## Supplementary Data 1 for "Heart cockle shells transmit sunlight to photosymbiotic algae using bundled fiber optic cables and condensing lenses": overallwindows-small_400nm_XZ_1B.txt (part 1 of 12)

```
monitor_XZ_1B:E: Re(E) vs position, y=4.00363e-06(m), lambda=4e-07(m) 

x(m)(414,1)
 -1.300000000000e-05
 -1.297578692494e-05
 -1.295157384988e-05
 -1.292736077482e-05
 -1.290314769976e-05
 -1.287893462470e-05
 -1.285472154964e-05
 -1.283050847458e-05
 -1.280629539952e-05
 -1.278208232446e-05
 -1.275786924939e-05
 -1.273365617433e-05
 -1.270944309927e-05
 -1.268523002421e-05
 -1.266101694915e-05
 -1.263680387409e-05
 -1.261259079903e-05
 -1.258837772397e-05
 -1.256416464891e-05
 -1.253995157385e-05
 -1.251573849879e-05
 -1.249152542373e-05
 -1.246731234867e-05
 -1.244309927361e-05
 -1.241888619855e-05
 -1.239467312349e-05
 -1.237046004843e-05
 -1.234624697337e-05
 -1.232203389831e-05
 -1.229782082324e-05
 -1.227360774818e-05
 -1.224939467312e-05
 -1.222518159806e-05
 -1.220096852300e-05
 -1.217675544794e-05
 -1.215254237288e-05
 -1.212832929782e-05
 -1.210411622276e-05
 -1.207990314770e-05
 -1.205569007264e-05
 -1.203147699758e-05
 -1.200726392252e-05
 -1.198305084746e-05
 -1.195883777240e-05
 -1.193462469734e-05
 -1.191041162228e-05
 -1.188619854722e-05
 -1.186198547215e-05
 -1.183777239709e-05
 -1.181355932203e-05
 -1.178934624697e-05
 -1.176513317191e-05
 -1.174092009685e-05
 -1.171670702179e-05
 -1.169249394673e-05
 -1.166828087167e-05
 -1.164406779661e-05
 -1.161985472155e-05
 -1.159564164649e-05
 -1.157142857143e-05
 -1.154721549637e-05
 -1.152300242131e-05
 -1.149878934625e-05
 -1.147457627119e-05
 -1.145036319613e-05
 -1.142615012107e-05
 -1.140193704600e-05
 -1.137772397094e-05
 -1.135351089588e-05
 -1.132929782082e-05
 -1.130508474576e-05
 -1.128087167070e-05
 -1.125665859564e-05
 -1.123244552058e-05
 -1.120823244552e-05
 -1.118401937046e-05
 -1.115980629540e-05
 -1.113559322034e-05
 -1.111138014528e-05
 -1.108716707022e-05
 -1.106295399516e-05
 -1.103874092010e-05
 -1.101452784504e-05
 -1.099031476998e-05
 -1.096610169492e-05
 -1.094188861985e-05
 -1.091767554479e-05
 -1.089346246973e-05
 -1.086924939467e-05
 -1.084503631961e-05
 -1.082082324455e-05
 -1.079661016949e-05
 -1.077239709443e-05
 -1.074818401937e-05
 -1.072397094431e-05
 -1.069975786925e-05
 -1.067554479419e-05
 -1.065133171913e-05
 -1.062711864407e-05
 -1.060290556901e-05
 -1.057869249395e-05
 -1.055447941889e-05
 -1.053026634383e-05
 -1.050605326877e-05
 -1.048184019370e-05
 -1.045762711864e-05
 -1.043341404358e-05
 -1.040920096852e-05
 -1.038498789346e-05
 -1.036077481840e-05
 -1.033656174334e-05
 -1.031234866828e-05
 -1.028813559322e-05
 -1.026392251816e-05
 -1.023970944310e-05
 -1.021549636804e-05
 -1.019128329298e-05
 -1.016707021792e-05
 -1.014285714286e-05
 -1.011864406780e-05
 -1.009443099274e-05
 -1.007021791768e-05
 -1.004600484262e-05
 -1.002179176755e-05
 -9.997578692494e-06
 -9.973365617433e-06
 -9.949152542373e-06
 -9.924939467312e-06
 -9.900726392252e-06
 -9.876513317191e-06
 -9.852300242131e-06
 -9.828087167070e-06
 -9.803874092010e-06
 -9.779661016949e-06
 -9.755447941889e-06
 -9.731234866828e-06
 -9.707021791768e-06
 -9.682808716707e-06
 -9.658595641647e-06
 -9.634382566586e-06
 -9.610169491525e-06
 -9.585956416465e-06
 -9.561743341404e-06
 -9.537530266344e-06
 -9.513317191283e-06
 -9.489104116223e-06
 -9.464891041162e-06
 -9.440677966102e-06
 -9.416464891041e-06
 -9.392251815981e-06
 -9.368038740920e-06
 -9.343825665860e-06
 -9.319612590799e-06
 -9.295399515739e-06
 -9.271186440678e-06
 -9.246973365618e-06
 -9.222760290557e-06
 -9.198547215496e-06
 -9.174334140436e-06
 -9.150121065375e-06
 -9.125907990315e-06
 -9.101694915254e-06
 -9.077481840194e-06
 -9.053268765133e-06
 -9.029055690073e-06
 -9.004842615012e-06
 -8.980629539952e-06
 -8.956416464891e-06
 -8.932203389831e-06
 -8.907990314770e-06
 -8.883777239710e-06
 -8.859564164649e-06
 -8.835351089588e-06
 -8.811138014528e-06
 -8.786924939467e-06
 -8.762711864407e-06
 -8.738498789346e-06
 -8.714285714286e-06
 -8.690072639225e-06
 -8.665859564165e-06
 -8.641646489104e-06
 -8.617433414044e-06
 -8.593220338983e-06
 -8.569007263923e-06
 -8.544794188862e-06
 -8.520581113802e-06
 -8.496368038741e-06
 -8.472154963680e-06
 -8.447941888620e-06
 -8.423728813559e-06
 -8.399515738499e-06
 -8.375302663438e-06
 -8.351089588378e-06
 -8.326876513317e-06
 -8.302663438257e-06
 -8.278450363196e-06
 -8.254237288136e-06
 -8.230024213075e-06
 -8.205811138015e-06
 -8.181598062954e-06
 -8.157384987894e-06
 -8.133171912833e-06
 -8.108958837773e-06
 -8.084745762712e-06
 -8.060532687651e-06
 -8.036319612591e-06
 -8.012106537530e-06
 -7.987893462470e-06
 -7.963680387409e-06
 -7.939467312349e-06
 -7.915254237288e-06
 -7.891041162228e-06
 -7.866828087167e-06
 -7.842615012107e-06
 -7.818401937046e-06
 -7.794188861986e-06
 -7.769975786925e-06
 -7.745762711865e-06
 -7.721549636804e-06
 -7.697336561743e-06
 -7.673123486683e-06
 -7.648910411622e-06
 -7.624697336562e-06
 -7.600484261501e-06
 -7.576271186441e-06
 -7.552058111380e-06
 -7.527845036320e-06
 -7.503631961259e-06
 -7.479418886199e-06
 -7.455205811138e-06
 -7.430992736078e-06
 -7.406779661017e-06
 -7.382566585957e-06
 -7.358353510896e-06
 -7.334140435835e-06
 -7.309927360775e-06
 -7.285714285714e-06
 -7.261501210654e-06
 -7.237288135593e-06
 -7.213075060533e-06
 -7.188861985472e-06
 -7.164648910412e-06
 -7.140435835351e-06
 -7.116222760291e-06
 -7.092009685230e-06
 -7.067796610170e-06
 -7.043583535109e-06
 -7.019370460049e-06
 -6.995157384988e-06
 -6.970944309927e-06
 -6.946731234867e-06
 -6.922518159806e-06
 -6.898305084746e-06
 -6.874092009685e-06
 -6.849878934625e-06
 -6.825665859564e-06
 -6.801452784504e-06
 -6.777239709443e-06
 -6.753026634383e-06
 -6.728813559322e-06
 -6.704600484262e-06
 -6.680387409201e-06
 -6.656174334141e-06
 -6.631961259080e-06
 -6.607748184019e-06
 -6.583535108959e-06
 -6.559322033898e-06
 -6.535108958838e-06
 -6.510895883777e-06
 -6.486682808717e-06
 -6.462469733656e-06
 -6.438256658596e-06
 -6.414043583535e-06
 -6.389830508475e-06
 -6.365617433414e-06
 -6.341404358354e-06
 -6.317191283293e-06
 -6.292978208233e-06
 -6.268765133172e-06
 -6.244552058111e-06
 -6.220338983051e-06
 -6.196125907990e-06
 -6.171912832930e-06
 -6.147699757869e-06
 -6.123486682809e-06
 -6.099273607748e-06
 -6.075060532688e-06
 -6.050847457627e-06
 -6.026634382567e-06
 -6.002421307506e-06
 -5.978208232446e-06
 -5.953995157385e-06
 -5.929782082325e-06
 -5.905569007264e-06
 -5.881355932203e-06
 -5.857142857143e-06
 -5.832929782082e-06
 -5.808716707022e-06
 -5.784503631961e-06
 -5.760290556901e-06
 -5.736077481840e-06
 -5.711864406780e-06
 -5.687651331719e-06
 -5.663438256659e-06
 -5.639225181598e-06
 -5.615012106538e-06
 -5.590799031477e-06
 -5.566585956417e-06
 -5.542372881356e-06
 -5.518159806295e-06
 -5.493946731235e-06
 -5.469733656174e-06
 -5.445520581114e-06
 -5.421307506053e-06
 -5.397094430993e-06
 -5.372881355932e-06
 -5.348668280872e-06
 -5.324455205811e-06
 -5.300242130751e-06
 -5.276029055690e-06
 -5.251815980630e-06
 -5.227602905569e-06
 -5.203389830509e-06
 -5.179176755448e-06
 -5.154963680387e-06
 -5.130750605327e-06
 -5.106537530266e-06
 -5.082324455206e-06
 -5.058111380145e-06
 -5.033898305085e-06
 -5.009685230024e-06
 -4.985472154964e-06
 -4.961259079903e-06
 -4.937046004843e-06
 -4.912832929782e-06
 -4.888619854722e-06
 -4.864406779661e-06
 -4.840193704601e-06
 -4.815980629540e-06
 -4.791767554479e-06
 -4.767554479419e-06
 -4.743341404358e-06
 -4.719128329298e-06
 -4.694915254237e-06
 -4.670702179177e-06
 -4.646489104116e-06
 -4.622276029056e-06
 -4.598062953995e-06
 -4.573849878935e-06
 -4.549636803874e-06
 -4.525423728814e-06
 -4.501210653753e-06
 -4.476997578693e-06
 -4.452784503632e-06
 -4.428571428572e-06
 -4.404358353511e-06
 -4.380145278450e-06
 -4.355932203390e-06
 -4.331719128329e-06
 -4.307506053269e-06
 -4.283292978208e-06
 -4.259079903148e-06
 -4.234866828087e-06
 -4.210653753027e-06
 -4.186440677966e-06
 -4.162227602906e-06
 -4.138014527845e-06
 -4.113801452785e-06
 -4.089588377724e-06
 -4.065375302664e-06
 -4.041162227603e-06
 -4.016949152542e-06
 -3.992736077482e-06
 -3.968523002421e-06
 -3.944309927361e-06
 -3.920096852300e-06
 -3.895883777240e-06
 -3.871670702179e-06
 -3.847457627119e-06
 -3.823244552058e-06
 -3.799031476998e-06
 -3.774818401937e-06
 -3.750605326877e-06
 -3.726392251816e-06
 -3.702179176756e-06
 -3.677966101695e-06
 -3.653753026634e-06
 -3.629539951574e-06
 -3.605326876513e-06
 -3.581113801453e-06
 -3.556900726392e-06
 -3.532687651332e-06
 -3.508474576271e-06
 -3.484261501211e-06
 -3.460048426150e-06
 -3.435835351090e-06
 -3.411622276029e-06
 -3.387409200969e-06
 -3.363196125908e-06
 -3.338983050848e-06
 -3.314769975787e-06
 -3.290556900726e-06
 -3.266343825666e-06
 -3.242130750605e-06
 -3.217917675545e-06
 -3.193704600484e-06
 -3.169491525424e-06
 -3.145278450363e-06
 -3.121065375303e-06
 -3.096852300242e-06
 -3.072639225182e-06
 -3.048426150121e-06
 -3.024213075061e-06
 -3.000000000000e-06

z(m)(1498,1)
 -4.400804823990e-05
 -4.397798909565e-05
 -4.394792995141e-05
 -4.391787080716e-05
 -4.388781166292e-05
 -4.385775251867e-05
 -4.382769337442e-05
 -4.379763423018e-05
 -4.376757508593e-05
 -4.373751594169e-05
 -4.370745679744e-05
 -4.367739765320e-05
 -4.364733850895e-05
 -4.361727936471e-05
 -4.358722022046e-05
 -4.355716107621e-05
 -4.352710193197e-05
 -4.349704278772e-05
 -4.346698364348e-05
 -4.343692449923e-05
 -4.340686535499e-05
 -4.337680621074e-05
 -4.334674706650e-05
 -4.331668792225e-05
 -4.328662877800e-05
 -4.325656963376e-05
 -4.322651048951e-05
 -4.319645134527e-05
 -4.316639220102e-05
 -4.313633305678e-05
 -4.310627391253e-05
 -4.307621476829e-05
 -4.304615562404e-05
 -4.301609647979e-05
 -4.298603733555e-05
 -4.295597819130e-05
 -4.292591904706e-05
 -4.289585990281e-05
 -4.286580075857e-05
 -4.283574161432e-05
 -4.280568247008e-05
 -4.277562332583e-05
 -4.274556418158e-05
 -4.271550503734e-05
 -4.268544589309e-05
 -4.265538674885e-05
 -4.262532760460e-05
 -4.259526846036e-05
 -4.256520931611e-05
 -4.253515017187e-05
 -4.250509102762e-05
 -4.247503188337e-05
 -4.244497273913e-05
 -4.241491359488e-05
 -4.238485445064e-05
 -4.235479530639e-05
 -4.232473616215e-05
 -4.229467701790e-05
 -4.226461787366e-05
 -4.223455872941e-05
 -4.220449958517e-05
 -4.217444044092e-05
 -4.214438129667e-05
 -4.211432215243e-05
 -4.208426300818e-05
 -4.205420386394e-05
 -4.202414471969e-05
 -4.199408557545e-05
 -4.196402643120e-05
 -4.193396728696e-05
 -4.190390814271e-05
 -4.187384899846e-05
 -4.184378985422e-05
 -4.181373070997e-05
 -4.178367156573e-05
 -4.175361242148e-05
 -4.172355327724e-05
 -4.169349413299e-05
 -4.166343498875e-05
 -4.163337584450e-05
 -4.160331670025e-05
 -4.157325755601e-05
 -4.154319841176e-05
 -4.151313926752e-05
 -4.148308012327e-05
 -4.145302097903e-05
 -4.142296183478e-05
 -4.139290269054e-05
 -4.136284354629e-05
 -4.133278440204e-05
 -4.130272525780e-05
 -4.127266611355e-05
 -4.124260696931e-05
 -4.121254782506e-05
 -4.118248868082e-05
 -4.115242953657e-05
 -4.112237039233e-05
 -4.109231124808e-05
 -4.106225210383e-05
 -4.103219295959e-05
 -4.100213381534e-05
 -4.097207467110e-05
 -4.094201552685e-05
 -4.091195638261e-05
 -4.088189723836e-05
 -4.085183809412e-05
 -4.082177894987e-05
 -4.079171980562e-05
 -4.076166066138e-05
 -4.073160151713e-05
 -4.070154237289e-05
 -4.067148322864e-05
 -4.064142408440e-05
 -4.061136494015e-05
 -4.058130579591e-05
 -4.055124665166e-05
 -4.052118750742e-05
 -4.049112836317e-05
 -4.046106921892e-05
 -4.043101007468e-05
 -4.040095093043e-05
 -4.037089178619e-05
 -4.034083264194e-05
 -4.031077349770e-05
 -4.028071435345e-05
 -4.025065520921e-05
 -4.022059606496e-05
 -4.019053692071e-05
 -4.016047777647e-05
 -4.013041863222e-05
 -4.010035948798e-05
 -4.007030034373e-05
 -4.004024119949e-05
 -4.001018205524e-05
 -3.998012291100e-05
 -3.995006376675e-05
 -3.992000462250e-05
 -3.988994547826e-05
 -3.985988633401e-05
 -3.982982718977e-05
 -3.979976804552e-05
 -3.976970890128e-05
 -3.973964975703e-05
 -3.970959061279e-05
 -3.967953146854e-05
 -3.964947232429e-05
 -3.961941318005e-05
 -3.958935403580e-05
 -3.955929489156e-05
 -3.952923574731e-05
 -3.949917660307e-05
 -3.946911745882e-05
 -3.943905831458e-05
 -3.940899917033e-05
 -3.937894002608e-05
 -3.934888088184e-05
 -3.931882173759e-05
 -3.928876259335e-05
 -3.925870344910e-05
 -3.922864430486e-05
 -3.919858516061e-05
 -3.916852601637e-05
 -3.913846687212e-05
 -3.910840772787e-05
 -3.907834858363e-05
 -3.904828943938e-05
 -3.901823029514e-05
 -3.898817115089e-05
 -3.895811200665e-05
 -3.892805286240e-05
 -3.889799371816e-05
 -3.886793457391e-05
 -3.883787542967e-05
 -3.880781628542e-05
 -3.877775714117e-05
 -3.874769799693e-05
 -3.871763885268e-05
 -3.868757970844e-05
 -3.865752056419e-05
 -3.862746141995e-05
 -3.859740227570e-05
 -3.856734313146e-05
 -3.853728398721e-05
 -3.850722484296e-05
 -3.847716569872e-05
 -3.844710655447e-05
 -3.841704741023e-05
 -3.838698826598e-05
 -3.835692912174e-05
 -3.832686997749e-05
 -3.829681083325e-05
 -3.826675168900e-05
 -3.823669254475e-05
 -3.820663340051e-05
 -3.817657425626e-05
 -3.814651511202e-05
 -3.811645596777e-05
 -3.808639682353e-05
 -3.805633767928e-05
 -3.802627853504e-05
 -3.799621939079e-05
 -3.796616024654e-05
 -3.793610110230e-05
 -3.790604195805e-05
 -3.787598281381e-05
 -3.784592366956e-05
 -3.781586452532e-05
 -3.778580538107e-05
 -3.775574623683e-05
 -3.772568709258e-05
 -3.769562794833e-05
 -3.766556880409e-05
 -3.763550965984e-05
 -3.760545051560e-05
 -3.757539137135e-05
 -3.754533222711e-05
 -3.751527308286e-05
 -3.748521393862e-05
 -3.745515479437e-05
 -3.742509565012e-05
 -3.739503650588e-05
 -3.736497736163e-05
 -3.733491821739e-05
 -3.730485907314e-05
 -3.727479992890e-05
 -3.724474078465e-05
 -3.721468164041e-05
 -3.718462249616e-05
 -3.715456335192e-05
 -3.712450420767e-05
 -3.709444506342e-05
 -3.706438591918e-05
 -3.703432677493e-05
 -3.700426763069e-05
 -3.697420848644e-05
 -3.694414934220e-05
 -3.691409019795e-05
 -3.688403105371e-05
 -3.685397190946e-05
 -3.682391276521e-05
 -3.679385362097e-05
 -3.676379447672e-05
 -3.673373533248e-05
 -3.670367618823e-05
 -3.667361704399e-05
 -3.664355789974e-05
 -3.661349875550e-05
 -3.658343961125e-05
 -3.655338046700e-05
 -3.652332132276e-05
 -3.649326217851e-05
 -3.646320303427e-05
 -3.643314389002e-05
 -3.640308474578e-05
 -3.637302560153e-05
 -3.634296645729e-05
 -3.631290731304e-05
 -3.628284816879e-05
 -3.625278902455e-05
 -3.622272988030e-05
 -3.619267073606e-05
 -3.616261159181e-05
 -3.613255244757e-05
 -3.610249330332e-05
 -3.607243415908e-05
 -3.604237501483e-05
 -3.601231587058e-05
 -3.598225672634e-05
 -3.595219758209e-05
 -3.592213843785e-05
 -3.589207929360e-05
 -3.586202014936e-05
 -3.583196100511e-05
 -3.580190186087e-05
 -3.577184271662e-05
 -3.574178357237e-05
 -3.571172442813e-05
 -3.568166528388e-05
 -3.565160613964e-05
 -3.562154699539e-05
 -3.559148785115e-05
 -3.556142870690e-05
 -3.553136956266e-05
 -3.550131041841e-05
 -3.547125127417e-05
 -3.544119212992e-05
 -3.541113298567e-05
 -3.538107384143e-05
 -3.535101469718e-05
 -3.532095555294e-05
 -3.529089640869e-05
 -3.526083726445e-05
 -3.523077812020e-05
 -3.520071897596e-05
 -3.517065983171e-05
 -3.514060068746e-05
 -3.511054154322e-05
 -3.508048239897e-05
 -3.505042325473e-05
 -3.502036411048e-05
 -3.499030496624e-05
 -3.496024582199e-05
 -3.493018667775e-05
 -3.490012753350e-05
 -3.487006838925e-05
 -3.484000924501e-05
 -3.480995010076e-05
 -3.477989095652e-05
 -3.474983181227e-05
 -3.471977266803e-05
 -3.468971352378e-05
 -3.465965437954e-05
 -3.462959523529e-05
 -3.459953609104e-05
 -3.456947694680e-05
 -3.453941780255e-05
 -3.450935865831e-05
 -3.447929951406e-05
 -3.444924036982e-05
 -3.441918122557e-05
 -3.438912208133e-05
 -3.435906293708e-05
 -3.432900379283e-05
 -3.429894464859e-05
 -3.426888550434e-05
 -3.423882636010e-05
 -3.420876721585e-05
 -3.417870807161e-05
 -3.414864892736e-05
 -3.411858978312e-05
 -3.408853063887e-05
 -3.405847149462e-05
 -3.402841235038e-05
 -3.399835320613e-05
 -3.396829406189e-05
 -3.393823491764e-05
 -3.390817577340e-05
 -3.387811662915e-05
 -3.384805748491e-05
 -3.381799834066e-05
 -3.378793919642e-05
 -3.375788005217e-05
 -3.372782090792e-05
 -3.369776176368e-05
 -3.366770261943e-05
 -3.363764347519e-05
 -3.360758433094e-05
 -3.357752518670e-05
 -3.354746604245e-05
 -3.351740689821e-05
 -3.348734775396e-05
 -3.345728860971e-05
 -3.342722946547e-05
 -3.339717032122e-05
 -3.336711117698e-05
 -3.333705203273e-05
 -3.330699288849e-05
 -3.327693374424e-05
 -3.324687460000e-05
 -3.321681545575e-05
 -3.318675631150e-05
 -3.315669716726e-05
 -3.312663802301e-05
 -3.309657887877e-05
 -3.306651973452e-05
 -3.303646059028e-05
 -3.300640144603e-05
 -3.297634230179e-05
 -3.294628315754e-05
 -3.291622401329e-05
 -3.288616486905e-05
 -3.285610572480e-05
 -3.282604658056e-05
 -3.279598743631e-05
 -3.276592829207e-05
 -3.273586914782e-05
 -3.270581000358e-05
 -3.267575085933e-05
 -3.264569171508e-05
 -3.261563257084e-05
 -3.258557342659e-05
 -3.255551428235e-05
 -3.252545513810e-05
 -3.249539599386e-05
 -3.246533684961e-05
 -3.243527770537e-05
 -3.240521856112e-05
 -3.237515941687e-05
 -3.234510027263e-05
 -3.231504112838e-05
 -3.228498198414e-05
 -3.225492283989e-05
 -3.222486369565e-05
 -3.219480455140e-05
 -3.216474540716e-05
 -3.213468626291e-05
 -3.210462711866e-05
 -3.207456797442e-05
 -3.204450883017e-05
 -3.201444968593e-05
 -3.198439054168e-05
 -3.195433139744e-05
 -3.192427225319e-05
 -3.189421310895e-05
 -3.186415396470e-05
 -3.183409482046e-05
 -3.180403567621e-05
 -3.177397653196e-05
 -3.174391738772e-05
 -3.171385824347e-05
 -3.168379909923e-05
 -3.165373995498e-05
 -3.162368081074e-05
 -3.159362166649e-05
 -3.156356252225e-05
 -3.153350337800e-05
 -3.150344423375e-05
 -3.147338508951e-05
 -3.144332594526e-05
 -3.141326680102e-05
 -3.138320765677e-05
 -3.135314851253e-05
 -3.132308936828e-05
 -3.129303022404e-05
 -3.126297107979e-05
 -3.123291193554e-05
 -3.120285279130e-05
 -3.117279364705e-05
 -3.114273450281e-05
 -3.111267535856e-05
 -3.108261621432e-05
 -3.105255707007e-05
 -3.102249792583e-05
 -3.099243878158e-05
 -3.096237963733e-05
 -3.093232049309e-05
 -3.090226134884e-05
 -3.087220220460e-05
 -3.084214306035e-05
 -3.081208391611e-05
 -3.078202477186e-05
 -3.075196562762e-05
 -3.072190648337e-05
 -3.069184733912e-05
 -3.066178819488e-05
 -3.063172905063e-05
 -3.060166990639e-05
 -3.057161076214e-05
 -3.054155161790e-05
 -3.051149247365e-05
 -3.048143332941e-05
 -3.045137418516e-05
 -3.042131504091e-05
 -3.039125589667e-05
 -3.036119675242e-05
 -3.033113760818e-05
 -3.030107846393e-05
 -3.027101931969e-05
 -3.024096017544e-05
 -3.021090103120e-05
 -3.018084188695e-05
 -3.015078274271e-05
 -3.012072359846e-05
 -3.009066445421e-05
 -3.006060530997e-05
 -3.003054616572e-05
 -3.000048702148e-05
 -2.997042787723e-05
 -2.994036873299e-05
 -2.991030958874e-05
 -2.988025044450e-05
 -2.985019130025e-05
 -2.982013215600e-05
 -2.979007301176e-05
 -2.976001386751e-05
 -2.972995472327e-05
 -2.969989557902e-05
 -2.966983643478e-05
 -2.963977729053e-05
 -2.960971814629e-05
 -2.957965900204e-05
 -2.954959985779e-05
 -2.951954071355e-05
 -2.948948156930e-05
 -2.945942242506e-05
 -2.942936328081e-05
 -2.939930413657e-05
 -2.936924499232e-05
 -2.933918584808e-05
 -2.930912670383e-05
 -2.927906755958e-05
 -2.924900841534e-05
 -2.921894927109e-05
 -2.918889012685e-05
 -2.915883098260e-05
 -2.912877183836e-05
 -2.909871269411e-05
 -2.906865354987e-05
 -2.903859440562e-05
 -2.900853526137e-05
 -2.897847611713e-05
 -2.894841697288e-05
 -2.891835782864e-05
 -2.888829868439e-05
 -2.885823954015e-05
 -2.882818039590e-05
 -2.879812125166e-05
 -2.876806210741e-05
 -2.873800296316e-05
 -2.870794381892e-05
 -2.867788467467e-05
 -2.864782553043e-05
 -2.861776638618e-05
 -2.858770724194e-05
 -2.855764809769e-05
 -2.852758895345e-05
 -2.849752980920e-05
 -2.846747066496e-05
 -2.843741152071e-05
 -2.840735237646e-05
 -2.837729323222e-05
 -2.834723408797e-05
 -2.831717494373e-05
 -2.828711579948e-05
 -2.825705665524e-05
 -2.822699751099e-05
 -2.819693836675e-05
 -2.816687922250e-05
 -2.813682007825e-05
 -2.810676093401e-05
 -2.807670178976e-05
 -2.804664264552e-05
 -2.801658350127e-05
 -2.798652435703e-05
 -2.795646521278e-05
 -2.792640606854e-05
 -2.789634692429e-05
 -2.786628778004e-05
 -2.783622863580e-05
 -2.780616949155e-05
 -2.777611034731e-05
 -2.774605120306e-05
 -2.771599205882e-05
 -2.768593291457e-05
 -2.765587377033e-05
 -2.762581462608e-05
 -2.759575548183e-05
 -2.756569633759e-05
 -2.753563719334e-05
 -2.750557804910e-05
 -2.747551890485e-05
 -2.744545976061e-05
 -2.741540061636e-05
 -2.738534147212e-05
 -2.735528232787e-05
 -2.732522318362e-05
 -2.729516403938e-05
 -2.726510489513e-05
 -2.723504575089e-05
 -2.720498660664e-05
 -2.717492746240e-05
 -2.714486831815e-05
 -2.711480917391e-05
 -2.708475002966e-05
 -2.705469088541e-05
 -2.702463174117e-05
 -2.699457259692e-05
 -2.696451345268e-05
 -2.693445430843e-05
 -2.690439516419e-05
 -2.687433601994e-05
 -2.684427687570e-05
 -2.681421773145e-05
 -2.678415858721e-05
 -2.675409944296e-05
 -2.672404029871e-05
 -2.669398115447e-05
 -2.666392201022e-05
 -2.663386286598e-05
 -2.660380372173e-05
 -2.657374457749e-05
 -2.654368543324e-05
 -2.651362628900e-05
 -2.648356714475e-05
 -2.645350800050e-05
 -2.642344885626e-05
 -2.639338971201e-05
 -2.636333056777e-05
 -2.633327142352e-05
 -2.630321227928e-05
 -2.627315313503e-05
 -2.624309399079e-05
 -2.621303484654e-05
 -2.618297570229e-05
 -2.615291655805e-05
 -2.612285741380e-05
 -2.609279826956e-05
 -2.606273912531e-05
 -2.603267998107e-05
 -2.600262083682e-05
 -2.597256169258e-05
 -2.594250254833e-05
 -2.591244340408e-05
 -2.588238425984e-05
 -2.585232511559e-05
 -2.582226597135e-05
 -2.579220682710e-05
 -2.576214768286e-05
 -2.573208853861e-05
 -2.570202939437e-05
 -2.567197025012e-05
 -2.564191110587e-05
 -2.561185196163e-05
 -2.558179281738e-05
 -2.555173367314e-05
 -2.552167452889e-05
 -2.549161538465e-05
 -2.546155624040e-05
 -2.543149709616e-05
 -2.540143795191e-05
 -2.537137880766e-05
 -2.534131966342e-05
 -2.531126051917e-05
 -2.528120137493e-05
 -2.525114223068e-05
 -2.522108308644e-05
 -2.519102394219e-05
 -2.516096479795e-05
 -2.513090565370e-05
 -2.510084650946e-05
 -2.507078736521e-05
 -2.504072822096e-05
 -2.501066907672e-05
 -2.498060993247e-05
 -2.495055078823e-05
 -2.492049164398e-05
 -2.489043249974e-05
 -2.486037335549e-05
 -2.483031421125e-05
 -2.480025506700e-05
 -2.477019592275e-05
 -2.474013677851e-05
 -2.471007763426e-05
 -2.468001849002e-05
 -2.464995934577e-05
 -2.461990020153e-05
 -2.458984105728e-05
 -2.455978191304e-05
 -2.452972276879e-05
 -2.449966362454e-05
 -2.446960448030e-05
 -2.443954533605e-05
 -2.440948619181e-05
 -2.437942704756e-05
 -2.434936790332e-05
 -2.431930875907e-05
 -2.428924961483e-05
 -2.425919047058e-05
 -2.422913132633e-05
 -2.419907218209e-05
 -2.416901303784e-05
 -2.413895389360e-05
 -2.410889474935e-05
 -2.407883560511e-05
 -2.404877646086e-05
 -2.401871731662e-05
 -2.398865817237e-05
 -2.395859902812e-05
 -2.392853988388e-05
 -2.389848073963e-05
 -2.386842159539e-05
 -2.383836245114e-05
 -2.380830330690e-05
 -2.377824416265e-05
 -2.374818501841e-05
 -2.371812587416e-05
 -2.368806672991e-05
 -2.365800758567e-05
 -2.362794844142e-05
 -2.359788929718e-05
 -2.356783015293e-05
 -2.353777100869e-05
 -2.350771186444e-05
 -2.347765272020e-05
 -2.344759357595e-05
 -2.341753443171e-05
 -2.338747528746e-05
 -2.335741614321e-05
 -2.332735699897e-05
 -2.329729785472e-05
 -2.326723871048e-05
 -2.323717956623e-05
 -2.320712042199e-05
 -2.317706127774e-05
 -2.314700213350e-05
 -2.311694298925e-05
 -2.308688384500e-05
 -2.305682470076e-05
 -2.302676555651e-05
 -2.299670641227e-05
 -2.296664726802e-05
 -2.293658812378e-05
 -2.290652897953e-05
 -2.287646983529e-05
 -2.284641069104e-05
 -2.281635154679e-05
 -2.278629240255e-05
 -2.275623325830e-05
 -2.272617411406e-05
 -2.269611496981e-05
 -2.266605582557e-05
 -2.263599668132e-05
 -2.260593753708e-05
 -2.257587839283e-05
 -2.254581924858e-05
 -2.251576010434e-05
 -2.248570096009e-05
 -2.245564181585e-05
 -2.242558267160e-05
 -2.239552352736e-05
 -2.236546438311e-05
 -2.233540523887e-05
 -2.230534609462e-05
 -2.227528695037e-05
 -2.224522780613e-05
 -2.221516866188e-05
 -2.218510951764e-05
 -2.215505037339e-05
 -2.212499122915e-05
 -2.209493208490e-05
 -2.206487294066e-05
 -2.203481379641e-05
 -2.200475465216e-05
 -2.197469550792e-05
 -2.194463636367e-05
 -2.191457721943e-05
 -2.188451807518e-05
 -2.185445893094e-05
 -2.182439978669e-05
 -2.179434064245e-05
 -2.176428149820e-05
 -2.173422235395e-05
 -2.170416320971e-05
 -2.167410406546e-05
 -2.164404492122e-05
 -2.161398577697e-05
 -2.158392663273e-05
 -2.155386748848e-05
 -2.152380834424e-05
 -2.149374919999e-05
 -2.146369005575e-05
 -2.143363091150e-05
 -2.140357176725e-05
 -2.137351262301e-05
 -2.134345347876e-05
 -2.131339433452e-05
 -2.128333519027e-05
 -2.125327604603e-05
 -2.122321690178e-05
 -2.119315775754e-05
 -2.116309861329e-05
 -2.113303946904e-05
 -2.110298032480e-05
 -2.107292118055e-05
 -2.104286203631e-05
 -2.101280289206e-05
 -2.098274374782e-05
 -2.095268460357e-05
 -2.092262545933e-05
 -2.089256631508e-05
 -2.086250717083e-05
 -2.083244802659e-05
 -2.080238888234e-05
 -2.077232973810e-05
 -2.074227059385e-05
 -2.071221144961e-05
 -2.068215230536e-05
 -2.065209316112e-05
 -2.062203401687e-05
 -2.059197487262e-05
 -2.056191572838e-05
 -2.053185658413e-05
 -2.050179743989e-05
 -2.047173829564e-05
 -2.044167915140e-05
 -2.041162000715e-05
 -2.038156086291e-05
 -2.035150171866e-05
 -2.032144257441e-05
 -2.029138343017e-05
 -2.026132428592e-05
 -2.023126514168e-05
 -2.020120599743e-05
 -2.017114685319e-05
 -2.014108770894e-05
 -2.011102856470e-05
 -2.008096942045e-05
 -2.005091027620e-05
 -2.002085113196e-05
 -1.999079198771e-05
 -1.996073284347e-05
 -1.993067369922e-05
 -1.990061455498e-05
 -1.987055541073e-05
 -1.984049626649e-05
 -1.981043712224e-05
 -1.978037797800e-05
 -1.975031883375e-05
 -1.972025968950e-05
 -1.969020054526e-05
 -1.966014140101e-05
 -1.963008225677e-05
 -1.960002311252e-05
 -1.956996396828e-05
 -1.953990482403e-05
 -1.950984567979e-05
 -1.947978653554e-05
 -1.944972739129e-05
 -1.941966824705e-05
 -1.938960910280e-05
 -1.935954995856e-05
 -1.932949081431e-05
 -1.929943167007e-05
 -1.926937252582e-05
 -1.923931338158e-05
 -1.920925423733e-05
 -1.917919509308e-05
 -1.914913594884e-05
 -1.911907680459e-05
 -1.908901766035e-05
 -1.905895851610e-05
 -1.902889937186e-05
 -1.899884022761e-05
 -1.896878108337e-05
 -1.893872193912e-05
 -1.890866279487e-05
 -1.887860365063e-05
 -1.884854450638e-05
 -1.881848536214e-05
 -1.878842621789e-05
 -1.875836707365e-05
 -1.872830792940e-05
 -1.869824878516e-05
 -1.866818964091e-05
 -1.863813049666e-05
 -1.860807135242e-05
 -1.857801220817e-05
 -1.854795306393e-05
 -1.851789391968e-05
 -1.848783477544e-05
 -1.845777563119e-05
 -1.842771648695e-05
 -1.839765734270e-05
 -1.836759819845e-05
 -1.833753905421e-05
 -1.830747990996e-05
 -1.827742076572e-05
 -1.824736162147e-05
 -1.821730247723e-05
 -1.818724333298e-05
 -1.815718418874e-05
 -1.812712504449e-05
 -1.809706590025e-05
 -1.806700675600e-05
 -1.803694761175e-05
 -1.800688846751e-05
 -1.797682932326e-05
 -1.794677017902e-05
 -1.791671103477e-05
 -1.788665189053e-05
 -1.785659274628e-05
 -1.782653360204e-05
 -1.779647445779e-05
 -1.776641531354e-05
 -1.773635616930e-05
 -1.770629702505e-05
 -1.767623788081e-05
 -1.764617873656e-05
 -1.761611959232e-05
 -1.758606044807e-05
 -1.755600130383e-05
 -1.752594215958e-05
 -1.749588301533e-05
 -1.746582387109e-05
 -1.743576472684e-05
 -1.740570558260e-05
 -1.737564643835e-05
 -1.734558729411e-05
 -1.731552814986e-05
 -1.728546900562e-05
 -1.725540986137e-05
 -1.722535071712e-05
 -1.719529157288e-05
 -1.716523242863e-05
 -1.713517328439e-05
 -1.710511414014e-05
 -1.707505499590e-05
 -1.704499585165e-05
 -1.701493670741e-05
 -1.698487756316e-05
 -1.695481841891e-05
 -1.692475927467e-05
 -1.689470013042e-05
 -1.686464098618e-05
 -1.683458184193e-05
 -1.680452269769e-05
 -1.677446355344e-05
 -1.674440440920e-05
 -1.671434526495e-05
 -1.668428612070e-05
 -1.665422697646e-05
 -1.662416783221e-05
 -1.659410868797e-05
 -1.656404954372e-05
 -1.653399039948e-05
 -1.650393125523e-05
 -1.647387211099e-05
 -1.644381296674e-05
 -1.641375382250e-05
 -1.638369467825e-05
 -1.635363553400e-05
 -1.632357638976e-05
 -1.629351724551e-05
 -1.626345810127e-05
 -1.623339895702e-05
 -1.620333981278e-05
 -1.617328066853e-05
 -1.614322152429e-05
 -1.611316238004e-05
 -1.608310323579e-05
 -1.605304409155e-05
 -1.602298494730e-05
 -1.599292580306e-05
 -1.596286665881e-05
 -1.593280751457e-05
 -1.590274837032e-05
 -1.587268922608e-05
 -1.584263008183e-05
 -1.581257093758e-05
 -1.578251179334e-05
 -1.575245264909e-05
 -1.572239350485e-05
 -1.569233436060e-05
 -1.566227521636e-05
 -1.563221607211e-05
 -1.560215692787e-05
 -1.557209778362e-05
 -1.554203863937e-05
 -1.551197949513e-05
 -1.548192035088e-05
 -1.545186120664e-05
 -1.542180206239e-05
 -1.539174291815e-05
 -1.536168377390e-05
 -1.533162462966e-05
 -1.530156548541e-05
 -1.527150634116e-05
 -1.524144719692e-05
 -1.521138805267e-05
 -1.518132890843e-05
 -1.515126976418e-05
 -1.512121061994e-05
 -1.509115147569e-05
 -1.506109233145e-05
 -1.503103318720e-05
 -1.500097404295e-05
 -1.497091489871e-05
 -1.494085575446e-05
 -1.491079661022e-05
 -1.488073746597e-05
 -1.485067832173e-05
 -1.482061917748e-05
 -1.479056003324e-05
 -1.476050088899e-05
 -1.473044174475e-05
 -1.470038260050e-05
 -1.467032345625e-05
 -1.464026431201e-05
 -1.461020516776e-05
 -1.458014602352e-05
 -1.455008687927e-05
 -1.452002773503e-05
 -1.448996859078e-05
 -1.445990944654e-05
 -1.442985030229e-05
 -1.439979115804e-05
 -1.436973201380e-05
 -1.433967286955e-05
 -1.430961372531e-05
 -1.427955458106e-05
 -1.424949543682e-05
 -1.421943629257e-05
 -1.418937714833e-05
 -1.415931800408e-05
 -1.412925885983e-05
 -1.409919971559e-05
 -1.406914057134e-05
 -1.403908142710e-05
 -1.400902228285e-05
 -1.397896313861e-05
 -1.394890399436e-05
 -1.391884485012e-05
 -1.388878570587e-05
 -1.385872656162e-05
 -1.382866741738e-05
 -1.379860827313e-05
 -1.376854912889e-05
 -1.373848998464e-05
 -1.370843084040e-05
 -1.367837169615e-05
 -1.364831255191e-05
 -1.361825340766e-05
 -1.358819426341e-05
 -1.355813511917e-05
 -1.352807597492e-05
 -1.349801683068e-05
 -1.346795768643e-05
 -1.343789854219e-05
 -1.340783939794e-05
 -1.337778025370e-05
 -1.334772110945e-05
 -1.331766196520e-05
 -1.328760282096e-05
 -1.325754367671e-05
 -1.322748453247e-05
 -1.319742538822e-05
 -1.316736624398e-05
 -1.313730709973e-05
 -1.310724795549e-05
 -1.307718881124e-05
 -1.304712966699e-05
 -1.301707052275e-05
 -1.298701137850e-05
 -1.295695223426e-05
 -1.292689309001e-05
 -1.289683394577e-05
 -1.286677480152e-05
 -1.283671565728e-05
 -1.280665651303e-05
 -1.277659736879e-05
 -1.274653822454e-05
 -1.271647908029e-05
 -1.268641993605e-05
 -1.265636079180e-05
 -1.262630164756e-05
 -1.259624250331e-05
 -1.256618335907e-05
 -1.253612421482e-05
 -1.250606507058e-05
 -1.247600592633e-05
 -1.244594678208e-05
 -1.241588763784e-05
 -1.238582849359e-05
 -1.235576934935e-05
 -1.232571020510e-05
 -1.229565106086e-05
 -1.226559191661e-05
 -1.223553277237e-05
 -1.220547362812e-05
 -1.217541448387e-05
 -1.214535533963e-05
 -1.211529619538e-05
 -1.208523705114e-05
 -1.205517790689e-05
 -1.202511876265e-05
 -1.199505961840e-05
 -1.196500047416e-05
 -1.193494132991e-05
 -1.190488218566e-05
 -1.187482304142e-05
 -1.184476389717e-05
 -1.181470475293e-05
 -1.178464560868e-05
 -1.175458646444e-05
 -1.172452732019e-05
 -1.169446817595e-05
 -1.166440903170e-05
 -1.163434988745e-05
 -1.160429074321e-05
 -1.157423159896e-05
 -1.154417245472e-05
 -1.151411331047e-05
 -1.148405416623e-05
 -1.145399502198e-05
 -1.142393587774e-05
 -1.139387673349e-05
 -1.136381758924e-05
 -1.133375844500e-05
 -1.130369930075e-05
 -1.127364015651e-05
 -1.124358101226e-05
 -1.121352186802e-05
 -1.118346272377e-05
 -1.115340357953e-05
 -1.112334443528e-05
 -1.109328529103e-05
 -1.106322614679e-05
 -1.103316700254e-05
 -1.100310785830e-05
 -1.097304871405e-05
 -1.094298956981e-05
 -1.091293042556e-05
 -1.088287128132e-05
 -1.085281213707e-05
 -1.082275299283e-05
 -1.079269384858e-05
 -1.076263470433e-05
 -1.073257556009e-05
 -1.070251641584e-05
 -1.067245727160e-05
 -1.064239812735e-05
 -1.061233898311e-05
 -1.058227983886e-05
 -1.055222069462e-05
 -1.052216155037e-05
 -1.049210240612e-05
 -1.046204326188e-05
 -1.043198411763e-05
 -1.040192497339e-05
 -1.037186582914e-05
 -1.034180668490e-05
 -1.031174754065e-05
 -1.028168839641e-05
 -1.025162925216e-05
 -1.022157010791e-05
 -1.019151096367e-05
 -1.016145181942e-05
 -1.013139267518e-05
 -1.010133353093e-05
 -1.007127438669e-05
 -1.004121524244e-05
 -1.001115609820e-05
 -9.981096953950e-06
 -9.951037809705e-06
 -9.920978665459e-06
 -9.890919521213e-06
 -9.860860376968e-06
 -9.830801232722e-06
 -9.800742088477e-06
 -9.770682944231e-06
 -9.740623799986e-06
 -9.710564655740e-06
 -9.680505511495e-06
 -9.650446367249e-06
 -9.620387223004e-06
 -9.590328078758e-06
 -9.560268934513e-06
 -9.530209790267e-06
 -9.500150646021e-06
 -9.470091501776e-06
 -9.440032357530e-06
 -9.409973213285e-06
 -9.379914069039e-06
 -9.349854924794e-06
 -9.319795780548e-06
 -9.289736636303e-06
 -9.259677492057e-06
 -9.229618347812e-06
 -9.199559203566e-06
 -9.169500059321e-06
 -9.139440915075e-06
 -9.109381770829e-06
 -9.079322626584e-06
 -9.049263482338e-06
 -9.019204338093e-06
 -8.989145193847e-06
 -8.959086049602e-06
 -8.929026905356e-06
 -8.898967761111e-06
 -8.868908616865e-06
 -8.838849472620e-06
 -8.808790328374e-06
 -8.778731184129e-06
 -8.748672039883e-06
 -8.718612895637e-06
 -8.688553751392e-06
 -8.658494607146e-06
 -8.628435462901e-06
 -8.598376318655e-06
 -8.568317174410e-06
 -8.538258030164e-06
 -8.508198885919e-06
 -8.478139741673e-06
 -8.448080597428e-06
 -8.418021453182e-06
 -8.387962308937e-06
 -8.357903164691e-06
 -8.327844020445e-06
 -8.297784876200e-06
 -8.267725731954e-06
 -8.237666587709e-06
 -8.207607443463e-06
 -8.177548299218e-06
 -8.147489154972e-06
 -8.117430010727e-06
 -8.087370866481e-06
 -8.057311722236e-06
 -8.027252577990e-06
 -7.997193433745e-06
 -7.967134289499e-06
 -7.937075145253e-06
 -7.907016001008e-06
 -7.876956856762e-06
 -7.846897712517e-06
 -7.816838568271e-06
 -7.786779424026e-06
 -7.756720279780e-06
 -7.726661135535e-06
 -7.696601991289e-06
 -7.666542847044e-06
 -7.636483702798e-06
 -7.606424558553e-06
 -7.576365414307e-06
 -7.546306270061e-06
 -7.516247125816e-06
 -7.486187981570e-06
 -7.456128837325e-06
 -7.426069693079e-06
 -7.396010548834e-06
 -7.365951404588e-06
 -7.335892260343e-06
 -7.305833116097e-06
 -7.275773971852e-06
 -7.245714827606e-06
 -7.215655683361e-06
 -7.185596539115e-06
 -7.155537394869e-06
 -7.125478250624e-06
 -7.095419106378e-06
 -7.065359962133e-06
 -7.035300817887e-06
 -7.005241673642e-06
 -6.975182529396e-06
 -6.945123385151e-06
 -6.915064240905e-06
 -6.885005096660e-06
 -6.854945952414e-06
 -6.824886808169e-06
 -6.794827663923e-06
 -6.764768519678e-06
 -6.734709375432e-06
 -6.704650231186e-06
 -6.674591086941e-06
 -6.644531942695e-06
 -6.614472798450e-06
 -6.584413654204e-06
 -6.554354509959e-06
 -6.524295365713e-06
 -6.494236221468e-06
 -6.464177077222e-06
 -6.434117932977e-06
 -6.404058788731e-06
 -6.373999644486e-06
 -6.343940500240e-06
 -6.313881355994e-06
 -6.283822211749e-06
 -6.253763067503e-06
 -6.223703923258e-06
 -6.193644779012e-06
 -6.163585634767e-06
 -6.133526490521e-06
 -6.103467346276e-06
 -6.073408202030e-06
 -6.043349057785e-06
 -6.013289913539e-06
 -5.983230769294e-06
 -5.953171625048e-06
 -5.923112480802e-06
 -5.893053336557e-06
 -5.862994192311e-06
 -5.832935048066e-06
 -5.802875903820e-06
 -5.772816759575e-06
 -5.742757615329e-06
 -5.712698471084e-06
 -5.682639326838e-06
 -5.652580182593e-06
 -5.622521038347e-06
 -5.592461894102e-06
 -5.562402749856e-06
 -5.532343605610e-06
 -5.502284461365e-06
 -5.472225317119e-06
 -5.442166172874e-06
 -5.412107028628e-06
 -5.382047884383e-06
 -5.351988740137e-06
 -5.321929595892e-06
 -5.291870451646e-06
 -5.261811307401e-06
 -5.231752163155e-06
 -5.201693018910e-06
 -5.171633874664e-06
 -5.141574730418e-06
 -5.111515586173e-06
 -5.081456441927e-06
 -5.051397297682e-06
 -5.021338153436e-06
 -4.991279009191e-06
 -4.961219864945e-06
 -4.931160720700e-06
 -4.901101576454e-06
 -4.871042432209e-06
 -4.840983287963e-06
 -4.810924143718e-06
 -4.780864999472e-06
 -4.750805855226e-06
 -4.720746710981e-06
 -4.690687566735e-06
 -4.660628422490e-06
 -4.630569278244e-06
 -4.600510133999e-06
 -4.570450989753e-06
 -4.540391845508e-06
 -4.510332701262e-06
 -4.480273557017e-06
 -4.450214412771e-06
 -4.420155268526e-06
 -4.390096124280e-06
 -4.360036980034e-06
 -4.329977835789e-06
 -4.299918691543e-06
 -4.269859547298e-06
 -4.239800403052e-06
 -4.209741258807e-06
 -4.179682114561e-06
 -4.149622970316e-06
 -4.119563826069e-06
 -4.089504681823e-06
 -4.065372943878e-06
 -4.041241205933e-06
 -4.017109467988e-06
 -3.992977730043e-06
 -3.968845992098e-06
 -3.944714254153e-06
 -3.920582516208e-06
 -3.896450778263e-06
 -3.872319040318e-06
 -3.848187302373e-06
 -3.824055564428e-06
 -3.799923826483e-06
 -3.775792088538e-06
 -3.751660350593e-06
 -3.727528612648e-06
 -3.703396874703e-06
 -3.679265136758e-06
 -3.655133398813e-06
 -3.631001660868e-06
 -3.606869922923e-06
 -3.582738184978e-06
 -3.558606447033e-06
 -3.534474709088e-06
 -3.510342971143e-06
 -3.486211233198e-06
 -3.462079495253e-06
 -3.437947757308e-06
 -3.413816019363e-06
 -3.389684281418e-06
 -3.365552543473e-06
 -3.341420805528e-06
 -3.317289067583e-06
 -3.293157329638e-06
 -3.269025591693e-06
 -3.244893853748e-06
 -3.220762115803e-06
 -3.196630377858e-06
 -3.172498639913e-06
 -3.148366901968e-06
 -3.124235164023e-06
 -3.100103426078e-06
 -3.075971688133e-06
 -3.051839950188e-06
 -3.027708212243e-06
 -3.003576474298e-06
 -2.979444736353e-06
 -2.955312998408e-06
 -2.931181260463e-06
 -2.907049522518e-06
 -2.882917784573e-06
 -2.858786046628e-06
 -2.834654308683e-06
 -2.810522570738e-06
 -2.786390832793e-06
 -2.762259094848e-06
 -2.738127356903e-06
 -2.713995618958e-06
 -2.689863881013e-06
 -2.665732143068e-06
 -2.641600405123e-06
 -2.617468667178e-06
 -2.593336929233e-06
 -2.569205191288e-06
 -2.545073453343e-06
 -2.520941715398e-06
 -2.496809977453e-06
 -2.472678239508e-06
 -2.448546501562e-06
 -2.424414763617e-06
 -2.400283025672e-06
 -2.376151287727e-06
 -2.352019549782e-06
 -2.327887811837e-06
 -2.303756073892e-06
 -2.279624335947e-06
 -2.255492598002e-06
 -2.231360860057e-06
 -2.207229122112e-06
 -2.183097384167e-06
 -2.158965646222e-06
 -2.134833908277e-06
 -2.110702170332e-06
 -2.086570432387e-06
 -2.062438694442e-06
 -2.038306956497e-06
 -2.014175218552e-06
 -1.990043480607e-06
 -1.965911742662e-06
 -1.941780004717e-06
 -1.917648266772e-06
 -1.893516528827e-06
 -1.869384790882e-06
 -1.845253052937e-06
 -1.821121314992e-06
 -1.796989577047e-06
 -1.772857839102e-06
 -1.748726101157e-06
 -1.724594363212e-06
 -1.700462625267e-06
 -1.676330887322e-06
 -1.652199149377e-06
 -1.628067411432e-06
 -1.603935673487e-06
 -1.579803935542e-06
 -1.555672197597e-06
 -1.531540459652e-06
 -1.507408721707e-06
 -1.483276983762e-06
 -1.459145245817e-06
 -1.435013507872e-06
 -1.410881769927e-06
 -1.386750031982e-06
 -1.362618294037e-06
 -1.338486556092e-06
 -1.314354818147e-06
 -1.290223080202e-06
 -1.266091342257e-06
 -1.241959604312e-06
 -1.217827866367e-06
 -1.193696128422e-06
 -1.169564390477e-06
 -1.145432652532e-06
 -1.121300914587e-06
 -1.097169176642e-06
 -1.073037438697e-06
 -1.048905700752e-06
 -1.024773962807e-06
 -1.000642224862e-06
 -9.765104869169e-07
 -9.523787489719e-07
 -9.282470110268e-07
 -9.041152730818e-07
 -8.799835351368e-07
 -8.558517971918e-07
 -8.317200592468e-07
 -8.075883213018e-07
 -7.834565833568e-07
 -7.593248454118e-07
 -7.351931074668e-07
 -7.110613695218e-07
 -6.869296315767e-07
 -6.627978936317e-07
 -6.386661556867e-07
 -6.145344177417e-07
 -5.904026797967e-07
 -5.662709418517e-07
 -5.421392039067e-07
 -5.180074659617e-07
 -4.938757280167e-07
 -4.697439900717e-07
 -4.456122521266e-07
 -4.214805141816e-07
 -3.973487762366e-07
 -3.732170382916e-07
 -3.490853003466e-07
 -3.249535624016e-07
 -3.008218244566e-07
 -2.766900865116e-07
 -2.525583485666e-07
 -2.284266106216e-07
 -2.042948726765e-07
 -1.801631347315e-07
 -1.560313967865e-07
 -1.318996588415e-07
 -1.077679208965e-07
 -8.363618295149e-08
 -5.950444500648e-08
 -3.537270706147e-08
 -1.124096911646e-08

monitor_XZ_1B:E: Re(E) vs position, y=4.00363e-06(m), lambda=4e-07(m) (414,1498)
 4.985396998879e-01 4.973762381975e-01 4.967562712362e-01 4.964793901301e-01 4.958959914138e-01 4.947820387908e-01 4.936608990444e-01 4.930983457324e-01 4.928779426961e-01 4.922873729283e-01 4.911686460528e-01 4.901611370854e-01 4.897565111891e-01 4.895879816461e-01 4.889799024130e-01 4.878923324643e-01 4.869492514315e-01 4.865854696860e-01 4.864623676611e-01 4.858974544980e-01 4.847838284763e-01 4.837970801048e-01 4.834929255810e-01 4.834837301292e-01 4.829368504745e-01 4.817677235355e-01 4.807950217832e-01 4.805845461806e-01 4.806378341016e-01 4.800822821514e-01 4.788820519639e-01 4.778958367937e-01 4.777083598134e-01 4.778043625188e-01 4.772499200029e-01 4.759984738935e-01 4.749828311339e-01 4.748091709711e-01 4.748874555265e-01 4.742838524897e-01 4.730474526192e-01 4.721158332345e-01 4.719786189175e-01 4.720068304169e-01 4.713622309073e-01 4.701651743646e-01 4.693163811884e-01 4.692445581990e-01 4.692987191343e-01 4.686558840346e-01 4.674600193028e-01 4.666082025819e-01 4.664972695812e-01 4.665051451334e-01 4.658787251651e-01 4.647311794691e-01 4.638225786006e-01 4.635204203898e-01 4.633680718406e-01 4.627529100816e-01 4.617183426260e-01 4.608544542536e-01 4.604672506397e-01 4.601948458667e-01 4.595693911211e-01 4.586677051176e-01 4.579564890355e-01 4.576240234718e-01 4.573481206864e-01 4.567561578548e-01 4.559210091517e-01 4.552641325891e-01 4.549955858618e-01 4.548138207036e-01 4.542963643650e-01 4.534620354891e-01 4.527435004779e-01 4.524189182215e-01 4.522657358995e-01 4.518429213473e-01 4.510252092739e-01 4.501656378398e-01 4.496711182510e-01 4.494797326342e-01 4.491343970334e-01 4.483685555439e-01 4.474305522395e-01 4.467578363953e-01 4.464429469307e-01 4.461392059448e-01 4.454824297818e-01 4.445309772653e-01 4.437000737122e-01 4.432387142799e-01 4.429346534494e-01 4.424013027643e-01 4.415427218745e-01 4.406392562176e-01 4.400138336999e-01 4.396642719333e-01 4.392638020071e-01 4.385542632007e-01 4.376607871570e-01 4.369270662897e-01 4.365019883811e-01 4.361823617005e-01 4.356597008130e-01 4.348748044345e-01 4.340920825761e-01 4.335807821035e-01 4.332812519929e-01 4.328927853783e-01 4.322465087851e-01 4.314946206067e-01 4.309058610251e-01 4.305524339808e-01 4.302339398875e-01 4.297191191716e-01 4.290281057994e-01 4.283928023374e-01 4.279576096073e-01 4.276203634763e-01 4.271792962426e-01 4.265722291031e-01 4.259317230227e-01 4.254162021845e-01 4.250202412521e-01 4.245958667665e-01 4.240505415561e-01 4.234493618890e-01 4.228944269879e-01 4.224087062129e-01 4.219394291569e-01 4.214319150164e-01 4.208844579503e-01 4.203346156698e-01 4.197932110127e-01 4.192518050171e-01 4.187259574539e-01 4.182264704813e-01 4.177093247532e-01 4.171373589053e-01 4.165371601778e-01 4.159753115501e-01 4.154803278022e-01 4.149976032840e-01 4.144365196416e-01 4.138023860148e-01 4.132044485129e-01 4.126975497922e-01 4.122125727245e-01 4.116598842637e-01 4.110381609281e-01 4.104337521002e-01 4.099066293044e-01 4.094049934918e-01 4.088411333623e-01 4.082316161228e-01 4.076553392349e-01 4.071286913601e-01 4.065954631458e-01 4.060139277102e-01 4.054139710493e-01 4.048576464302e-01 4.043439318794e-01 4.037963527701e-01 4.031936341425e-01 4.026010711586e-01 4.020657488713e-01 4.015536851666e-01 4.010036401543e-01 4.004075015573e-01 3.998219093768e-01 3.992923109602e-01 3.987783512282e-01 3.982226569257e-01 3.976402402445e-01 3.970803779731e-01 3.965546207346e-01 3.960308397023e-01 3.954761695254e-01 3.949017707320e-01 3.943515881263e-01 3.938310137423e-01 3.932998385250e-01 3.927414622806e-01 3.921780270600e-01 3.916328658016e-01 3.911072024761e-01 3.905744681163e-01 3.900138071298e-01 3.894491194764e-01 3.889070181359e-01 3.883779808726e-01 3.878381433790e-01 3.872803423130e-01 3.867227354725e-01 3.861835256257e-01 3.856550235683e-01 3.851083277156e-01 3.845486320725e-01 3.840036788320e-01 3.834742660188e-01 3.829397335585e-01 3.823859980914e-01 3.818293353359e-01 3.812922868984e-01 3.807703702686e-01 3.802279336912e-01 3.796660950631e-01 3.791153721471e-01 3.785824155064e-01 3.780462663120e-01 3.774905730621e-01 3.769258556390e-01 3.763770250797e-01 3.758381910361e-01 3.752842155650e-01 3.747146171420e-01 3.741527945041e-01 3.736000209784e-01 3.730404034070e-01 3.724696247546e-01 3.718978867054e-01 3.713350538542e-01 3.707744886707e-01 3.702020939329e-01 3.696236675476e-01 3.690564203973e-01 3.684904978700e-01 3.679194957235e-01 3.673450365593e-01 3.667708645928e-01 3.662014599075e-01 3.656332132275e-01 3.650579428450e-01 3.644859525434e-01 3.639202369838e-01 3.633479087435e-01 3.627722246102e-01 3.622003449644e-01 3.616286778382e-01 3.610580558763e-01 3.604837089235e-01 3.599037093550e-01 3.593304911113e-01 3.587609400272e-01 3.581818373386e-01 3.576029340695e-01 3.570240797810e-01 3.564438102775e-01 3.558668152400e-01 3.552861748927e-01 3.547012128575e-01 3.541221054458e-01 3.535398948641e-01 3.529542929317e-01 3.523747602947e-01 3.517920677537e-01 3.512071788416e-01 3.506255290684e-01 3.500395264480e-01 3.494549911209e-01 3.488742433051e-01 3.482869319299e-01 3.477016327371e-01 3.471214180194e-01 3.465340671425e-01 3.459487399142e-01 3.453638987280e-01 3.447752348926e-01 3.441931808105e-01 3.436083452123e-01 3.430176517490e-01 3.424335189004e-01 3.418466288805e-01 3.412585579561e-01 3.406743777688e-01 3.400864506141e-01 3.394985699798e-01 3.389138348854e-01 3.383240707399e-01 3.377374498660e-01 3.371520512009e-01 3.365633996771e-01 3.359787156531e-01 3.353941946436e-01 3.348048972583e-01 3.342208187065e-01 3.336346993260e-01 3.330482103842e-01 3.324657096863e-01 3.318807288938e-01 3.312942761666e-01 3.307115377880e-01 3.301268443401e-01 3.295441809510e-01 3.289650292437e-01 3.283805973625e-01 3.277985601946e-01 3.272175683691e-01 3.266355810109e-01 3.260559318774e-01 3.254770290205e-01 3.248957843402e-01 3.243170245484e-01 3.237383455949e-01 3.231588547190e-01 3.225827356226e-01 3.220055366186e-01 3.214271810403e-01 3.208524090661e-01 3.202762709534e-01 3.197015551033e-01 3.191287594268e-01 3.185529344480e-01 3.179801293776e-01 3.174093462980e-01 3.168360780152e-01 3.162665161565e-01 3.156961885619e-01 3.151241210627e-01 3.145564016866e-01 3.139879546828e-01 3.134196562204e-01 3.128556968604e-01 3.122874067810e-01 3.117221834597e-01 3.111594857884e-01 3.105941767325e-01 3.100336987220e-01 3.094709171830e-01 3.089081039075e-01 3.083501888911e-01 3.077891145280e-01 3.072305298622e-01 3.066737712059e-01 3.061128741070e-01 3.055569031274e-01 3.050017363820e-01 3.044447355720e-01 3.038924763054e-01 3.033369129917e-01 3.027808862490e-01 3.022314826933e-01 3.016793133123e-01 3.011298086100e-01 3.005813541342e-01 3.000280805085e-01 2.994806767554e-01 2.989328960612e-01 2.983857345491e-01 2.978424830744e-01 2.972938809140e-01 2.967467729733e-01 2.962022630534e-01 2.956549203529e-01 2.951129773373e-01 2.945684418517e-01 2.940213904440e-01 2.934780797620e-01 2.929298501345e-01 2.923857534195e-01 2.918448729569e-01 2.912974297635e-01 2.907535967175e-01 2.902075784964e-01 2.896600218357e-01 2.891189116915e-01 2.885723533339e-01 2.880261752341e-01 2.874817315458e-01 2.869326657577e-01 2.863885376958e-01 2.858421417730e-01 2.852922072737e-01 2.847468141417e-01 2.841951218925e-01 2.836467197061e-01 2.830987837619e-01 2.825445406139e-01 2.819949266117e-01 2.814402848520e-01 2.808850050486e-01 2.803342380166e-01 2.797739046961e-01 2.792174711822e-01 2.786586334781e-01 2.780954655289e-01 2.775382307779e-01 2.769731604058e-01 2.764066485253e-01 2.758414021035e-01 2.752699996798e-01 2.747026041690e-01 2.741295797383e-01 2.735521659088e-01 2.729787062472e-01 2.723959399648e-01 2.718162048372e-01 2.712340990903e-01 2.706431128781e-01 2.700576703034e-01 2.694638247819e-01 2.688688805453e-01 2.682745414239e-01 2.676694059197e-01 2.670675742453e-01 2.664605151338e-01 2.658475278140e-01 2.652384307470e-01 2.646177656737e-01 2.639983822652e-01 2.633753599361e-01 2.627435247719e-01 2.621161524775e-01 2.614777004994e-01 2.608383890431e-01 2.601970504748e-01 2.595432175020e-01 2.588938124776e-01 2.582360882815e-01 2.575730940583e-01 2.569116253672e-01 2.562345949552e-01 2.555601796173e-01 2.548788076974e-01 2.541898710708e-01 2.535037158008e-01 2.528036156261e-01 2.521016660720e-01 2.513962828810e-01 2.506793392895e-01 2.499671384715e-01 2.492406862963e-01 2.485102321049e-01 2.477781682694e-01 2.470312691977e-01 2.462903541738e-01 2.455371621946e-01 2.447763693948e-01 2.440174278884e-01 2.432420108996e-01 2.424707269384e-01 2.416893918217e-01 2.408980404572e-01 2.401101910883e-01 2.393050156834e-01 2.385021308059e-01 2.376928212119e-01 2.368709044394e-01 2.360531282415e-01 2.352200622943e-01 2.343849428579e-01 2.335470883117e-01 2.326940097229e-01 2.318463271618e-01 2.309845396667e-01 2.301182703481e-01 2.292528816726e-01 2.283719109967e-01 2.274956370006e-01 2.266080796403e-01 2.257123134597e-01 2.248207496886e-01 2.239134417104e-01 2.230093432052e-01 2.220982023466e-01 2.211761137924e-01 2.202608765772e-01 2.193316646328e-01 2.184035698262e-01 2.174739193417e-01 2.165302037861e-01 2.155949138947e-01 2.146474789816e-01 2.137001759782e-01 2.127553083287e-01 2.117951232784e-01 2.108438038008e-01 2.098873850369e-01 2.089259001191e-01 2.079731797625e-01 2.070060784084e-01 2.060474803019e-01 2.050873644845e-01 2.041187544596e-01 2.031659225209e-01 2.021978401310e-01 2.012398355798e-01 2.002863362617e-01 1.993222400326e-01 1.983793329586e-01 1.974228387131e-01 1.964761032219e-01 1.955400438305e-01 1.945900693782e-01 1.936681220013e-01 1.927343949767e-01 1.918113282712e-01 1.909057287765e-01 1.899850913216e-01 1.890976589495e-01 1.882024215613e-01 1.873171812377e-01 1.864559465102e-01 1.855788977346e-01 1.847401916068e-01 1.838974542575e-01 1.830652515968e-01 1.822656167795e-01 1.814496238456e-01 1.806765818005e-01 1.799048933443e-01 1.791434564393e-01 1.784210641396e-01 1.776838845300e-01 1.769915449911e-01 1.763082214269e-01 1.756344049381e-01 1.750069850774e-01 1.743673595033e-01 1.737756011311e-01 1.731983480822e-01 1.726312690744e-01 1.721145551414e-01 1.715907951273e-01 1.711131227026e-01 1.706587946046e-01 1.702142409712e-01 1.698246456876e-01 1.694332491992e-01 1.690871776404e-01 1.687712475410e-01 1.684653405714e-01 1.682150995532e-01 1.679705929385e-01 1.677661742864e-01 1.676000924406e-01 1.674425568257e-01 1.673414347862e-01 1.672532858037e-01 1.672010348125e-01 1.671927757082e-01 1.671927440340e-01 1.672463470879e-01 1.673198496441e-01 1.674210040338e-01 1.675715065411e-01 1.677295909735e-01 1.679364489126e-01 1.681709735590e-01 1.684255914632e-01 1.687324719832e-01 1.690461543900e-01 1.694027841472e-01 1.697904172074e-01 1.701908478657e-01 1.706422019655e-01 1.711001718461e-01 1.715950027047e-01 1.721239942303e-01 1.726578509714e-01 1.732417565871e-01 1.738310993469e-01 1.744481282206e-01 1.751007645935e-01 1.757504746952e-01 1.764460184070e-01 1.771458402123e-01 1.778647470631e-01 1.786188601954e-01 1.793641248882e-01 1.801497233184e-01 1.809387041486e-01 1.817365068827e-01 1.825674616789e-01 1.833845995756e-01 1.842332923570e-01 1.850859676605e-01 1.859364938166e-01 1.868171826056e-01 1.876808009719e-01 1.885663650838e-01 1.894557877924e-01 1.903342165680e-01 1.912389279860e-01 1.921223619995e-01 1.930171804089e-01 1.939163844894e-01 1.947961142595e-01 1.956953322966e-01 1.965739408139e-01 1.974529121184e-01 1.983359984872e-01 1.991912895185e-01 2.000619013701e-01 2.009094683432e-01 2.017465131744e-01 2.025872023356e-01 2.033940041638e-01 2.042101432636e-01 2.050027619874e-01 2.057755107483e-01 2.065526320999e-01 2.072899930191e-01 2.080286891370e-01 2.087442424645e-01 2.094329937532e-01 2.101221886519e-01 2.107693818579e-01 2.114114071101e-01 2.120311317073e-01 2.126168255741e-01 2.132015561987e-01 2.137417820429e-01 2.142707891814e-01 2.147786580148e-01 2.152454781452e-01 2.157086005410e-01 2.161289767274e-01 2.165296085978e-01 2.169109816128e-01 2.172477720194e-01 2.175780687741e-01 2.178666049990e-01 2.181293044134e-01 2.183748247359e-01 2.185722478679e-01 2.187603075894e-01 2.189089769334e-01 2.190258549786e-01 2.191294430187e-01 2.191821604886e-01 2.192244400601e-01 2.192283359612e-01 2.191988814578e-01 2.191562019178e-01 2.190637131827e-01 2.189579605347e-01 2.188186259753e-01 2.186419781192e-01 2.184547853878e-01 2.182201427022e-01 2.179702104954e-01 2.176924227771e-01 2.173754461632e-01 2.170494852609e-01 2.166805042242e-01 2.162943809405e-01 2.158860609185e-01 2.154390571112e-01 2.149863081429e-01 2.144950245223e-01 2.139862016015e-01 2.134618275705e-01 2.129002712082e-01 2.123371388214e-01 2.117401863796e-01 2.111279094519e-01 2.105067403836e-01 2.098516213267e-01 2.091982979763e-01 2.085201618462e-01 2.078268027285e-01 2.071328707335e-01 2.064105409830e-01 2.056928206456e-01 2.049590904230e-01 2.042136257407e-01 2.034754347945e-01 2.027154224073e-01 2.019642888147e-01 2.012070178195e-01 2.004417468903e-01 1.996915278990e-01 1.989256784561e-01 1.981743063211e-01 1.974271608935e-01 1.966752594663e-01 1.959471806541e-01 1.952118320484e-01 1.944958911470e-01 1.937924254739e-01 1.930901324073e-01 1.924190530896e-01 1.917484861356e-01 1.911011582966e-01 1.904758668645e-01 1.898570716129e-01 1.892745169891e-01 1.887016435294e-01 1.881539087355e-01 1.876379618630e-01 1.871319328227e-01 1.866671120852e-01 1.862186167993e-01 1.857977279533e-01 1.854161626799e-01 1.850457509762e-01 1.847205944049e-01 1.844172701109e-01 1.841424898201e-01 1.839090597609e-01 1.836921552770e-01 1.835189135825e-01 1.833719838154e-01 1.832516483662e-01 1.831751578335e-01 1.831158780455e-01 1.830977584537e-01 1.831087045226e-01 1.831415260441e-01 1.832180855949e-01 1.833097503115e-01 1.834375462260e-01 1.835955004253e-01 1.837693450379e-01 1.839838495851e-01 1.842104463453e-01 1.844673706282e-01 1.847496802669e-01 1.850430465590e-01 1.853700362777e-01 1.857038893938e-01 1.860606563179e-01 1.864376276452e-01 1.868180716403e-01 1.872237660284e-01 1.876331134167e-01 1.880532391671e-01 1.884892444243e-01 1.889186864599e-01 1.893665196578e-01 1.898101143745e-01 1.902533360243e-01 1.907070980424e-01 1.911459629905e-01 1.915931245406e-01 1.920305465678e-01 1.924585716256e-01 1.928884248226e-01 1.932968884559e-01 1.937015934336e-01 1.940930697397e-01 1.944640702222e-01 1.948306493432e-01 1.951686602675e-01 1.954952742746e-01 1.958034724268e-01 1.960818161111e-01 1.963493614048e-01 1.965822281203e-01 1.967958217931e-01 1.969849642616e-01 1.971384574111e-01 1.972731515003e-01 1.973718803111e-01 1.974420227344e-01 1.974845930223e-01 1.974866618390e-01 1.974640752022e-01 1.974005466229e-01 1.973017910655e-01 1.971730680928e-01 1.969973893036e-01 1.967937626922e-01 1.965470512476e-01 1.962604198906e-01 1.959404082646e-01 1.955723356930e-01 1.951694993290e-01 1.947229516611e-01 1.942319884257e-01 1.937043865056e-01 1.931281058974e-01 1.925121726130e-01 1.918545296245e-01 1.911498115317e-01 1.904078892291e-01 1.896167038918e-01 1.887847859673e-01 1.879096160708e-01 1.869863183149e-01 1.860253632713e-01 1.850166041343e-01 1.839670213172e-01 1.828765574688e-01 1.817409605933e-01 1.805682605271e-01 1.793508799452e-01 1.780940116986e-01 1.767998937542e-01 1.754622328199e-01 1.740905967516e-01 1.726792363542e-01 1.712336280299e-01 1.697551692451e-01 1.682412322162e-01 1.666992172408e-01 1.651241413693e-01 1.635216113175e-01 1.618928715527e-01 1.602368220761e-01 1.585606395205e-01 1.568616302504e-01 1.551465381967e-01 1.534162553971e-01 1.516722477358e-01 1.499199705586e-01 1.481584228147e-01 1.463944420632e-01 1.446293690420e-01 1.428655327302e-01 1.411108577590e-01 1.393642059321e-01 1.376333406582e-01 1.359221237487e-01 1.342328501771e-01 1.325728915135e-01 1.309433578764e-01 1.293525456996e-01 1.278035022449e-01 1.262995770785e-01 1.248513774966e-01 1.234558365453e-01 1.221252857643e-01 1.208624842832e-01 1.196699949496e-01 1.185581773133e-01 1.175239573472e-01 1.165770163239e-01 1.157193734844e-01 1.149515379754e-01 1.142839792931e-01 1.137111154521e-01 1.132410016651e-01 1.128732441433e-01 1.126052625253e-01 1.124453518844e-01 1.123807874807e-01 1.124202796926e-01 1.125574489851e-01 1.127873788354e-01 1.131145481342e-01 1.135257664612e-01 1.140245027763e-01 1.146029103100e-01 1.152516961286e-01 1.159740171405e-01 1.167522831895e-01 1.175869888621e-01 1.184727601559e-01 1.193955499916e-01 1.203581181973e-01 1.213458795569e-01 1.223562244051e-01 1.233829787373e-01 1.244141984375e-01 1.254505555169e-01 1.264792402803e-01 1.274948312101e-01 1.284970975146e-01 1.294712021624e-01 1.304204297511e-01 1.313359050303e-01 1.322112707114e-01 1.330497513364e-01 1.338358713449e-01 1.345754679944e-01 1.352622405568e-01 1.358895677677e-01 1.364633551718e-01 1.369733034151e-01 1.374248342649e-01 1.378175976494e-01 1.381450592441e-01 1.384174345940e-01 1.386284921986e-01 1.387815067906e-01 1.388830988779e-01 1.389309802696e-01 1.389322621971e-01 1.388931817803e-01 1.388149680058e-01 1.387123897094e-01 1.385849200902e-01 1.384441975440e-01 1.383021832121e-01 1.381611633978e-01 1.380377498066e-01 1.379407669401e-01 1.378800733191e-01 1.378755670165e-01 1.379328161296e-01 1.380693128435e-01 1.383011274636e-01 1.386333985189e-01 1.390906016089e-01 1.396770879172e-01 1.404062417964e-01 1.412967427204e-01 1.423480085594e-01 1.435830867425e-01 1.450027317584e-01 1.466116117424e-01 1.484247000464e-01 1.504316034177e-01 1.526462049231e-01 1.550612639248e-01 1.576728686807e-01 1.604862010664e-01 1.634844525302e-01 1.666687501765e-01 1.700305905909e-01 1.735525372042e-01 1.772355502237e-01 1.810566186280e-01 1.850076340799e-01 1.890784179726e-01 1.932447497688e-01 1.975042433857e-01 2.018333436279e-01 2.062187849604e-01 2.106516642188e-01 2.151058376977e-01 2.195755075980e-01 2.240389966895e-01 2.284796935344e-01 2.328900232303e-01 2.372435256971e-01 2.415340650396e-01 2.457450230075e-01 2.498558291833e-01 2.538633855919e-01 2.577433708014e-01 2.614860954862e-01 2.650811481952e-01 2.685061702508e-01 2.717597513682e-01 2.748230529917e-01 2.776840482760e-01 2.803375091042e-01 2.827649352606e-01 2.849630029142e-01 2.869201778310e-01 2.886251971857e-01 2.900748244027e-01 2.912556808631e-01 2.921640691131e-01 2.927968097880e-01 2.931410279319e-01 2.932011585850e-01 2.929699588390e-01 2.924427980220e-01 2.916242166317e-01 2.905083345493e-01 2.890989257987e-01 2.873985887184e-01 2.854053883892e-01 2.831296951187e-01 2.805738439184e-01 2.777447973441e-01 2.746564445471e-01 2.713124117963e-01 2.677299324982e-01 2.639224817510e-01 2.599008305084e-01 2.556901636069e-01 2.513050370160e-01 2.467692075315e-01 2.421102543855e-01 2.373505936914e-01 2.325252987782e-01 2.276657676271e-01 2.228055676965e-01 2.179886610704e-01 2.132518314142e-01 2.086411491217e-01 2.042053293611e-01 1.999898759879e-01 1.960504799702e-01 1.924341144537e-01 1.891945509828e-01 1.863827320107e-01 1.840413608181e-01 1.822154060837e-01 1.809370640897e-01 1.802311814511e-01 1.801189807800e-01 1.806020278095e-01 1.816812943122e-01 1.833382803858e-01 1.855493072967e-01 1.882821347277e-01 1.914930663562e-01 1.951393437093e-01 1.991683024785e-01 2.035256342763e-01 2.081631442257e-01 2.130196688426e-01 2.180481260734e-01 2.231944688714e-01 2.284102962093e-01 2.336499557986e-01 2.388658958872e-01 2.440189839692e-01 2.490718026787e-01 2.539831974585e-01 2.587245522995e-01 2.632636660252e-01 2.675715791833e-01 2.716264234447e-01 2.754010243118e-01 2.788785694321e-01 2.820418967828e-01 2.848728153899e-01 2.873637649577e-01 2.895014479360e-01 2.912799277969e-01 2.926974913516e-01 2.937492460203e-01 2.944369819394e-01 2.947698726315e-01 2.947498528128e-01 2.943905098091e-01 2.937053693148e-01 2.927096605599e-01 2.914259549759e-01 2.898748267155e-01 2.880856387674e-01 2.860891821347e-01 2.839156926331e-01 2.816054218485e-01 2.791950428361e-01 2.767278414129e-01 2.742492467369e-01 2.718038386111e-01 2.694423003112e-01 2.672087766858e-01 2.651541019140e-01 2.633247376942e-01 2.617596857069e-01 2.605051180545e-01 2.595917655520e-01 2.590495005010e-01 2.589034906210e-01 2.591615581636e-01 2.598344851862e-01 2.609169129803e-01 2.623936859489e-01 2.642503780280e-01 2.664506599918e-01 2.689616459703e-01 2.717429075137e-01 2.747419509607e-01 2.779140753434e-01 2.812013000602e-01 2.845489487801e-01 2.879046533697e-01 2.912069603543e-01 2.944087555118e-01 2.974536282384e-01 3.002935868324e-01 3.028860951331e-01 3.051857049343e-01 3.071580194080e-01 3.087711298768e-01 3.099964721280e-01 3.108148719093e-01 3.112063773610e-01 3.111651798765e-01 3.106860150833e-01 3.097705307912e-01 3.084324157494e-01 3.066840433842e-01 3.045529758652e-01 3.020678452188e-01 2.992665543562e-01 2.961973083511e-01 2.929073869766e-01 2.894569532945e-01 2.859111037531e-01 2.823361693068e-01 2.788065899035e-01 2.753984651383e-01 2.721868945513e-01 2.692488814004e-01 2.666538393205e-01 2.644668095594e-01 2.627442602663e-01 2.615293669102e-01 2.608514362046e-01 2.607263451427e-01 2.611494707289e-01 2.621051942131e-01 2.635556571958e-01 2.654497479545e-01 2.677255769166e-01 2.703087820575e-01 2.731154019678e-01 2.760597167037e-01 2.790490051793e-01 2.819959960276e-01 2.848120309708e-01 2.874105190655e-01 2.897174018460e-01 2.916581041468e-01 2.931685828317e-01 2.941942601873e-01 2.946889922665e-01 2.946177543880e-01 2.939562146822e-01 2.926929997933e-01 2.908282424056e-01 2.883745292160e-01 2.853617500325e-01 2.818282657562e-01 2.778312123001e-01 2.734412004869e-01 2.687424975811e-01 2.638362746590e-01 2.588380500392e-01 2.538738857672e-01 2.490853047337e-01 2.446165260556e-01 2.406170347930e-01 2.372345489889e-01 2.345998269069e-01 2.328290447257e-01 2.320068374298e-01 2.321845344123e-01 2.333746124655e-01 2.355472054621e-01 2.386350016461e-01 2.425340561188e-01 2.471137318969e-01 2.522232565046e-01 2.576983231431e-01 2.633729675722e-01 2.690796121468e-01 2.746580515289e-01 2.799569978252e-01 2.848431615985e-01 2.891942584038e-01 2.929051842900e-01 2.958916153554e-01 2.980851830326e-01 2.994378686170e-01 2.999242851577e-01 2.995418612131e-01 2.983076619497e-01 2.962660516654e-01 2.934867585024e-01 2.900631858418e-01 2.861150047828e-01 2.817911958353e-01 2.772588914842e-01 2.727114660273e-01 2.683560722847e-01 2.644086322073e-01 2.610889362348e-01 2.585963019467e-01 2.571088124579e-01 2.567578454595e-01 2.576183634579e-01 2.597054098107e-01 2.629601945344e-01 2.672655917892e-01 2.724447271134e-01 2.782837666428e-01 2.845380842229e-01 2.909512613274e-01 2.972651852431e-01 3.032306726656e-01 3.086105111765e-01 3.131969623083e-01 3.168032579813e-01 3.192764623665e-01 3.204990671407e-01 3.203917808474e-01 3.189176927029e-01 3.160874390894e-01 3.119647453563e-01 3.066640981375e-01 3.003617564284e-01 2.933007613706e-01 2.857866269708e-01 2.781899287607e-01 2.709435659931e-01 2.645230772379e-01 2.594224573815e-01 2.561027544493e-01 2.549545292316e-01 2.562261637989e-01 2.599934457241e-01 2.661452525331e-01 2.743918063381e-01 2.843186095410e-01 2.954259296471e-01 3.071833691189e-01 3.190687782956e-01 3.305860625589e-01 3.412934281331e-01 3.508074565919e-01 3.588040043478e-01 3.650358450675e-01 3.693199280330e-01 3.715547302110e-01 3.717114878068e-01 3.698403232621e-01 3.660787524472e-01 3.606405753521e-01 3.538251160674e-01 3.460083336522e-01 3.376359596020e-01 3.292086831110e-01 3.212525182143e-01 3.142907505566e-01 3.087896571421e-01 3.051089864817e-01 3.034547438154e-01 3.038436576827e-01 3.061058302667e-01 3.098983402242e-01 3.147578615353e-01 3.201577054274e-01 3.255538235648e-01 3.304380870419e-01 3.343651951556e-01 3.369767058549e-01 3.380173330549e-01 3.373336181895e-01 3.348874357774e-01 3.307450981018e-01 3.250758098298e-01 3.181491393704e-01 3.103086780219e-01 3.019686297612e-01 2.935788362313e-01 2.855905885223e-01 2.784246551776e-01 2.724197213160e-01 2.678025894765e-01 2.646592288449e-01 2.629332045308e-01 2.624555433898e-01 2.629708644960e-01 2.642061418801e-01 2.659118236451e-01 2.678984042500e-01 2.700742568057e-01 2.724387299834e-01 2.750841532258e-01 2.781603269721e-01 2.818446440173e-01 2.862975099449e-01 2.916037391084e-01 2.977581221498e-01 3.046282507387e-01 3.119692010243e-01 3.194422985156e-01 3.266439837657e-01 3.331643052359e-01 3.386153789618e-01 3.426851283319e-01 3.451733722534e-01 3.460070945883e-01 3.452818497456e-01 3.432474906920e-01 3.403159058995e-01 3.370306531996e-01 3.340143693260e-01 3.319062714076e-01 3.312576217533e-01 3.324531695501e-01 3.356274932088e-01 3.406409461953e-01 3.471046615877e-01 3.544446526913e-01 3.619989517215e-01 3.691095897268e-01 3.751928450828e-01 3.798071474595e-01 3.826697587375e-01 3.836816908954e-01 3.829127480746e-01 3.805732481288e-01 3.769876343457e-01 3.725245139781e-01 3.675650971012e-01 3.624317165255e-01 3.573528674064e-01 3.524569546865e-01 3.477583006959e-01 3.432109511506e-01 3.387489068246e-01 3.343403988643e-01 3.300511839376e-01 3.260441740248e-01 3.226089853544e-01 3.201011206718e-01 3.188787461254e-01 3.192326261365e-01 3.212829732189e-01 3.249572478554e-01 3.299682369479e-01 3.358676147674e-01 3.421322614958e-01 3.482264363533e-01 3.537064172228e-01 3.582553890790e-01 3.617060408459e-01 3.640567767306e-01 3.654214546043e-01 3.660199939601e-01 3.661092857156e-01 3.659473600691e-01 3.657732937592e-01 3.657630456714e-01 3.660593839437e-01 3.667653450320e-01 3.679592928727e-01 3.697241601218e-01 3.721182919875e-01 3.751901243996e-01 3.789379210988e-01 3.832933295897e-01 3.881227684641e-01 3.902797843901e-01 3.907943542602e-01 3.928436080024e-01 3.980378847579e-01 4.047444991517e-01 4.096120058186e-01 4.106152468174e-01 4.087692389884e-01 4.071334100303e-01 4.079255536038e-01 4.103807632211e-01 4.115195072554e-01 4.089921214525e-01 4.032407517658e-01 3.971641470305e-01 3.935207088921e-01 3.923564857804e-01 3.910641202699e-01 3.870433415813e-01 3.802613346748e-01 3.734469445558e-01 3.697103290490e-01 3.696322869018e-01 3.708254613574e-01 3.704879001075e-01 3.682295155843e-01 3.665147066459e-01 3.683659095732e-01 3.743323204091e-01 3.819112983256e-01 3.880151488004e-01 3.918096901851e-01 3.952732841219e-01 4.011002182781e-01 4.098685200448e-01 4.192842744144e-01 4.262780151341e-01 4.297565950880e-01 4.314378923343e-01 4.341731888500e-01 4.391651109973e-01 4.447351102023e-01 4.478806655661e-01 4.470601827191e-01 4.435734295895e-01 4.404058499191e-01 4.394932678200e-01 4.399106231288e-01 4.388497364943e-01 4.344434713983e-01 4.277340483590e-01 4.220090119963e-01 4.199873820190e-01 4.213571157324e-01 4.232565743061e-01 4.232013403859e-01 4.215660016022e-01 4.213623780266e-01 4.254971096338e-01 4.340129640368e-01 4.441281761490e-01 4.528245015665e-01 4.592331307971e-01 4.646739736446e-01 4.706339954565e-01 4.768972549068e-01 4.819175493267e-01 4.850969007939e-01 4.885025490605e-01 4.957297459491e-01 5.081423270562e-01 5.221654970678e-01 5.138903132995e-01 4.473441201460e-01 3.883321835413e-01 4.060979795433e-01 4.677945110502e-01 4.937791125853e-01 4.588926659578e-01 4.035540713129e-01 3.987727331134e-01 4.458357905435e-01 4.776944684413e-01 4.610647399763e-01 4.239426719102e-01 4.237800468928e-01 4.661817745495e-01 4.984733200298e-01 4.891682554711e-01 4.575916729014e-01 4.493597966402e-01 4.741911414387e-01 4.931062158223e-01 4.788230976042e-01 4.477816064955e-01 4.394270560151e-01 4.594567528718e-01 4.707675978423e-01 4.496536806435e-01 4.165653427205e-01 4.145611132281e-01 4.458770940209e-01 4.672274570875e-01 4.533778300786e-01 4.256386767149e-01 4.284742660135e-01 4.656042194220e-01 4.942195806090e-01 4.875990354711e-01 4.635943140814e-01 4.634988931027e-01 4.942247380838e-01 5.167882883032e-01 5.017028478087e-01 4.623101561367e-01 4.437407793328e-01 4.659296786559e-01 4.917359071048e-01 4.809518493301e-01 4.332892330122e-01 3.884525761833e-01 3.866201616185e-01 4.131551496913e-01 4.275473548580e-01 4.189918480723e-01 4.082701679768e-01 4.150978887293e-01 4.313072823182e-01 4.395979907385e-01 4.420649396749e-01 4.553525630968e-01 4.813584957257e-01 4.993511894025e-01 4.922696169124e-01 4.687208798933e-01 4.579473595902e-01 4.748881937748e-01 4.973719936474e-01 4.948771883409e-01 4.609771331637e-01 4.192149771599e-01 4.031889478969e-01 4.178064182975e-01 4.359969691818e-01 4.369539762364e-01 4.242177522989e-01 4.161564229491e-01 4.249293704119e-01 4.455920911838e-01 4.671421904008e-01 4.851229366817e-01 5.009296694781e-01 5.147287196411e-01 5.224124553574e-01 5.192066150662e-01 5.055663953621e-01 4.897465500346e-01 4.828503054453e-01 4.870834506215e-01 4.897822814591e-01 4.737802470281e-01 4.344628607391e-01 3.905790489967e-01 3.759187591948e-01 3.989534227276e-01 4.266092507822e-01 4.273881234845e-01 4.023595477897e-01 4.137825286501e-01
 5.050059821457e-01 5.038002595316e-01 5.031522564884e-01 5.028752662465e-01 5.022924984959e-01 5.011489455781e-01 4.999838638650e-01 4.993963116350e-01 4.991712634895e-01 4.985729137916e-01 4.974344029497e-01 4.963991902816e-01 4.959653170739e-01 4.957763701078e-01 4.951603588297e-01 4.940643000524e-01 4.930957169090e-01 4.926998804226e-01 4.925555337287e-01 4.919796394238e-01 4.908522750775e-01 4.898460823956e-01 4.895193060805e-01 4.894867724431e-01 4.889185152696e-01 4.877369554367e-01 4.867536802395e-01 4.865235598813e-01 4.865486251187e-01 4.859707020422e-01 4.847563290793e-01 4.837580610195e-01 4.835563037874e-01 4.836294449313e-01 4.830469012415e-01 4.817735057046e-01 4.807478395766e-01 4.805654873082e-01 4.806224631918e-01 4.799924965325e-01 4.787376600233e-01 4.777976517177e-01 4.776487821732e-01 4.776558738537e-01 4.769883803212e-01 4.757759427750e-01 4.749213364996e-01 4.748403522461e-01 4.748716605129e-01 4.741980625265e-01 4.729825137095e-01 4.721259697313e-01 4.720088415622e-01 4.719956465712e-01 4.713397307734e-01 4.701665616048e-01 4.692419827569e-01 4.689326090473e-01 4.687719558697e-01 4.681400763598e-01 4.670818225457e-01 4.661973699632e-01 4.657969164197e-01 4.655186053735e-01 4.648889309798e-01 4.639784985007e-01 4.632490117652e-01 4.628965414099e-01 4.626094340558e-01 4.620133982291e-01 4.611731822782e-01 4.605056669677e-01 4.602221787185e-01 4.600231890248e-01 4.594880618473e-01 4.586430514432e-01 4.579180408640e-01 4.575855736503e-01 4.574172259837e-01 4.569698620724e-01 4.561272819320e-01 4.552575769518e-01 4.547650830596e-01 4.545666053829e-01 4.541950520147e-01 4.533965323387e-01 4.524438390476e-01 4.517743227191e-01 4.514617419412e-01 4.511400000998e-01 4.504489772726e-01 4.494748820353e-01 4.486454483678e-01 4.481940378691e-01 4.478820485512e-01 4.473217922630e-01 4.464366199961e-01 4.455257355835e-01 4.449125705463e-01 4.445696813996e-01 4.441531095409e-01 4.434137748340e-01 4.425055873567e-01 4.417805945664e-01 4.413701843794e-01 4.410472738528e-01 4.405002051506e-01 4.396923499807e-01 4.389115023967e-01 4.384163134604e-01 4.381228330610e-01 4.377170988506e-01 4.370482891098e-01 4.362895114864e-01 4.357125154803e-01 4.353696129853e-01 4.350432245438e-01 4.345088044453e-01 4.338061792851e-01 4.331765497243e-01 4.327511296160e-01 4.324111160823e-01 4.319567650019e-01 4.313384819803e-01 4.306979549457e-01 4.301889022137e-01 4.297937101851e-01 4.293599804107e-01 4.288066750879e-01 4.282042537458e-01 4.276508808969e-01 4.271639900797e-01 4.266905839419e-01 4.261795587160e-01 4.256305601792e-01 4.250795340052e-01 4.245341491329e-01 4.239895252182e-01 4.234655540795e-01 4.229682721056e-01 4.224463775820e-01 4.218672838485e-01 4.212654842733e-01 4.207080548368e-01 4.202174839737e-01 4.197316432714e-01 4.191603836003e-01 4.185239287069e-01 4.179334067577e-01 4.174318552751e-01 4.169423768351e-01 4.163811582586e-01 4.157575905398e-01 4.151602619819e-01 4.146390683695e-01 4.141322429878e-01 4.135605544390e-01 4.129507925113e-01 4.123829967129e-01 4.118586399138e-01 4.113197488548e-01 4.107323503865e-01 4.101343090590e-01 4.095856893323e-01 4.090741178932e-01 4.085191977487e-01 4.079124614072e-01 4.073244791726e-01 4.067966686444e-01 4.062843937773e-01 4.057289327975e-01 4.051298483039e-01 4.045501789359e-01 4.040280206233e-01 4.035126024633e-01 4.029529416251e-01 4.023709382547e-01 4.018172059608e-01 4.012961609936e-01 4.007725370515e-01 4.002147985698e-01 3.996424270463e-01 3.990993290232e-01 3.985829952375e-01 3.980507955568e-01 3.974917738825e-01 3.969324090933e-01 3.963929536819e-01 3.958715189683e-01 3.953385242991e-01 3.947779892574e-01 3.942182512849e-01 3.936827776011e-01 3.931570643591e-01 3.926176384585e-01 3.920624396980e-01 3.915090679981e-01 3.909763607981e-01 3.904503314151e-01 3.899043491416e-01 3.893485558110e-01 3.888095185264e-01 3.882847280439e-01 3.877517144632e-01 3.871997516922e-01 3.866479328908e-01 3.861183645452e-01 3.855985661786e-01 3.850573405586e-01 3.844985092648e-01 3.839538731760e-01 3.834259594455e-01 3.828915251440e-01 3.823373865169e-01 3.817780517770e-01 3.812341589225e-01 3.806996640044e-01 3.801458179726e-01 3.795805015161e-01 3.790237143753e-01 3.784750724875e-01 3.779174234198e-01 3.773500975939e-01 3.767821448542e-01 3.762239782579e-01 3.756666497090e-01 3.750959433246e-01 3.745219549176e-01 3.739587815438e-01 3.733969532175e-01 3.728279773944e-01 3.722569351440e-01 3.716864264170e-01 3.711209697948e-01 3.705557423479e-01 3.699831746612e-01 3.694150552452e-01 3.688529914944e-01 3.682828464656e-01 3.677102677632e-01 3.671419541023e-01 3.665734892983e-01 3.660056121189e-01 3.654336474248e-01 3.648563973051e-01 3.642873256081e-01 3.637189514950e-01 3.631424858982e-01 3.625661826564e-01 3.619897580144e-01 3.614117424219e-01 3.608378142094e-01 3.602584051717e-01 3.596758897618e-01 3.590995164486e-01 3.585182155128e-01 3.579354527504e-01 3.573581713645e-01 3.567764914515e-01 3.561934114722e-01 3.556135670316e-01 3.550283515985e-01 3.544463583590e-01 3.538663110279e-01 3.532789607905e-01 3.526967018144e-01 3.521167720945e-01 3.515299382651e-01 3.509462035507e-01 3.503611077075e-01 3.497739062212e-01 3.491926152512e-01 3.486070503398e-01 3.480173582665e-01 3.474335100142e-01 3.468461722706e-01 3.462583235824e-01 3.456743427778e-01 3.450853080409e-01 3.444976656575e-01 3.439121934506e-01 3.433217443952e-01 3.427349661410e-01 3.421484703209e-01 3.415590347635e-01 3.409731898260e-01 3.403872584224e-01 3.397970351107e-01 3.392117811093e-01 3.386236874640e-01 3.380360111735e-01 3.374516216250e-01 3.368643880457e-01 3.362769956019e-01 3.356918205825e-01 3.351048811950e-01 3.345206014806e-01 3.339384582321e-01 3.333519921446e-01 3.327675920381e-01 3.321840082469e-01 3.315989448287e-01 3.310171469918e-01 3.304346472821e-01 3.298500857961e-01 3.292690267229e-01 3.286870591185e-01 3.281040725098e-01 3.275251013375e-01 3.269436475232e-01 3.263620962993e-01 3.257848431606e-01 3.252040008885e-01 3.246259388056e-01 3.240489844539e-01 3.234695563985e-01 3.228933074898e-01 3.223177033619e-01 3.217409086767e-01 3.211676920402e-01 3.205920881890e-01 3.200161532245e-01 3.194451305840e-01 3.188714107831e-01 3.182999978564e-01 3.177309218862e-01 3.171580897589e-01 3.165889316083e-01 3.160219136718e-01 3.154519948011e-01 3.148869579543e-01 3.143198088698e-01 3.137526328499e-01 3.131898063483e-01 3.126246203470e-01 3.120615490504e-01 3.114999731093e-01 3.109347534206e-01 3.103751973709e-01 3.098151192547e-01 3.092536570994e-01 3.086971496008e-01 3.081365067767e-01 3.075776017832e-01 3.070235804679e-01 3.064668051305e-01 3.059146758244e-01 3.053614108475e-01 3.048041997381e-01 3.042535264363e-01 3.037014443826e-01 3.031511221103e-01 3.026047156866e-01 3.020515860188e-01 3.015019104056e-01 3.009539670392e-01 3.004032106093e-01 2.998589337566e-01 2.993104350482e-01 2.987615016343e-01 2.982146815714e-01 2.976644489683e-01 2.971180969961e-01 2.965744633930e-01 2.960251051709e-01 2.954800634713e-01 2.949318027898e-01 2.943831793446e-01 2.938406945711e-01 2.932916364483e-01 2.927459984830e-01 2.921999741585e-01 2.916502315715e-01 2.911069511333e-01 2.905587930179e-01 2.900098319603e-01 2.894642708963e-01 2.889129877367e-01 2.883663000828e-01 2.878182093162e-01 2.872651879028e-01 2.867175286144e-01 2.861637442102e-01 2.856116623889e-01 2.850615191729e-01 2.845047685290e-01 2.839500217228e-01 2.833936292142e-01 2.828339244612e-01 2.822801824402e-01 2.817181410683e-01 2.811566249547e-01 2.805951457751e-01 2.800277035592e-01 2.794654991064e-01 2.788966192311e-01 2.783247374868e-01 2.777561425573e-01 2.771791709940e-01 2.766065346886e-01 2.760294755825e-01 2.754460121361e-01 2.748664767203e-01 2.742795015955e-01 2.736924564130e-01 2.731050001298e-01 2.725072016063e-01 2.719150230822e-01 2.713140231269e-01 2.707111562026e-01 2.701104117438e-01 2.694985594968e-01 2.688890530238e-01 2.682747081135e-01 2.676520854372e-01 2.670351885116e-01 2.664060652056e-01 2.657777329966e-01 2.651457548037e-01 2.645025701875e-01 2.638641965966e-01 2.632162487885e-01 2.625656094282e-01 2.619136872772e-01 2.612478540242e-01 2.605854815235e-01 2.599145680746e-01 2.592376877352e-01 2.585630535238e-01 2.578727715376e-01 2.571836672989e-01 2.564890465876e-01 2.557841447435e-01 2.550834304375e-01 2.543672143872e-01 2.536491206795e-01 2.529275588112e-01 2.521925299728e-01 2.514633737827e-01 2.507194705090e-01 2.499712576334e-01 2.492221774736e-01 2.484562130264e-01 2.476965374588e-01 2.469237963474e-01 2.461430885546e-01 2.453638345603e-01 2.445671370133e-01 2.437740939798e-01 2.429715382547e-01 2.421581748064e-01 2.413478248843e-01 2.405203047387e-01 2.396931461798e-01 2.388593812126e-01 2.380126150929e-01 2.371692555255e-01 2.363102334506e-01 2.354486930143e-01 2.345842916641e-01 2.337051600319e-01 2.328302003626e-01 2.319414782616e-01 2.310459725618e-01 2.301519414729e-01 2.292415915128e-01 2.283340530346e-01 2.274163207890e-01 2.264895453212e-01 2.255667345608e-01 2.246283889252e-01 2.236921979872e-01 2.227488648930e-01 2.217942146694e-01 2.208445274121e-01 2.198821293747e-01 2.189179603721e-01 2.179540359143e-01 2.169742086929e-01 2.160023314714e-01 2.150204161972e-01 2.140347348135e-01 2.130549258565e-01 2.120571430596e-01 2.110697737074e-01 2.100740749341e-01 2.090725072998e-01 2.080817882855e-01 2.070733511134e-01 2.060760521463e-01 2.050758466922e-01 2.040671524928e-01 2.030756104481e-01 2.020661331590e-01 2.010693469402e-01 2.000729345626e-01 1.990661273019e-01 1.980830960494e-01 1.970821946439e-01 1.960956208277e-01 1.951172070905e-01 1.941249812288e-01 1.931639062340e-01 1.921860769168e-01 1.912236111659e-01 1.902746706483e-01 1.893100325863e-01 1.883830380739e-01 1.874423817786e-01 1.865175474672e-01 1.856144535006e-01 1.846960739004e-01 1.838192799336e-01 1.829327896030e-01 1.820636731609e-01 1.812217611564e-01 1.803653631615e-01 1.795552485747e-01 1.787406928087e-01 1.779439367834e-01 1.771818532031e-01 1.764074385584e-01 1.756827702122e-01 1.749600066137e-01 1.742540729803e-01 1.735907222324e-01 1.729163189891e-01 1.722933615910e-01 1.716806080562e-01 1.710851321212e-01 1.705361230703e-01 1.699837206571e-01 1.694808653319e-01 1.689976480686e-01 1.685298064197e-01 1.681142151401e-01 1.676991650758e-01 1.673319538510e-01 1.669926264433e-01 1.666676521805e-01 1.663971643328e-01 1.661356800855e-01 1.659177910714e-01 1.657367820297e-01 1.655675286723e-01 1.654542676402e-01 1.653556817715e-01 1.652940976033e-01 1.652767694145e-01 1.652695585289e-01 1.653181286186e-01 1.653883640556e-01 1.654880219805e-01 1.656384637885e-01 1.657964506631e-01 1.660070724683e-01 1.662435409600e-01 1.665015290598e-01 1.668131411732e-01 1.671310672514e-01 1.674969309723e-01 1.678925224791e-01 1.683023894740e-01 1.687660907768e-01 1.692353860476e-01 1.697442810176e-01 1.702852999042e-01 1.708324473587e-01 1.714314506343e-01 1.720338682994e-01 1.726680946981e-01 1.733361881601e-01 1.740028420400e-01 1.747171274029e-01 1.754341921611e-01 1.761728048386e-01 1.769432069731e-01 1.777065561327e-01 1.785112332725e-01 1.793168756568e-01 1.801343210734e-01 1.809814900721e-01 1.818173807130e-01 1.826851022468e-01 1.835541014693e-01 1.844234488285e-01 1.853221374471e-01 1.862025206956e-01 1.871043106243e-01 1.880086905510e-01 1.889029759916e-01 1.898223431116e-01 1.907206856926e-01 1.916312070222e-01 1.925434875091e-01 1.934367401756e-01 1.943495658601e-01 1.952391563225e-01 1.961299141626e-01 1.970225683376e-01 1.978872906542e-01 1.987675081379e-01 1.996218066300e-01 2.004682251391e-01 2.013174900201e-01 2.021300520275e-01 2.029523554580e-01 2.037482710304e-01 2.045263045781e-01 2.053056230786e-01 2.060447294008e-01 2.067857687429e-01 2.075017507054e-01 2.081916975816e-01 2.088810183824e-01 2.095274966009e-01 2.101691056631e-01 2.107855517880e-01 2.113687552025e-01 2.119486106277e-01 2.124848003416e-01 2.130094670170e-01 2.135108260221e-01 2.139718902758e-01 2.144287666082e-01 2.148414746782e-01 2.152352850402e-01 2.156085998489e-01 2.159362646644e-01 2.162582539746e-01 2.165352966009e-01 2.167886434449e-01 2.170237641759e-01 2.172106581608e-01 2.173889706463e-01 2.175251612314e-01 2.176326251285e-01 2.177233793807e-01 2.177642224669e-01 2.177954417775e-01 2.177863991207e-01 2.177455027207e-01 2.176896584150e-01 2.175854754095e-01 2.174693176277e-01 2.173170084560e-01 2.171308611865e-01 2.169318572882e-01 2.166851822573e-01 2.164256540771e-01 2.161367021780e-01 2.158101342550e-01 2.154759070652e-01 2.150970437431e-01 2.147041528050e-01 2.142876581441e-01 2.138337071897e-01 2.133763404145e-01 2.128785404829e-01 2.123667451115e-01 2.118389857381e-01 2.112752324884e-01 2.107123434376e-01 2.101146995335e-01 2.095051669538e-01 2.088855607977e-01 2.082352252560e-01 2.075873233425e-01 2.069141634837e-01 2.062304643771e-01 2.055451242576e-01 2.048346125550e-01 2.041299427023e-01 2.034103700280e-01 2.026818552158e-01 2.019613707634e-01 2.012188960882e-01 2.004897458819e-01 1.997538496102e-01 1.990130988785e-01 1.982885543726e-01 1.975500754226e-01 1.968293368190e-01 1.961109728438e-01 1.953925470517e-01 1.946984250045e-01 1.939976198625e-01 1.933196678587e-01 1.926539875698e-01 1.919916095383e-01 1.913620296867e-01 1.907325061754e-01 1.901290074252e-01 1.895487814167e-01 1.889755784933e-01 1.884407734426e-01 1.879136920540e-01 1.874153087732e-01 1.869484175135e-01 1.864919244389e-01 1.860780031900e-01 1.856791283432e-01 1.853107163994e-01 1.849782354244e-01 1.846599349969e-01 1.843862745568e-01 1.841331248795e-01 1.839097914355e-01 1.837259450838e-01 1.835593826518e-01 1.834355467558e-01 1.833373605012e-01 1.832648691600e-01 1.832353324282e-01 1.832198002762e-01 1.832464853225e-01 1.832985862124e-01 1.833731343275e-01 1.834902079793e-01 1.836190458084e-01 1.837855174459e-01 1.839757047172e-01 1.841833661067e-01 1.844277043974e-01 1.846814576355e-01 1.849640290657e-01 1.852691529518e-01 1.855832847815e-01 1.859281401578e-01 1.862791470917e-01 1.866491371245e-01 1.870370597290e-01 1.874245348558e-01 1.878376899864e-01 1.882481994028e-01 1.886680672671e-01 1.891005560088e-01 1.895246718310e-01 1.899650160122e-01 1.903969323138e-01 1.908287934071e-01 1.912671328610e-01 1.916873168933e-01 1.921133366330e-01 1.925277780642e-01 1.929298194682e-01 1.933315678423e-01 1.937098497041e-01 1.940833906754e-01 1.944410201063e-01 1.947760484866e-01 1.951051539543e-01 1.954021339739e-01 1.956876006683e-01 1.959504196185e-01 1.961837287924e-01 1.964035060267e-01 1.965886999481e-01 1.967521584324e-01 1.968901440401e-01 1.969919721730e-01 1.970735440684e-01 1.971166033091e-01 1.971291072110e-01 1.971130629573e-01 1.970549834151e-01 1.969719936296e-01 1.968461601261e-01 1.966863859650e-01 1.964935688005e-01 1.962547029951e-01 1.959851150862e-01 1.956715416903e-01 1.953175310766e-01 1.949275173061e-01 1.944891081331e-01 1.940153146500e-01 1.934975375963e-01 1.929350476271e-01 1.923362841979e-01 1.916869791773e-01 1.909997423786e-01 1.902673221111e-01 1.894872451441e-01 1.886690327850e-01 1.878014904039e-01 1.868944025947e-01 1.859426715031e-01 1.849456693760e-01 1.839102463212e-01 1.828271043224e-01 1.817040342031e-01 1.805382871615e-01 1.793282379207e-01 1.780819528880e-01 1.767907803727e-01 1.754630329634e-01 1.740983348984e-01 1.726928082622e-01 1.712555311053e-01 1.697800318300e-01 1.682721689034e-01 1.667321279073e-01 1.651598270327e-01 1.635597329126e-01 1.619310713164e-01 1.602783873872e-01 1.586049029482e-01 1.569073287704e-01 1.551954251971e-01 1.534646922109e-01 1.517227609393e-01 1.499698476533e-01 1.482087929629e-01 1.464471615742e-01 1.446811794443e-01 1.429223788553e-01 1.411705999118e-01 1.394292131256e-01 1.377059582855e-01 1.359994223809e-01 1.343206358053e-01 1.326702654521e-01 1.310524562626e-01 1.294770508665e-01 1.279431077916e-01 1.264615996008e-01 1.250342211759e-01 1.236672666260e-01 1.223693000014e-01 1.211370013331e-01 1.199842527955e-01 1.189112365962e-01 1.179214251924e-01 1.170244967596e-01 1.162173885148e-01 1.155112752865e-01 1.149038098493e-01 1.143975025282e-01 1.140000096995e-01 1.137026936472e-01 1.135140842218e-01 1.134304461768e-01 1.134485429005e-01 1.135746396364e-01 1.137970606223e-01 1.141210386509e-01 1.145380546375e-01 1.150430550561e-01 1.156373568289e-01 1.163058868456e-01 1.170495633825e-01 1.178626575352e-01 1.187316595103e-01 1.196606961007e-01 1.206324716279e-01 1.216474065159e-01 1.226973366858e-01 1.237690451811e-01 1.248649720298e-01 1.259685992393e-01 1.270785341212e-01 1.281887869003e-01 1.292860795086e-01 1.303743192861e-01 1.314391733786e-01 1.324797028683e-01 1.334907819118e-01 1.344621582731e-01 1.353956632161e-01 1.362808968873e-01 1.371162053781e-01 1.379021765263e-01 1.386264459041e-01 1.392964739302e-01 1.399062104963e-01 1.404512059643e-01 1.409380367017e-01 1.413587744001e-01 1.417162538017e-01 1.420137970823e-01 1.422465616963e-01 1.424231027375e-01 1.425436269782e-01 1.426104192996e-01 1.426332257064e-01 1.426115082670e-01 1.425541142020e-01 1.424696129531e-01 1.423592724444e-01 1.422388616775e-01 1.421121741037e-01 1.419899139774e-01 1.418883815728e-01 1.418113924916e-01 1.417786988825e-01 1.418010840943e-01 1.418864325938e-01 1.420569769243e-01 1.423180043077e-01 1.426877324091e-01 1.431804315479e-01 1.438027275866e-01 1.445788155306e-01 1.455114021406e-01 1.466127469833e-01 1.478988940155e-01 1.493670653513e-01 1.510340052340e-01 1.528976510380e-01 1.549604629151e-01 1.572319552101e-01 1.597011937583e-01 1.623740434967e-01 1.652439045692e-01 1.683002178453e-01 1.715464502329e-01 1.749609153125e-01 1.785432702765e-01 1.822789558680e-01 1.861509450195e-01 1.901567576768e-01 1.942721105813e-01 1.984882291134e-01 2.027931476147e-01 2.071633192958e-01 2.115932055459e-01 2.160599144701e-01 2.205467121862e-01 2.250455703567e-01 2.295301602251e-01 2.339942535510e-01 2.384187341119e-01 2.427843610737e-01 2.470846361632e-01 2.512959113980e-01 2.554072150001e-01 2.594063828267e-01 2.632715797311e-01 2.669974509135e-01 2.705648958013e-01 2.739621697047e-01 2.771801223578e-01 2.801998516758e-01 2.830167356479e-01 2.856163407294e-01 2.879865819501e-01 2.901219010520e-01 2.920076476341e-01 2.936386106845e-01 2.950069741269e-01 2.960993926817e-01 2.969183179943e-01 2.974528007642e-01 2.976982740641e-01 2.976541913778e-01 2.973110396726e-01 2.966730783067e-01 2.957367426229e-01 2.944990519032e-01 2.929666123555e-01 2.911364478762e-01 2.890151042848e-01 2.866096914826e-01 2.839210788238e-01 2.809624329472e-01 2.777402241212e-01 2.742641413260e-01 2.705526487045e-01 2.666125133061e-01 2.624650128114e-01 2.581293706788e-01 2.536214957677e-01 2.489715212569e-01 2.442006706915e-01 2.393369991681e-01 2.344157177420e-01 2.294649952864e-01 2.245250335887e-01 2.196347317493e-01 2.148344552288e-01 2.101741703218e-01 2.056966885899e-01 2.014549841529e-01 1.975010209024e-01 1.938829023261e-01 1.906547339696e-01 1.878642149840e-01 1.855552814751e-01 1.837703129005e-01 1.825389314428e-01 1.818897190296e-01 1.818341879945e-01 1.823790841435e-01 1.835170151067e-01 1.852291088915e-01 1.874917152452e-01 1.902651726376e-01 1.935090823294e-01 1.971787066601e-01 2.012168543511e-01 2.055748718056e-01 2.101966080092e-01 2.150277434034e-01 2.200181841352e-01 2.251109121099e-01 2.302622840272e-01 2.354232460247e-01 2.405482451282e-01 2.455990349530e-01 2.505351058346e-01 2.553211437289e-01 2.599267758688e-01 2.643188556254e-01 2.684719558039e-01 2.723621750135e-01 2.759646761277e-01 2.792638964917e-01 2.822416528679e-01 2.848836148451e-01 2.871811977783e-01 2.891238879518e-01 2.907065717736e-01 2.919283823914e-01 2.927876775567e-01 2.932897120586e-01 2.934391882522e-01 2.932463591881e-01 2.927245254473e-01 2.918879258311e-01 2.907585797795e-01 2.893577534255e-01 2.877104173769e-01 2.858497919656e-01 2.838048173953e-01 2.816132814102e-01 2.793152251550e-01 2.769502619235e-01 2.745655268835e-01 2.722048235293e-01 2.699168005782e-01 2.677521928720e-01 2.657516675838e-01 2.639705545783e-01 2.624456000301e-01 2.612215133418e-01 2.603349747574e-01 2.598105663899e-01 2.596775862371e-01 2.599466295230e-01 2.606238448788e-01 2.617114730170e-01 2.631904002105e-01 2.650467461472e-01 2.672509974936e-01 2.697634127773e-01 2.725494240065e-01 2.755563074619e-01 2.787358700677e-01 2.820346195415e-01 2.853942589605e-01 2.887644622171e-01 2.920839801829e-01 2.953011203860e-01 2.983647556414e-01 3.012236759767e-01 3.038340565721e-01 3.061524566422e-01 3.081423646294e-01 3.097729860489e-01 3.110116500186e-01 3.118411513007e-01 3.122431067830e-01 3.122056566982e-01 3.117296275253e-01 3.108137745338e-01 3.094696893062e-01 3.077150773463e-01 3.055702426680e-01 3.030706231088e-01 3.002508461269e-01 2.971560603771e-01 2.938401830747e-01 2.903592738636e-01 2.867799450388e-01 2.831695154205e-01 2.796034072127e-01 2.761590154421e-01 2.729098684928e-01 2.699351928050e-01 2.673048882862e-01 2.650842357206e-01 2.633315626513e-01 2.620883224634e-01 2.613875866632e-01 2.612442691457e-01 2.616568213956e-01 2.626049462248e-01 2.640545488181e-01 2.659537328363e-01 2.682393888890e-01 2.708359464406e-01 2.736589360073e-01 2.766235646277e-01 2.796379171186e-01 2.826106372431e-01 2.854553907828e-01 2.880863351108e-01 2.904241339260e-01 2.923979828216e-01 2.939406335437e-01 2.949997710451e-01 2.955272200884e-01 2.954890503563e-01 2.948625674440e-01 2.936346954583e-01 2.918088204320e-01 2.893986908770e-01 2.864295706799e-01 2.829470879072e-01 2.790042109069e-01 2.746747401494e-01 2.700445265341e-01 2.652146924296e-01 2.603035992192e-01 2.554381790206e-01 2.507603207495e-01 2.464136270611e-01 2.425478600058e-01 2.393068170900e-01 2.368210895231e-01 2.352002979233e-01 2.345286683052e-01 2.348534126293e-01 2.361821745022e-01 2.384827073417e-01 2.416848638602e-01 2.456820221084e-01 2.503408980104e-01 2.555103720454e-01 2.610269969464e-01 2.667225679416e-01 2.724299193023e-01 2.779925786273e-01 2.832619447095e-01 2.881011378523e-01 2.923909762718e-01 2.960298421930e-01 2.989286496172e-01 3.010239690793e-01 3.022697555457e-01 3.026409663663e-01 3.021365241820e-01 3.007789829709e-01 2.986134448349e-01 2.957127920276e-01 2.921751734660e-01 2.881223758927e-01 2.837071574917e-01 2.791006826919e-01 2.744975258206e-01 2.701113393871e-01 2.661590825391e-01 2.628612558948e-01 2.604206019556e-01 2.590083393740e-01 2.587560638644e-01 2.597306380729e-01 2.619377504309e-01 2.653128643869e-01 2.697271848253e-01 2.749993112137e-01 2.809066836490e-01 2.872039180741e-01 2.936282794452e-01 2.999210345802e-01 3.058324639008e-01 3.111267707745e-01 3.155964017949e-01 3.190606119477e-01 3.213696381610e-01 3.224143507045e-01 3.221244644905e-01 3.204766717667e-01 3.174933150389e-01 3.132529792410e-01 3.078903931642e-01 3.016017728651e-01 2.946461312489e-01 2.873523718909e-01 2.801095483887e-01 2.733646196210e-01 2.675947299046e-01 2.632828176098e-01 2.608625549992e-01 2.606714595399e-01 2.629009842573e-01 2.675550347879e-01 2.744640831616e-01 2.832952402444e-01 2.936045260768e-01 3.048861678081e-01 3.166110956680e-01 3.282657315534e-01 3.393749461156e-01 3.495108289570e-01 3.583111479399e-01 3.654756734027e-01 3.707767851515e-01 3.740609036108e-01 3.752482983130e-01 3.743451871055e-01 3.714302274101e-01 3.666728998058e-01 3.603236997716e-01 3.527126453458e-01 3.442508906716e-01 3.354103985308e-01 3.267138250199e-01 3.187005874057e-01 3.118850202287e-01 3.067096713110e-01 3.034856931850e-01 3.023568090814e-01 3.032675250962e-01 3.059713472770e-01 3.100720780331e-01 3.150636382812e-01 3.204039523035e-01 3.255524969721e-01 3.300182649729e-01 3.333925921281e-01 3.353563578435e-01 3.356993377529e-01 3.343199447402e-01 3.312259041727e-01 3.265347559699e-01 3.204569186895e-01 3.132975934010e-01 3.054290541661e-01 2.972708740725e-01 2.892689640314e-01 2.818455679870e-01 2.753708889565e-01 2.701180996599e-01 2.662384259121e-01 2.637533599781e-01 2.625555643744e-01 2.624546185494e-01 2.632194686440e-01 2.646166870701e-01 2.664717515870e-01 2.686802416397e-01 2.712343863581e-01 2.742029169944e-01 2.777212710272e-01 2.819508978598e-01 2.870287686115e-01 2.930322163792e-01 2.999375331497e-01 3.076024260024e-01 3.157701605684e-01 3.240813974948e-01 3.321233005562e-01 3.394561345792e-01 3.456725973140e-01 3.504301699758e-01 3.534884113922e-01 3.547472257204e-01 3.542549578998e-01 3.522305871506e-01 3.490572328157e-01 3.452599638833e-01 3.414713750303e-01 3.383576428561e-01 3.365422197566e-01 3.364992482561e-01 3.384719901902e-01 3.424313827595e-01 3.480683473801e-01 3.548672485238e-01 3.621819972137e-01 3.693341835505e-01 3.757129631810e-01 3.808139637757e-01 3.843038852839e-01 3.860171835231e-01 3.859611388830e-01 3.842944565907e-01 3.812806505079e-01 3.772569500475e-01 3.725680108677e-01 3.675196383188e-01 3.623492105911e-01 3.571911732827e-01 3.520972015558e-01 3.470566552322e-01 3.420441808454e-01 3.370829733797e-01 3.322665832757e-01 3.278118990908e-01 3.240376323217e-01 3.213241501865e-01 3.200641475357e-01 3.205445639213e-01 3.228976698306e-01 3.270299863956e-01 3.326317807978e-01 3.392339433273e-01 3.462685045628e-01 3.531841305655e-01 3.595062810360e-01 3.648894353797e-01 3.691521828202e-01 3.722571308418e-01 3.743093284809e-01 3.754980776679e-01 3.760594434776e-01 3.762477338913e-01 3.762773366732e-01 3.763351216564e-01 3.765629369933e-01 3.770692063135e-01 3.779570241940e-01 3.793060414293e-01 3.812021633526e-01 3.837022789899e-01 3.868148369937e-01 3.905053710815e-01 3.918950480203e-01 3.917680077395e-01 3.933941094233e-01 3.984435649682e-01 4.052609629737e-01 4.104173314820e-01 4.118473689735e-01 4.105864473240e-01 4.097349080067e-01 4.114954197083e-01 4.150114012214e-01 4.172033963512e-01 4.156703282644e-01 4.108674608872e-01 4.057198110726e-01 4.029756370795e-01 4.026234909248e-01 4.019926708168e-01 3.984458947989e-01 3.919308911366e-01 3.851655964868e-01 3.812630777102e-01 3.808222373017e-01 3.814784774937e-01 3.804280393220e-01 3.772621430104e-01 3.744588454107e-01 3.751229804581e-01 3.799342033733e-01 3.864789840449e-01 3.916903168452e-01 3.947417139313e-01 3.976538452483e-01 4.031887221409e-01 4.119485947397e-01 4.215975348686e-01 4.289988474894e-01 4.330337941811e-01 4.354519494831e-01 4.391378935666e-01 4.452697321184e-01 4.520885285962e-01 4.565190665988e-01 4.569848960880e-01 4.547881770496e-01 4.528982118706e-01 4.531799459980e-01 4.546099127840e-01 4.542881750106e-01 4.502818418212e-01 4.435958765008e-01 4.375323746702e-01 4.348884449825e-01 4.354895624528e-01 4.365665112659e-01 4.356289136373e-01 4.329593288916e-01 4.314762655129e-01 4.341035330616e-01 4.410546214592e-01 4.498361650950e-01 4.577762576603e-01 4.643202537714e-01 4.709094836804e-01 4.787333580277e-01 4.868352027878e-01 4.928339960974e-01 4.957782869194e-01 4.984185947614e-01 5.062395617060e-01 5.229052088291e-01 5.459112178240e-01 5.223970107875e-01 4.630805959680e-01 4.097325363435e-01 4.252664045725e-01 4.802052448636e-01 5.043097000969e-01 4.746546393992e-01 4.264207864455e-01 4.185461491415e-01 4.534413149964e-01 4.772512574726e-01 4.620317368052e-01 4.324605781372e-01 4.350430466972e-01 4.713401813919e-01 4.981129301123e-01 4.914669211974e-01 4.698874635875e-01 4.682641997663e-01 4.884736525729e-01 4.990098148916e-01 4.836392725821e-01 4.629044515639e-01 4.671741610965e-01 4.890726912320e-01 4.926302290195e-01 4.632044733240e-01 4.282845739545e-01 4.297962843329e-01 4.620484990278e-01 4.798900552811e-01 4.621872682323e-01 4.340279535192e-01 4.382688781999e-01 4.732328437847e-01 4.959738447931e-01 4.845867667602e-01 4.627424121156e-01 4.722579008193e-01 5.116616862204e-01 5.366177429669e-01 5.193956018740e-01 4.773946551534e-01 4.590799882657e-01 4.842881367059e-01 5.138814457478e-01 5.070258330501e-01 4.629996251499e-01 4.183937884386e-01 4.095269412145e-01 4.258002122128e-01 4.331202780839e-01 4.230378142292e-01 4.148195421475e-01 4.231722167792e-01 4.365942655846e-01 4.394781878947e-01 4.381160698551e-01 4.523484736120e-01 4.830715711012e-01 5.064618339740e-01 5.042076816760e-01 4.851175596533e-01 4.780506475153e-01 4.970421782534e-01 5.206840682205e-01 5.201683107243e-01 4.898779880184e-01 4.518471676484e-01 4.356325436650e-01 4.450034552815e-01 4.567930034009e-01 4.533586578660e-01 4.385156730408e-01 4.285151351737e-01 4.331260669460e-01 4.477095324085e-01 4.639886524686e-01 4.802043365197e-01 4.984400152010e-01 5.170222707821e-01 5.290954641194e-01 5.283842627827e-01 5.158735273453e-01 5.017127435490e-01 4.985469710726e-01 5.080636448365e-01 5.156379489351e-01 5.027148059566e-01 4.643364392956e-01 4.190645959981e-01 4.004143963819e-01 4.187494679899e-01 4.436892883099e-01 4.439499294109e-01 4.192645898676e-01 4.286025896144e-01
 5.116111337165e-01 5.103608995682e-01 5.096865776671e-01 5.094119137213e-01 5.088267979442e-01 5.076490548778e-01 5.064381870079e-01 5.058275912494e-01 5.055982328297e-01 5.049913113420e-01 5.038299988388e-01 5.027639387335e-01 5.023000084537e-01 5.020919793610e-01 5.014694671473e-01 5.003615484188e-01 4.993634569289e-01 4.989338340904e-01 4.987706816936e-01 4.981841946932e-01 4.970414062966e-01 4.960112866805e-01 4.956611263274e-01 4.956046572632e-01 4.950163366653e-01 4.938217459688e-01 4.928251074647e-01 4.925713971072e-01 4.925685254309e-01 4.919699567181e-01 4.907401992465e-01 4.897278080422e-01 4.895084175277e-01 4.895579550604e-01 4.889478308480e-01 4.876518853203e-01 4.866153666794e-01 4.864205017338e-01 4.864554360826e-01 4.857989273558e-01 4.845262658216e-01 4.835753287391e-01 4.834115337997e-01 4.833967417549e-01 4.827076842724e-01 4.814794556755e-01 4.806163056922e-01 4.805232627204e-01 4.805297721435e-01 4.798259731291e-01 4.785913119277e-01 4.777278737524e-01 4.776014603055e-01 4.775661714059e-01 4.768800262742e-01 4.756808988469e-01 4.747389571417e-01 4.744207584354e-01 4.742515606421e-01 4.736010424703e-01 4.725179511988e-01 4.716110958903e-01 4.711971742388e-01 4.709130200039e-01 4.702789195739e-01 4.693563318249e-01 4.686064658937e-01 4.682332973622e-01 4.679351111243e-01 4.673355288964e-01 4.664876429512e-01 4.658072163800e-01 4.655072233383e-01 4.652893840520e-01 4.647377176516e-01 4.638800867504e-01 4.631470004588e-01 4.628048869722e-01 4.626199864835e-01 4.621466241258e-01 4.612788128794e-01 4.603986399556e-01 4.599066356614e-01 4.596994371131e-01 4.592982163926e-01 4.584679755392e-01 4.575007473408e-01 4.568337589219e-01 4.565211894078e-01 4.561787585648e-01 4.554525379571e-01 4.544567839270e-01 4.536295666179e-01 4.531857141849e-01 4.528632971760e-01 4.522746728457e-01 4.513623479284e-01 4.504456512282e-01 4.498440373856e-01 4.495058468108e-01 4.490695033643e-01 4.483006201700e-01 4.473779659824e-01 4.466630371094e-01 4.462649779747e-01 4.459364523201e-01 4.453621687488e-01 4.445328996769e-01 4.437541290592e-01 4.432758446149e-01 4.429847694618e-01 4.425593733789e-01 4.418675135860e-01 4.411035181188e-01 4.405375949448e-01 4.402035891884e-01 4.398669661458e-01 4.393113299351e-01 4.385979799142e-01 4.379743534780e-01 4.375568069104e-01 4.372132056840e-01 4.367438820875e-01 4.361138488975e-01 4.354729852602e-01 4.349702823586e-01 4.345743538308e-01 4.341300470082e-01 4.335685476067e-01 4.329639627240e-01 4.324113305188e-01 4.319221767655e-01 4.314445320177e-01 4.309285149229e-01 4.303782495063e-01 4.298250702439e-01 4.292749491249e-01 4.287261842595e-01 4.282050098798e-01 4.277072891782e-01 4.271804478573e-01 4.265936225104e-01 4.259907100571e-01 4.254372681455e-01 4.249506857690e-01 4.244588192094e-01 4.238777548756e-01 4.232394730465e-01 4.226567250521e-01 4.221586619346e-01 4.216633927645e-01 4.210933900925e-01 4.204686521080e-01 4.198782533162e-01 4.193613671503e-01 4.188482498059e-01 4.182686069798e-01 4.176601426931e-01 4.170991856940e-01 4.165768276162e-01 4.160306458675e-01 4.154375721812e-01 4.148420109050e-01 4.143022133179e-01 4.137894687665e-01 4.132272880054e-01 4.126164304938e-01 4.120349740029e-01 4.115127781726e-01 4.109994067417e-01 4.104378544825e-01 4.098365845051e-01 4.092638531241e-01 4.087471715818e-01 4.082302493501e-01 4.076658311626e-01 4.070853831817e-01 4.065379182536e-01 4.060210545274e-01 4.054960960998e-01 4.049358646452e-01 4.043659460036e-01 4.038302330504e-01 4.033170106874e-01 4.027834535360e-01 4.022247413624e-01 4.016691884795e-01 4.011358780973e-01 4.006180876250e-01 4.000844554374e-01 3.995248896530e-01 3.989705183741e-01 3.984416616657e-01 3.979184152978e-01 3.973798861037e-01 3.968271293285e-01 3.962791119070e-01 3.957528256141e-01 3.952284964420e-01 3.946837235611e-01 3.941324309318e-01 3.936001472930e-01 3.930798632416e-01 3.925476228855e-01 3.919983462761e-01 3.914518695979e-01 3.909295451635e-01 3.904126103945e-01 3.898721793216e-01 3.893174367428e-01 3.887793942164e-01 3.882559988902e-01 3.877239012324e-01 3.871721464673e-01 3.866178787920e-01 3.860808537381e-01 3.855488005842e-01 3.849977898232e-01 3.844362344944e-01 3.838857022486e-01 3.833401680596e-01 3.827861891278e-01 3.822220731054e-01 3.816590474929e-01 3.811062118547e-01 3.805520259528e-01 3.799835328963e-01 3.794148559977e-01 3.788570201065e-01 3.782988208030e-01 3.777328152157e-01 3.771658388906e-01 3.766003118032e-01 3.760390187439e-01 3.754769228459e-01 3.749085546114e-01 3.743451137253e-01 3.737866235140e-01 3.732194942224e-01 3.726511176656e-01 3.720874217662e-01 3.715223822716e-01 3.709584469021e-01 3.703888547449e-01 3.698150976465e-01 3.692510152136e-01 3.686859910093e-01 3.681115279444e-01 3.675390274023e-01 3.669660076007e-01 3.663915505411e-01 3.658206210140e-01 3.652435911826e-01 3.646650801756e-01 3.640914692064e-01 3.635127900304e-01 3.629331374926e-01 3.623584564601e-01 3.617795930994e-01 3.611994660790e-01 3.606213838786e-01 3.600388162160e-01 3.594595864076e-01 3.588810728260e-01 3.582956645299e-01 3.577165428817e-01 3.571378758040e-01 3.565530920235e-01 3.559717643176e-01 3.553873570452e-01 3.548022397547e-01 3.542229689166e-01 3.536373392478e-01 3.530500888046e-01 3.524672527989e-01 3.518803162590e-01 3.512937672613e-01 3.507104817117e-01 3.501217750099e-01 3.495360399102e-01 3.489501998526e-01 3.483603263686e-01 3.477737645053e-01 3.471880215973e-01 3.465979041701e-01 3.460134291288e-01 3.454254453687e-01 3.448363061501e-01 3.442496976225e-01 3.436617918482e-01 3.430732088124e-01 3.424889246693e-01 3.418993605672e-01 3.413117195943e-01 3.407258729794e-01 3.401375422138e-01 3.395529543145e-01 3.389678611867e-01 3.383809474700e-01 3.377944230119e-01 3.372096236872e-01 3.366225077775e-01 3.360397070773e-01 3.354541553467e-01 3.348676955408e-01 3.342847634719e-01 3.336998852049e-01 3.331155462812e-01 3.325337451756e-01 3.319489647960e-01 3.313659251742e-01 3.307851004292e-01 3.302019504999e-01 3.296214722511e-01 3.290408389398e-01 3.284580271943e-01 3.278794435220e-01 3.273000203645e-01 3.267197837236e-01 3.261439884034e-01 3.255643589406e-01 3.249849477869e-01 3.244105607492e-01 3.238332539237e-01 3.232588489600e-01 3.226850980753e-01 3.221084161005e-01 3.215366043926e-01 3.209645487767e-01 3.203918049087e-01 3.198227994554e-01 3.192514101486e-01 3.186803437883e-01 3.181137373431e-01 3.175439810949e-01 3.169773091418e-01 3.164116242613e-01 3.158422710712e-01 3.152794179447e-01 3.147152039055e-01 3.141495656771e-01 3.135892793661e-01 3.130245518171e-01 3.124623780629e-01 3.119037841052e-01 3.113433416122e-01 3.107882691942e-01 3.102303015742e-01 3.096699057731e-01 3.091156348702e-01 3.085597482015e-01 3.080067637130e-01 3.074567108046e-01 3.068997279581e-01 3.063475431974e-01 3.057953393221e-01 3.052419947965e-01 3.046953034939e-01 3.041437302070e-01 3.035910688164e-01 3.030421141429e-01 3.024891723961e-01 3.019417155397e-01 3.013946169685e-01 3.008436383727e-01 3.002967241608e-01 2.997458810233e-01 2.991967475446e-01 2.986519856301e-01 2.981019554003e-01 2.975554245432e-01 2.970080568618e-01 2.964575819604e-01 2.959142143811e-01 2.953651987632e-01 2.948166989272e-01 2.942710394526e-01 2.937195755978e-01 2.931739557050e-01 2.926256170938e-01 2.920745265518e-01 2.915275254012e-01 2.909749201104e-01 2.904253477333e-01 2.898767636075e-01 2.893207963822e-01 2.887700238243e-01 2.882150634186e-01 2.876588110074e-01 2.871080627858e-01 2.865488957836e-01 2.859913613925e-01 2.854334851309e-01 2.848703503935e-01 2.843132007593e-01 2.837480040691e-01 2.831819895623e-01 2.826180982513e-01 2.820467956041e-01 2.814802718959e-01 2.809080149845e-01 2.803318181747e-01 2.797593737976e-01 2.791780645968e-01 2.785999154547e-01 2.780182485584e-01 2.774288563072e-01 2.768445815982e-01 2.762515071044e-01 2.756578981651e-01 2.750653839423e-01 2.744623288593e-01 2.738634424238e-01 2.732575277332e-01 2.726457778243e-01 2.720380448617e-01 2.714191590708e-01 2.708017810884e-01 2.701798743697e-01 2.695474626007e-01 2.689213223784e-01 2.682836192852e-01 2.676450180486e-01 2.670044720456e-01 2.663501455084e-01 2.657003835889e-01 2.650411398737e-01 2.643767402176e-01 2.637149513363e-01 2.630357997973e-01 2.623608620636e-01 2.616776709699e-01 2.609860787351e-01 2.602979979558e-01 2.595939004130e-01 2.588898860530e-01 2.581800446615e-01 2.574587266426e-01 2.567425213411e-01 2.560105173634e-01 2.552765543477e-01 2.545386868641e-01 2.537865504702e-01 2.530387986001e-01 2.522770514207e-01 2.515103723936e-01 2.507417217813e-01 2.499567595490e-01 2.491761120381e-01 2.483830882673e-01 2.475809878306e-01 2.467813163638e-01 2.459631215081e-01 2.451467966129e-01 2.443211084644e-01 2.434839055743e-01 2.426488949010e-01 2.417968901154e-01 2.409438596759e-01 2.400847708426e-01 2.392122612922e-01 2.383428357887e-01 2.374570696468e-01 2.365675975453e-01 2.356747418580e-01 2.347672127018e-01 2.338618935817e-01 2.329429505553e-01 2.320169158768e-01 2.310919940353e-01 2.301510044024e-01 2.292119723532e-01 2.282621034566e-01 2.273023385117e-01 2.263458666125e-01 2.253734736046e-01 2.244009448873e-01 2.234240938367e-01 2.224320348629e-01 2.214475518219e-01 2.204471772529e-01 2.194466492538e-01 2.184456085895e-01 2.174268123620e-01 2.164182243277e-01 2.153960971873e-01 2.143700164495e-01 2.133502348181e-01 2.123101900844e-01 2.112825601774e-01 2.102449876503e-01 2.092017531057e-01 2.081712008272e-01 2.071185226988e-01 2.060804817032e-01 2.050345479007e-01 2.039812402050e-01 2.029469012166e-01 2.018896239534e-01 2.008500058267e-01 1.998085844412e-01 1.987568656230e-01 1.977310643917e-01 1.966820278805e-01 1.956529620599e-01 1.946261665272e-01 1.935867592601e-01 1.925806641616e-01 1.915527981267e-01 1.905468023332e-01 1.895495759011e-01 1.885398094569e-01 1.875691706989e-01 1.865787233541e-01 1.856119741293e-01 1.846589287580e-01 1.836947107303e-01 1.827743703063e-01 1.818376327655e-01 1.809270382863e-01 1.800377573053e-01 1.791379340859e-01 1.782858542907e-01 1.774247730990e-01 1.765885719564e-01 1.757809457726e-01 1.749646269961e-01 1.741994412870e-01 1.734317834104e-01 1.726891557797e-01 1.719829224315e-01 1.712727917751e-01 1.706136077735e-01 1.699626432556e-01 1.693337526232e-01 1.687485089429e-01 1.681629250938e-01 1.676285386428e-01 1.671112221706e-01 1.666145266201e-01 1.661678656850e-01 1.657271413417e-01 1.653342005994e-01 1.649699180352e-01 1.646230669462e-01 1.643304558166e-01 1.640478516862e-01 1.638107622326e-01 1.636100266967e-01 1.634240751994e-01 1.632971448370e-01 1.631850462664e-01 1.631130109735e-01 1.630856278673e-01 1.630709345617e-01 1.631137051463e-01 1.631770682478e-01 1.632728857134e-01 1.634192559497e-01 1.635751216539e-01 1.637876476129e-01 1.640247609755e-01 1.642876829409e-01 1.646047617324e-01 1.649279405418e-01 1.653033555219e-01 1.657051873265e-01 1.661253567833e-01 1.665993843312e-01 1.670783528723e-01 1.676021797420e-01 1.681548751620e-01 1.687175254760e-01 1.693335955267e-01 1.699521427790e-01 1.706050550546e-01 1.712873127554e-01 1.719731643947e-01 1.727059846511e-01 1.734400203400e-01 1.741990698180e-01 1.749871698010e-01 1.757715451579e-01 1.765963384754e-01 1.774210296033e-01 1.782602519475e-01 1.791273736589e-01 1.799832131905e-01 1.808704651077e-01 1.817577827115e-01 1.826473858331e-01 1.835644441296e-01 1.844640583232e-01 1.853862333603e-01 1.863087560756e-01 1.872217684455e-01 1.881585729338e-01 1.890738002842e-01 1.900011073244e-01 1.909286973837e-01 1.918377990672e-01 1.927656757794e-01 1.936680949543e-01 1.945743684111e-01 1.954798683487e-01 1.963579637663e-01 1.972497782605e-01 1.981148839166e-01 1.989719976454e-01 1.998284990615e-01 2.006507026688e-01 2.014820565116e-01 2.022838473612e-01 2.030704723219e-01 2.038554421816e-01 2.046001043808e-01 2.053475522463e-01 2.060664911593e-01 2.067602775916e-01 2.074507701653e-01 2.080983585283e-01 2.087419438586e-01 2.093579503366e-01 2.099415599921e-01 2.105213005789e-01 2.110556825023e-01 2.115791341970e-01 2.120766810871e-01 2.125354701363e-01 2.129888595459e-01 2.133958353285e-01 2.137860347903e-01 2.141522747264e-01 2.144754065413e-01 2.147914378201e-01 2.150611364656e-01 2.153091390374e-01 2.155360707861e-01 2.157153391292e-01 2.158860887387e-01 2.160128053448e-01 2.161128895010e-01 2.161938807654e-01 2.162263896795e-01 2.162491654932e-01 2.162312619462e-01 2.161829867328e-01 2.161179342311e-01 2.160041732153e-01 2.158791288218e-01 2.157178078797e-01 2.155233236298e-01 2.153167202564e-01 2.150623986854e-01 2.147962341859e-01 2.144990768855e-01 2.141672349784e-01 2.138270766501e-01 2.134422846821e-01 2.130456868324e-01 2.126243049378e-01 2.121677205768e-01 2.117085057859e-01 2.112090170252e-01 2.106985660160e-01 2.101700861033e-01 2.096084442698e-01 2.090478364384e-01 2.084541075017e-01 2.078493702229e-01 2.072366319443e-01 2.065931529459e-01 2.059548812860e-01 2.052920772733e-01 2.046207784898e-01 2.039489408849e-01 2.032514662993e-01 2.025645994041e-01 2.018610031726e-01 2.011524073715e-01 2.004527937522e-01 1.997322275196e-01 1.990281434988e-01 1.983159204400e-01 1.976030341543e-01 1.969066808701e-01 1.961973597031e-01 1.955090468748e-01 1.948231611481e-01 1.941394118198e-01 1.934810448143e-01 1.928175608738e-01 1.921776286518e-01 1.915505573404e-01 1.909297900466e-01 1.903424979490e-01 1.897556913145e-01 1.891970589710e-01 1.886608914162e-01 1.881329983746e-01 1.876449841237e-01 1.871651528204e-01 1.867164120373e-01 1.862965717293e-01 1.858887612029e-01 1.855244549267e-01 1.851741969061e-01 1.848558729484e-01 1.845722520931e-01 1.843038012379e-01 1.840801210706e-01 1.838753472818e-01 1.837000686255e-01 1.835654491721e-01 1.834438216940e-01 1.833677893441e-01 1.833128836350e-01 1.832856067073e-01 1.832991527657e-01 1.833258950018e-01 1.833945854457e-01 1.834847327842e-01 1.835989959743e-01 1.837504133986e-01 1.839138549280e-01 1.841116473721e-01 1.843314000500e-01 1.845671526524e-01 1.848378909692e-01 1.851153366680e-01 1.854204290462e-01 1.857445631146e-01 1.860753040765e-01 1.864360130123e-01 1.867964401130e-01 1.871769822233e-01 1.875696386475e-01 1.879619685419e-01 1.883771578751e-01 1.887861248331e-01 1.892042124151e-01 1.896307539023e-01 1.900469444810e-01 1.904752101025e-01 1.908939748188e-01 1.913097631011e-01 1.917295772405e-01 1.921296778262e-01 1.925345026604e-01 1.929228274487e-01 1.932994342743e-01 1.936721932317e-01 1.940190347461e-01 1.943605401931e-01 1.946816635555e-01 1.949806569050e-01 1.952702764559e-01 1.955291712856e-01 1.957725490647e-01 1.959931379607e-01 1.961824756527e-01 1.963563562032e-01 1.964942770908e-01 1.966082134715e-01 1.966945266075e-01 1.967441077726e-01 1.967732679378e-01 1.967605272956e-01 1.967192656280e-01 1.966469557106e-01 1.965310315356e-01 1.963890117622e-01 1.962037166847e-01 1.959812276750e-01 1.957259584204e-01 1.954222369695e-01 1.950882456630e-01 1.947086988421e-01 1.942889160098e-01 1.938321209721e-01 1.933259359826e-01 1.927851601489e-01 1.921966398542e-01 1.915636348538e-01 1.908918782546e-01 1.901705131581e-01 1.894111207434e-01 1.886051294513e-01 1.877532971971e-01 1.868635833906e-01 1.859230970566e-01 1.849431189574e-01 1.839181455697e-01 1.828468995218e-01 1.817375365937e-01 1.805801099321e-01 1.793854845509e-01 1.781483980378e-01 1.768688171121e-01 1.755533622837e-01 1.741950111559e-01 1.728013317082e-01 1.713699406130e-01 1.699012541854e-01 1.684017148002e-01 1.668647194074e-01 1.653006304653e-01 1.637073951451e-01 1.620837674681e-01 1.604388645044e-01 1.587666003794e-01 1.570766390035e-01 1.553662459794e-01 1.536393260634e-01 1.519024865183e-01 1.501516034564e-01 1.483977055295e-01 1.466399802205e-01 1.448817112747e-01 1.431311750406e-01 1.413850328441e-01 1.396545993691e-01 1.379392288072e-01 1.362452505535e-01 1.345808884326e-01 1.329428886722e-01 1.313461186623e-01 1.297897853023e-01 1.282807184427e-01 1.268272696520e-01 1.254280264472e-01 1.240964167342e-01 1.228315332192e-01 1.216405893780e-01 1.205321906011e-01 1.195047874812e-01 1.185708440127e-01 1.177299159582e-01 1.169850368449e-01 1.163454090366e-01 1.158055983814e-01 1.153748925534e-01 1.150506550988e-01 1.148335573252e-01 1.147297397315e-01 1.147302109638e-01 1.148425634354e-01 1.150590135633e-01 1.153765300111e-01 1.157974400677e-01 1.163076901081e-01 1.169118475897e-01 1.176005894637e-01 1.183659240336e-01 1.192093200872e-01 1.201143834597e-01 1.210841288226e-01 1.221059838487e-01 1.231704947949e-01 1.242791315379e-01 1.254132646484e-01 1.265736404126e-01 1.277511434149e-01 1.289339481552e-01 1.301250812214e-01 1.313071679812e-01 1.324810924680e-01 1.336395349259e-01 1.347711859520e-01 1.358768300694e-01 1.369453698411e-01 1.379741721189e-01 1.389611549416e-01 1.398952051097e-01 1.407801367756e-01 1.416093016201e-01 1.423775990252e-01 1.430886991414e-01 1.437332496336e-01 1.443148289617e-01 1.448311035552e-01 1.452788703313e-01 1.456642536766e-01 1.459823915027e-01 1.462389838202e-01 1.464378463763e-01 1.465764643722e-01 1.466645201287e-01 1.467036834537e-01 1.466973438991e-01 1.466571077497e-01 1.465840483453e-01 1.464889615608e-01 1.463832859242e-01 1.462693380540e-01 1.461680661570e-01 1.460821379122e-01 1.460255838410e-01 1.460146188082e-01 1.460533632578e-01 1.461636412997e-01 1.463562184456e-01 1.466411555194e-01 1.470414171894e-01 1.475618265905e-01 1.482206534114e-01 1.490316317387e-01 1.499996118399e-01 1.511443760590e-01 1.524676552574e-01 1.539785025212e-01 1.556890196050e-01 1.575943971708e-01 1.597090506867e-01 1.620258700799e-01 1.645440948058e-01 1.672699546985e-01 1.701859703704e-01 1.732966070714e-01 1.765896935684e-01 1.800528968217e-01 1.836854345813e-01 1.874654810803e-01 1.913873944177e-01 1.954386866271e-01 1.995976001140e-01 2.038616189439e-01 2.082032573993e-01 2.126142302532e-01 2.170787153448e-01 2.215732295531e-01 2.260938209069e-01 2.306153311130e-01 2.351244844250e-01 2.396101514258e-01 2.440458338288e-01 2.484276733005e-01 2.527327441188e-01 2.569441815173e-01 2.610556649104e-01 2.650426244178e-01 2.688969502754e-01 2.726042083572e-01 2.761464412547e-01 2.795187278860e-01 2.827000475432e-01 2.856819602631e-01 2.884554019082e-01 2.910010024740e-01 2.933182156533e-01 2.953898273960e-01 2.972070519810e-01 2.987659900240e-01 3.000536944894e-01 3.010670732632e-01 3.017983963367e-01 3.022376550311e-01 3.023883542495e-01 3.022398839233e-01 3.017916074234e-01 3.010439213196e-01 2.999904628885e-01 2.986365647572e-01 2.969844202947e-01 2.950315113654e-01 2.927881340567e-01 2.902549473612e-01 2.874403135635e-01 2.843545481062e-01 2.810026701758e-01 2.774003915429e-01 2.735610769379e-01 2.694946037453e-01 2.652268150549e-01 2.607699841699e-01 2.561489780960e-01 2.513881371271e-01 2.465101896589e-01 2.415497869862e-01 2.365335557455e-01 2.314960229558e-01 2.264813275608e-01 2.215214625642e-01 2.166648932197e-01 2.119588399120e-01 2.074463549349e-01 2.031835518143e-01 1.992167803867e-01 1.955996704936e-01 1.923833364400e-01 1.896131144832e-01 1.873378912476e-01 1.855915726741e-01 1.844090499900e-01 1.838126972374e-01 1.838117520116e-01 1.844132859932e-01 1.856033218190e-01 1.873642174627e-01 1.896679346401e-01 1.924757419307e-01 1.957465446570e-01 1.994283347548e-01 2.034704922964e-01 2.078225156675e-01 2.124223365746e-01 2.172216640013e-01 2.221646995403e-01 2.271991519337e-01 2.322794785009e-01 2.373554166907e-01 2.423854470612e-01 2.473294467516e-01 2.521474140321e-01 2.568059828946e-01 2.612717678084e-01 2.655152843859e-01 2.695119394707e-01 2.732350266558e-01 2.766657154545e-01 2.797865752098e-01 2.825794972552e-01 2.850351888029e-01 2.871421042812e-01 2.888919866310e-01 2.902853629696e-01 2.913169727721e-01 2.919898646704e-01 2.923119171416e-01 2.922882470018e-01 2.919334294846e-01 2.912608524689e-01 2.902880755679e-01 2.890404565044e-01 2.875396831953e-01 2.858173391846e-01 2.839039242220e-01 2.818356664254e-01 2.796521652010e-01 2.773917031688e-01 2.751023088480e-01 2.728292466611e-01 2.706167803035e-01 2.685172731070e-01 2.665756575632e-01 2.648390040386e-01 2.633558460520e-01 2.621610194426e-01 2.612971962425e-01 2.607917382116e-01 2.606666411476e-01 2.609440890518e-01 2.616226857897e-01 2.627094014048e-01 2.641887622129e-01 2.660409668960e-01 2.682447427911e-01 2.707576832772e-01 2.735446092916e-01 2.765562510643e-01 2.797403878990e-01 2.830492495080e-01 2.864211592273e-01 2.898023640777e-01 2.931389292614e-01 2.963727620042e-01 2.994567991908e-01 3.023357310599e-01 3.049667047575e-01 3.073082230708e-01 3.093178263643e-01 3.109663208694e-01 3.122240935589e-01 3.130677274052e-01 3.134826365189e-01 3.134561522691e-01 3.129875701915e-01 3.120761900344e-01 3.107324231726e-01 3.089739805898e-01 3.068226620491e-01 3.043104514421e-01 3.014747956107e-01 2.983593882272e-01 2.950196258133e-01 2.915104883155e-01 2.878996992609e-01 2.842573301619e-01 2.806553088472e-01 2.771733882543e-01 2.738870146748e-01 2.708723594977e-01 2.682040276146e-01 2.659463394914e-01 2.641580613489e-01 2.628837949539e-01 2.621568800327e-01 2.619918386475e-01 2.623883284242e-01 2.633265056230e-01 2.647716386270e-01 2.666734895908e-01 2.689645345457e-01 2.715736786623e-01 2.744161829497e-01 2.774028234598e-01 2.804450517713e-01 2.834502798566e-01 2.863306655073e-01 2.889996675779e-01 2.913767185104e-01 2.933923922221e-01 2.949783176024e-01 2.960805845075e-01 2.966537612101e-01 2.966631253415e-01 2.960859632337e-01 2.949109925293e-01 2.931389866521e-01 2.907855131864e-01 2.878772371122e-01 2.844590023533e-01 2.805856766678e-01 2.763315836349e-01 2.717858560272e-01 2.670481958982e-01 2.622401738050e-01 2.574890021955e-01 2.529327073072e-01 2.487200328335e-01 2.449964805566e-01 2.419032470925e-01 2.395685563429e-01 2.381010726891e-01 2.375807275601e-01 2.380495121729e-01 2.395154417598e-01 2.419400323841e-01 2.452492057785e-01 2.493365380060e-01 2.540674374802e-01 2.592877682957e-01 2.648363961545e-01 2.705454489368e-01 2.762518031640e-01 2.817953697507e-01 2.870299424300e-01 2.918198475233e-01 2.960462953464e-01 2.996057274342e-01 3.024138611537e-01 3.044077842363e-01 3.055394904675e-01 3.057912655705e-01 3.051598793177e-01 3.036720934833e-01 3.013766304708e-01 2.983471203951e-01 2.946856490123e-01 2.905189819810e-01 2.859990958361e-01 2.813052250966e-01 2.766354707310e-01 2.722062365348e-01 2.682402244370e-01 2.649575062489e-01 2.625640972756e-01 2.612271837195e-01 2.610730935159e-01 2.621677776472e-01 2.645021987113e-01 2.680097566831e-01 2.725495987253e-01 2.779362293183e-01 2.839405478927e-01 2.903088116475e-01 2.967788573023e-01 3.030852500764e-01 3.089777914534e-01 3.142246197500e-01 3.186143122701e-01 3.219740342350e-01 3.241594821215e-01 3.250677067359e-01 3.246409791309e-01 3.228645758776e-01 3.197779790175e-01 3.154704853543e-01 3.100973091269e-01 3.038722717637e-01 2.970749742255e-01 2.900525415237e-01 2.832108004599e-01 2.770047603119e-01 2.719086006375e-01 2.683855524821e-01 2.668356465651e-01 2.675397742570e-01 2.706283736347e-01 2.760486765916e-01 2.835746108349e-01 2.928436298649e-01 3.033913398891e-01 3.147078196825e-01 3.262701785731e-01 3.375768931400e-01 3.481677808469e-01 3.576354989944e-01 3.656342943211e-01 3.718896902309e-01 3.761971366474e-01 3.784304807900e-01 3.785369987811e-01 3.765518474705e-01 3.725921057550e-01 3.668541135657e-01 3.596266710735e-01 3.512741235787e-01 3.422370724325e-01 3.330182003929e-01 3.241574083925e-01 3.162012613003e-01 3.096479912430e-01 3.049066278932e-01 3.022329686122e-01 3.016957652093e-01 3.031631641259e-01 3.063161872142e-01 3.107045698936e-01 3.157962478798e-01 3.210323775590e-01 3.258914914891e-01 3.299082218657e-01 3.327075263986e-01 3.340195833312e-01 3.336805232581e-01 3.316416843233e-01 3.279580512363e-01 3.227944733503e-01 3.164029998250e-01 3.091156759145e-01 3.013280657281e-01 2.934606915421e-01 2.859397250983e-01 2.791504934961e-01 2.734050005219e-01 2.689133679502e-01 2.657540968721e-01 2.638955936789e-01 2.632040139074e-01 2.634894977247e-01 2.645543839319e-01 2.662292402242e-01 2.684135605711e-01 2.710831864256e-01 2.742941308168e-01 2.781656034162e-01 2.828377682620e-01 2.884376733825e-01 2.950279935576e-01 3.025763096521e-01 3.109329363835e-01 3.198269155652e-01 3.288972757811e-01 3.377067280185e-01 3.458059031044e-01 3.527593940723e-01 3.581956674497e-01 3.618469639908e-01 3.635698074059e-01 3.633783182984e-01 3.614519629476e-01 3.581413157923e-01 3.539522628369e-01 3.495097905975e-01 3.455063215324e-01 3.426122503332e-01 3.413826854067e-01 3.421692253873e-01 3.450401312747e-01 3.497873749960e-01 3.559556378956e-01 3.629216840962e-01 3.700123729743e-01 3.765749921925e-01 3.820667068693e-01 3.860938772596e-01 3.884312749987e-01 3.890313694563e-01 3.879916679774e-01 3.855335884216e-01 3.819517336689e-01 3.775613593603e-01 3.726625051118e-01 3.674818236181e-01 3.621783742673e-01 3.568246861573e-01 3.514434501353e-01 3.460530731237e-01 3.407029238606e-01 3.355334402874e-01 3.307875534560e-01 3.268054943925e-01 3.240020356576e-01 3.227670359642e-01 3.234056334820e-01 3.260420352386e-01 3.305691773846e-01 3.366688389414e-01 3.438405817337e-01 3.515075092677e-01 3.590980883814e-01 3.661158399883e-01 3.722082687987e-01 3.771670773362e-01 3.809499078267e-01 3.836338741403e-01 3.853890580987e-01 3.864408918551e-01 3.870115318319e-01 3.873160787812e-01 3.875247803025e-01 3.877740117507e-01 3.881810657121e-01 3.888375401255e-01 3.898407224260e-01 3.912754460490e-01 3.932035141549e-01 3.956626224992e-01 3.961109379509e-01 3.950663912387e-01 3.959080023038e-01 4.003998342581e-01 4.069015674551e-01 4.119324330409e-01 4.133829894616e-01 4.123149889396e-01 4.118892333923e-01 4.143246296019e-01 4.186938403343e-01 4.218113863877e-01 4.212135888744e-01 4.173613159449e-01 4.132106909955e-01 4.115034912629e-01 4.121622871536e-01 4.124423232491e-01 4.096591192843e-01 4.037504988042e-01 3.974310209724e-01 3.938031871722e-01 3.934519015421e-01 3.940026730385e-01 3.926347576596e-01 3.889119413387e-01 3.853140160420e-01 3.849939663178e-01 3.887365808126e-01 3.942110095202e-01 3.983812112190e-01 4.004368208934e-01 4.024518555669e-01 4.072875918843e-01 4.156161638640e-01 4.250893466766e-01 4.325079767338e-01 4.367146719604e-01 4.394864359786e-01 4.437571226430e-01 4.507161342120e-01 4.585451290548e-01 4.640978014323e-01 4.657602890752e-01 4.648471709062e-01 4.643340178322e-01 4.660379204798e-01 4.688328248147e-01 4.697075751893e-01 4.666371238082e-01 4.605617921200e-01 4.547601063547e-01 4.520639553229e-01 4.523994876428e-01 4.530969819100e-01 4.516957325051e-01 4.484086772804e-01 4.460364247842e-01 4.474171830688e-01 4.528064628435e-01 4.599031966708e-01 4.663854472208e-01 4.721661418066e-01 4.790998323220e-01 4.884009969351e-01 4.985102063073e-01 5.059790479999e-01 5.088822965295e-01 5.098361773165e-01 5.156756811726e-01 5.324165762244e-01 5.341718004489e-01 5.121081438973e-01 4.720670855808e-01 4.355890566913e-01 4.501840828118e-01 4.935928071016e-01 5.122685848617e-01 4.887420747904e-01 4.520439798802e-01 4.453170757272e-01 4.679351541927e-01 4.806448259018e-01 4.648007869313e-01 4.428355347868e-01 4.487881108812e-01 4.782992489842e-01 4.975021443053e-01 4.920132858969e-01 4.804899312331e-01 4.865349404530e-01 5.028899869730e-01 5.038835993658e-01 4.849940500184e-01 4.728821731078e-01 4.901103180177e-01 5.166756237863e-01 5.159521767157e-01 4.804442754108e-01 4.440849496380e-01 4.480476615552e-01 4.803239665540e-01 4.946870585940e-01 4.738113130439e-01 4.462034127326e-01 4.525415113626e-01 4.854468909196e-01 5.016011278147e-01 4.833899405711e-01 4.602536044768e-01 4.759369185432e-01 5.226754731915e-01 5.512585576985e-01 5.346064894613e-01 4.924162805240e-01 4.743778095440e-01 5.001784006874e-01 5.312531483641e-01 5.280670063753e-01 4.902738296167e-01 4.511244942099e-01 4.404560341828e-01 4.480209653918e-01 4.463757303914e-01 4.318311526480e-01 4.242396032852e-01 4.342860910822e-01 4.462887541990e-01 4.444060427606e-01 4.375634982851e-01 4.489507445935e-01 4.805446113480e-01 5.071431150761e-01 5.094620752131e-01 4.959254443921e-01 4.938772109631e-01 5.153895395050e-01 5.398077313495e-01 5.409029570762e-01 5.148288349665e-01 4.826937221581e-01 4.697670374839e-01 4.770805539606e-01 4.840352680094e-01 4.765648334862e-01 4.597391258741e-01 4.482345002356e-01 4.491457162047e-01 4.572732473115e-01 4.665124588324e-01 4.781539707345e-01 4.959541628365e-01 5.172627649646e-01 5.327275318920e-01 5.342246364516e-01 5.226107651275e-01 5.094057260692e-01 5.088873754876e-01 5.229442483956e-01 5.356818122634e-01 5.273350253355e-01 4.923316239766e-01 4.484001556483e-01 4.276664038402e-01 4.415933540829e-01 4.634871825117e-01 4.637030566391e-01 4.413710150349e-01 4.491849614081e-01
 5.183302857445e-01 5.170342012966e-01 5.163356148924e-01 5.160645123776e-01 5.154741217405e-01 5.142577644565e-01 5.130001391168e-01 5.123676958797e-01 5.121351662297e-01 5.115181580674e-01 5.103313842169e-01 5.092310491296e-01 5.087361546603e-01 5.085114722004e-01 5.078827841050e-01 5.067596473711e-01 5.057275415292e-01 5.052636855917e-01 5.050835386315e-01 5.044873843308e-01 5.033256720191e-01 5.022700107441e-01 5.018936414536e-01 5.018131939877e-01 5.012065376780e-01 4.999982444587e-01 4.989844557688e-01 4.987033395203e-01 4.986741147968e-01 4.980555673220e-01 4.968101056525e-01 4.957803746773e-01 4.955398592904e-01 4.955658911536e-01 4.949284215575e-01 4.936102849923e-01 4.925598292052e-01 4.923497298218e-01 4.923614188122e-01 4.916796657344e-01 4.903895053342e-01 4.894239952005e-01 4.892422537893e-01 4.892060104778e-01 4.884953517994e-01 4.872506975928e-01 4.863758964910e-01 4.862686188077e-01 4.862488222675e-01 4.855157152370e-01 4.842614451266e-01 4.833889518144e-01 4.832503814402e-01 4.831918039272e-01 4.824754830177e-01 4.812483102054e-01 4.802884396748e-01 4.799603804921e-01 4.797814404517e-01 4.791117794818e-01 4.780017684957e-01 4.770701769710e-01 4.766423845265e-01 4.763531199636e-01 4.757141869293e-01 4.747766881817e-01 4.740029129024e-01 4.736081971989e-01 4.733006448891e-01 4.726972409372e-01 4.718393214888e-01 4.711424106175e-01 4.708243890111e-01 4.705877768578e-01 4.700191582977e-01 4.691479634935e-01 4.684045923520e-01 4.680511074483e-01 4.678478014937e-01 4.673472264230e-01 4.664535170932e-01 4.655626730334e-01 4.650701940132e-01 4.648513624078e-01 4.644184376212e-01 4.635558755136e-01 4.625744825067e-01 4.619102162011e-01 4.615948720738e-01 4.612287346520e-01 4.604671127131e-01 4.594496427693e-01 4.586254465160e-01 4.581869861508e-01 4.578518751746e-01 4.572325683019e-01 4.562938790535e-01 4.553721629573e-01 4.547802770676e-01 4.544450845632e-01 4.539865590440e-01 4.531870065183e-01 4.522514898549e-01 4.515459237252e-01 4.511597650197e-01 4.508216095636e-01 4.502191769716e-01 4.493684100168e-01 4.485931762876e-01 4.481307074666e-01 4.478391988254e-01 4.473919262613e-01 4.466768185420e-01 4.459084408855e-01 4.453534041447e-01 4.450258713512e-01 4.446767073280e-01 4.440985443078e-01 4.433754005008e-01 4.427578178919e-01 4.423469149298e-01 4.419970125263e-01 4.415114768299e-01 4.408693194555e-01 4.402289974457e-01 4.397315143950e-01 4.393323509682e-01 4.388770825214e-01 4.383058046415e-01 4.377000341116e-01 4.371466161469e-01 4.366541349044e-01 4.361711514511e-01 4.356506432871e-01 4.350975538541e-01 4.345412941734e-01 4.339851086028e-01 4.334335569323e-01 4.329131924129e-01 4.324148428204e-01 4.318810613027e-01 4.312868950462e-01 4.306822000971e-01 4.301329913411e-01 4.296484596610e-01 4.291494798307e-01 4.285582792127e-01 4.279190263887e-01 4.273428686094e-01 4.268474115184e-01 4.263450156174e-01 4.257658518321e-01 4.251404824522e-01 4.245566996351e-01 4.240425144286e-01 4.235222379683e-01 4.229333965750e-01 4.223284981429e-01 4.217737027040e-01 4.212505202693e-01 4.206973749907e-01 4.200981850656e-01 4.195063435530e-01 4.189735073946e-01 4.184594228384e-01 4.178878769559e-01 4.172744572897e-01 4.166996117310e-01 4.161823936750e-01 4.156665866048e-01 4.150980507985e-01 4.144962898992e-01 4.139297621743e-01 4.134179900973e-01 4.128984502709e-01 4.123289812001e-01 4.117510062736e-01 4.112097078102e-01 4.106965332518e-01 4.101689523155e-01 4.096060954298e-01 4.090397562985e-01 4.085111211749e-01 4.080000144786e-01 4.074649793870e-01 4.069067934423e-01 4.063554049520e-01 4.058286091041e-01 4.053138142465e-01 4.047790746449e-01 4.042204602871e-01 4.036729931968e-01 4.031494523700e-01 4.026288274054e-01 4.020910545955e-01 4.015404408403e-01 4.009997207344e-01 4.004786074629e-01 3.999563835533e-01 3.994125680999e-01 3.988669335532e-01 3.983412797728e-01 3.978244071577e-01 3.972942668506e-01 3.967478163223e-01 3.962078672010e-01 3.956915377687e-01 3.951780162418e-01 3.946380249806e-01 3.940887843045e-01 3.935574019567e-01 3.930388932915e-01 3.925093134294e-01 3.919601721964e-01 3.914115951224e-01 3.908815371333e-01 3.903525953311e-01 3.898046708624e-01 3.892477260151e-01 3.887032463336e-01 3.881620420396e-01 3.876114058982e-01 3.870509945330e-01 3.864945472719e-01 3.859469719865e-01 3.853957966689e-01 3.848312713562e-01 3.842676915043e-01 3.837160263291e-01 3.831610805243e-01 3.826000826841e-01 3.820374556298e-01 3.814769995324e-01 3.809212544679e-01 3.803626527160e-01 3.797987909942e-01 3.792416977333e-01 3.786869415248e-01 3.781234881897e-01 3.775604552139e-01 3.770015539586e-01 3.764411835389e-01 3.758813591073e-01 3.753152175256e-01 3.747470156292e-01 3.741876734810e-01 3.736261152960e-01 3.730553216843e-01 3.724877064559e-01 3.719183398891e-01 3.713487985837e-01 3.707813237167e-01 3.702078292167e-01 3.696338723579e-01 3.690643657198e-01 3.684890678058e-01 3.679131883382e-01 3.673427997873e-01 3.667668533576e-01 3.661909023313e-01 3.656160314423e-01 3.650364014388e-01 3.644607991263e-01 3.638852611342e-01 3.633037612417e-01 3.627276385827e-01 3.621515620207e-01 3.615697067741e-01 3.609913120976e-01 3.604097051810e-01 3.598273473009e-01 3.592506240655e-01 3.586669644366e-01 3.580820176975e-01 3.575015698570e-01 3.569164335090e-01 3.563327149943e-01 3.557505966695e-01 3.551639900070e-01 3.545804089269e-01 3.539955838986e-01 3.534070648339e-01 3.528228919391e-01 3.522377261424e-01 3.516494680815e-01 3.510657450191e-01 3.504786414772e-01 3.498900259283e-01 3.493046509168e-01 3.487169268399e-01 3.481294455624e-01 3.475451211474e-01 3.469558615861e-01 3.463685178475e-01 3.457829366483e-01 3.451942525902e-01 3.446096468727e-01 3.440246918267e-01 3.434361728854e-01 3.428503173295e-01 3.422639663008e-01 3.416772566800e-01 3.410928132884e-01 3.405062660337e-01 3.399192581820e-01 3.393349651315e-01 3.387488679524e-01 3.381637074141e-01 3.375802130047e-01 3.369937723911e-01 3.364094730789e-01 3.358265319994e-01 3.352416033631e-01 3.346594843300e-01 3.340769044227e-01 3.334915313740e-01 3.329108730963e-01 3.323294169537e-01 3.317470994163e-01 3.311681844927e-01 3.305863333582e-01 3.300048186831e-01 3.294270518093e-01 3.288473273369e-01 3.282700310637e-01 3.276935344818e-01 3.271140108285e-01 3.265395341247e-01 3.259638567241e-01 3.253883886162e-01 3.248165933344e-01 3.242413147030e-01 3.236675931994e-01 3.230977598253e-01 3.225240022859e-01 3.219551501188e-01 3.213849615530e-01 3.208126123163e-01 3.202466943999e-01 3.196786667806e-01 3.191110386768e-01 3.185467501926e-01 3.179779153431e-01 3.174130985204e-01 3.168516123412e-01 3.162876744006e-01 3.157287724976e-01 3.151672828557e-01 3.146043511209e-01 3.140469572068e-01 3.134877647498e-01 3.129323799977e-01 3.123784466272e-01 3.118192090945e-01 3.112637308229e-01 3.107076205171e-01 3.101530070959e-01 3.096032932861e-01 3.090484288989e-01 3.084940500747e-01 3.079421069718e-01 3.073867414554e-01 3.068383863187e-01 3.062883331951e-01 3.057352566170e-01 3.051866972491e-01 3.046335832690e-01 3.040840538986e-01 3.035375655362e-01 3.029863215855e-01 3.024386990932e-01 3.018898816156e-01 3.013397909493e-01 3.007954053320e-01 3.002459187928e-01 2.996978845839e-01 2.991515715597e-01 2.986008545950e-01 2.980563336661e-01 2.975072386388e-01 2.969573749105e-01 2.964117477924e-01 2.958600928781e-01 2.953130216093e-01 2.947655130481e-01 2.942111483823e-01 2.936638676241e-01 2.931097794634e-01 2.925579970458e-01 2.920088287024e-01 2.914524333551e-01 2.908997413623e-01 2.903448136589e-01 2.897867541404e-01 2.892338624811e-01 2.886726259378e-01 2.881121864166e-01 2.875523712045e-01 2.869872379103e-01 2.864272237223e-01 2.858601330192e-01 2.852904146742e-01 2.847247416779e-01 2.841499464188e-01 2.835796967269e-01 2.830047717662e-01 2.824237772480e-01 2.818471702855e-01 2.812624084051e-01 2.806782086358e-01 2.800938440770e-01 2.795001903159e-01 2.789115906062e-01 2.783144892517e-01 2.777143988222e-01 2.771158515084e-01 2.765072284981e-01 2.759020676985e-01 2.752894470520e-01 2.746698940827e-01 2.740551916844e-01 2.734285464762e-01 2.728033748993e-01 2.721741268527e-01 2.715326079607e-01 2.708965784506e-01 2.702484315485e-01 2.695996154397e-01 2.689494609605e-01 2.682845822876e-01 2.676236640984e-01 2.669526859431e-01 2.662770797667e-01 2.656023602867e-01 2.649119061844e-01 2.642238476932e-01 2.635261111162e-01 2.628206511979e-01 2.621188478035e-01 2.614011058283e-01 2.606830652482e-01 2.599582871870e-01 2.592218489091e-01 2.584889409610e-01 2.577404637470e-01 2.569900024179e-01 2.562343794765e-01 2.554637476458e-01 2.546981598410e-01 2.539172124544e-01 2.531306764966e-01 2.523428141725e-01 2.515379365569e-01 2.507363002643e-01 2.499215446401e-01 2.490975362573e-01 2.482745854600e-01 2.474329942883e-01 2.465931085868e-01 2.457434176161e-01 2.448817335571e-01 2.440219176923e-01 2.431438087152e-01 2.422648477510e-01 2.413787310377e-01 2.404786023478e-01 2.395807925350e-01 2.386652214426e-01 2.377463117499e-01 2.368243359810e-01 2.358865504596e-01 2.349509504463e-01 2.340009373928e-01 2.330418554723e-01 2.320853299291e-01 2.311085998355e-01 2.301360995176e-01 2.291520563704e-01 2.281561215068e-01 2.271647019317e-01 2.261549124394e-01 2.251474643826e-01 2.241325121187e-01 2.231018032018e-01 2.220795507120e-01 2.210392664043e-01 2.199977723945e-01 2.189570254388e-01 2.178955410274e-01 2.168465136984e-01 2.157807765770e-01 2.147131046227e-01 2.136517041890e-01 2.125673890170e-01 2.114973716595e-01 2.104131331306e-01 2.093240848214e-01 2.082476919136e-01 2.071461713832e-01 2.060643084682e-01 2.049701850908e-01 2.038710277372e-01 2.027897729469e-01 2.016828214724e-01 2.005986252704e-01 1.995044957521e-01 1.984037714155e-01 1.973282237200e-01 1.962265866371e-01 1.951509357857e-01 1.940704091064e-01 1.929828835100e-01 1.919280630280e-01 1.908468948191e-01 1.897933576856e-01 1.887410467442e-01 1.876811227914e-01 1.866587770675e-01 1.856148441349e-01 1.846003123610e-01 1.835934343507e-01 1.825802313671e-01 1.816093213305e-01 1.806203614051e-01 1.796632289541e-01 1.787192457001e-01 1.777717474048e-01 1.768694046423e-01 1.759563881378e-01 1.750741282358e-01 1.742158081662e-01 1.733542123773e-01 1.725428121835e-01 1.717275863956e-01 1.709428991925e-01 1.701893671583e-01 1.694367574100e-01 1.687338304234e-01 1.680392342377e-01 1.673711382411e-01 1.667443604146e-01 1.661211330012e-01 1.655502543911e-01 1.649964447747e-01 1.644670807230e-01 1.639863770849e-01 1.635124897936e-01 1.630894094366e-01 1.626935019528e-01 1.623188279239e-01 1.620001451279e-01 1.616939586439e-01 1.614347286652e-01 1.612125449664e-01 1.610080581046e-01 1.608635409677e-01 1.607340954598e-01 1.606478682906e-01 1.606059919971e-01 1.605790842796e-01 1.606141987232e-01 1.606686477648e-01 1.607604583459e-01 1.609026239577e-01 1.610564426383e-01 1.612699919479e-01 1.615047516624e-01 1.617712654752e-01 1.620915875412e-01 1.624189309007e-01 1.628026563630e-01 1.632104739224e-01 1.636417863431e-01 1.641278627806e-01 1.646178949043e-01 1.651568516308e-01 1.657214590763e-01 1.663007946233e-01 1.669314658648e-01 1.675650045107e-01 1.682368351239e-01 1.689364995070e-01 1.696419700961e-01 1.703950971961e-01 1.711485480875e-01 1.719298799870e-01 1.727385095448e-01 1.735441309823e-01 1.743904113269e-01 1.752349902528e-01 1.760968113382e-01 1.769847166012e-01 1.778627931905e-01 1.787737031656e-01 1.796829325256e-01 1.805950899468e-01 1.815337337973e-01 1.824536734162e-01 1.833976313822e-01 1.843394077766e-01 1.852740425515e-01 1.862314752930e-01 1.871649122502e-01 1.881130502610e-01 1.890581998139e-01 1.899859064922e-01 1.909323297186e-01 1.918501717562e-01 1.927739346656e-01 1.936934566330e-01 1.945861108392e-01 1.954938508058e-01 1.963704648392e-01 1.972434206017e-01 1.981115086902e-01 1.989460137762e-01 1.997890931250e-01 2.006002865841e-01 2.013978254773e-01 2.021897222208e-01 2.029423691814e-01 2.036978193192e-01 2.044220830058e-01 2.051231835879e-01 2.058193588030e-01 2.064717420305e-01 2.071199248621e-01 2.077384332884e-01 2.083257829509e-01 2.089066051538e-01 2.094426524765e-01 2.099669662872e-01 2.104637542963e-01 2.109225829524e-01 2.113761159622e-01 2.117806390497e-01 2.121706280651e-01 2.125333004937e-01 2.128541451882e-01 2.131667974707e-01 2.134318128656e-01 2.136767345352e-01 2.138979786127e-01 2.140729652109e-01 2.142393402963e-01 2.143607433280e-01 2.144563352201e-01 2.145312921915e-01 2.145582612742e-01 2.145748163338e-01 2.145495434953e-01 2.144956208410e-01 2.144247045572e-01 2.143055872493e-01 2.141759153100e-01 2.140082204522e-01 2.138098633062e-01 2.135983119340e-01 2.133384870044e-01 2.130695711245e-01 2.127673835736e-01 2.124330817438e-01 2.120898233040e-01 2.117035091384e-01 2.113067867656e-01 2.108845521347e-01 2.104288729704e-01 2.099698333840e-01 2.094725408245e-01 2.089656641900e-01 2.084408474003e-01 2.078844746134e-01 2.073301023226e-01 2.067430253840e-01 2.061480511863e-01 2.055442356657e-01 2.049123691147e-01 2.042865281656e-01 2.036364655442e-01 2.029805046240e-01 2.023250456469e-01 2.016457862288e-01 2.009788324860e-01 2.002946430482e-01 1.996086932793e-01 1.989309660162e-01 1.982357916083e-01 1.975584341918e-01 1.968735033811e-01 1.961907526658e-01 1.955242230412e-01 1.948479034212e-01 1.941928369509e-01 1.935403363894e-01 1.928927473960e-01 1.922718609413e-01 1.916452893603e-01 1.910458372596e-01 1.904586821265e-01 1.898791866014e-01 1.893342315087e-01 1.887894616301e-01 1.882770745017e-01 1.877846199208e-01 1.873030459691e-01 1.868608970606e-01 1.864271732088e-01 1.860254780502e-01 1.856520918608e-01 1.852928465783e-01 1.849767658052e-01 1.846739444447e-01 1.844034988075e-01 1.841679111666e-01 1.839460981040e-01 1.837690713125e-01 1.836101466392e-01 1.834817650311e-01 1.833910164043e-01 1.833146672436e-01 1.832831676710e-01 1.832696974337e-01 1.832855335043e-01 1.833379267649e-01 1.834032256687e-01 1.835097953583e-01 1.836345274927e-01 1.837821211717e-01 1.839667985644e-01 1.841598358225e-01 1.843877099920e-01 1.846339466284e-01 1.848945103971e-01 1.851878002100e-01 1.854837732446e-01 1.858078055132e-01 1.861448444665e-01 1.864894026446e-01 1.868612239380e-01 1.872303788436e-01 1.876172364991e-01 1.880137712166e-01 1.884087061294e-01 1.888207181405e-01 1.892255878900e-01 1.896376206462e-01 1.900557341952e-01 1.904603695741e-01 1.908778022415e-01 1.912806703786e-01 1.916803092740e-01 1.920798060021e-01 1.924585821397e-01 1.928404853922e-01 1.932026165255e-01 1.935517880334e-01 1.938949470142e-01 1.942117670106e-01 1.945210897654e-01 1.948080482543e-01 1.950720483592e-01 1.953251333168e-01 1.955432185220e-01 1.957467696907e-01 1.959238012202e-01 1.960694806016e-01 1.961986399264e-01 1.962889617574e-01 1.963574512773e-01 1.963947567990e-01 1.963950902145e-01 1.963720015854e-01 1.963061399434e-01 1.962106096872e-01 1.960823116097e-01 1.959095822110e-01 1.957096711981e-01 1.954649057358e-01 1.951841107471e-01 1.948673129793e-01 1.945033103676e-01 1.941064561836e-01 1.936623940011e-01 1.931775161477e-01 1.926533879926e-01 1.920799953749e-01 1.914708970818e-01 1.908146769030e-01 1.901136669901e-01 1.893738801041e-01 1.885833003195e-01 1.877534776322e-01 1.868765896261e-01 1.859537781368e-01 1.849913757664e-01 1.839779149026e-01 1.829281581160e-01 1.818317514637e-01 1.806913500812e-01 1.795128114320e-01 1.782871027720e-01 1.770243304944e-01 1.757191428476e-01 1.743722623704e-01 1.729920449073e-01 1.715685811679e-01 1.701140858892e-01 1.686233062252e-01 1.670984353873e-01 1.655444328207e-01 1.639572210641e-01 1.623460928645e-01 1.607067444638e-01 1.590422582340e-01 1.573602874602e-01 1.556564923428e-01 1.539389854950e-01 1.522091607779e-01 1.504684436035e-01 1.487250570423e-01 1.469755874152e-01 1.452297808140e-01 1.434877858878e-01 1.417540456195e-01 1.400383914443e-01 1.383360076372e-01 1.366615824584e-01 1.350143344477e-01 1.334006616292e-01 1.318290787959e-01 1.302982387482e-01 1.288210784997e-01 1.273977304012e-01 1.260345537925e-01 1.247433857898e-01 1.235200860309e-01 1.223795800570e-01 1.213222771450e-01 1.203521037491e-01 1.194803759222e-01 1.187008235183e-01 1.180283664084e-01 1.174571309749e-01 1.169941685866e-01 1.166453111690e-01 1.164022635535e-01 1.162771395001e-01 1.162621106773e-01 1.163578016223e-01 1.165675446583e-01 1.168773532020e-01 1.172969463061e-01 1.178138390236e-01 1.184260137766e-01 1.191327908652e-01 1.199193971143e-01 1.207911106466e-01 1.217326123540e-01 1.227381337531e-01 1.238078612156e-01 1.249225639660e-01 1.260836534791e-01 1.272812814631e-01 1.285044264494e-01 1.297546393809e-01 1.310132120946e-01 1.322816593900e-01 1.335523899035e-01 1.348106539604e-01 1.360597008872e-01 1.372844168131e-01 1.384831624233e-01 1.396516242869e-01 1.407773298452e-01 1.418663677067e-01 1.429043107305e-01 1.438903390280e-01 1.448265024458e-01 1.456967107311e-01 1.465100899375e-01 1.472571239488e-01 1.479356929561e-01 1.485505672730e-01 1.490933937531e-01 1.495701719103e-01 1.499817435340e-01 1.503222687972e-01 1.506033393518e-01 1.508190080487e-01 1.509763756305e-01 1.510801532049e-01 1.511305958657e-01 1.511393705015e-01 1.511098446371e-01 1.510482577998e-01 1.509682785041e-01 1.508716729984e-01 1.507733497586e-01 1.506837989782e-01 1.506083020038e-01 1.505654673435e-01 1.505654412940e-01 1.506185455659e-01 1.507466592300e-01 1.509543336921e-01 1.512623495606e-01 1.516842502622e-01 1.522263533274e-01 1.529133951933e-01 1.537476187084e-01 1.547448533598e-01 1.559180889617e-01 1.572692434497e-01 1.588177381813e-01 1.605604846272e-01 1.625046364276e-01 1.646578157577e-01 1.670115487092e-01 1.695741875424e-01 1.723369205267e-01 1.752934255252e-01 1.784469634144e-01 1.817779441920e-01 1.852868643634e-01 1.889602324993e-01 1.927815461762e-01 1.967489349016e-01 2.008361596195e-01 2.050378269053e-01 2.093366581782e-01 2.137123577684e-01 2.181592610124e-01 2.226510273722e-01 2.271781146768e-01 2.317273760920e-01 2.362700871406e-01 2.408049202787e-01 2.453048262216e-01 2.497553204930e-01 2.541475070564e-01 2.584541059616e-01 2.626701855960e-01 2.667767579326e-01 2.707554154227e-01 2.746007003644e-01 2.782877797502e-01 2.818109800135e-01 2.851557035181e-01 2.883031947360e-01 2.912494447365e-01 2.939758666978e-01 2.964743476311e-01 2.987368690879e-01 3.007473243896e-01 3.025031086483e-01 3.039919506045e-01 3.052048286080e-01 3.061392460231e-01 3.067829448129e-01 3.071345981649e-01 3.071907785479e-01 3.069422153142e-01 3.063917968354e-01 3.055369367056e-01 3.043739593127e-01 3.029097968366e-01 3.011402941234e-01 2.990712341980e-01 2.967081346542e-01 2.940519884846e-01 2.911160500812e-01 2.879057890531e-01 2.844298129897e-01 2.807058205153e-01 2.767433564687e-01 2.725601619313e-01 2.681747519259e-01 2.636032039112e-01 2.588732876470e-01 2.540052964522e-01 2.490264328378e-01 2.439714897906e-01 2.388660777664e-01 2.337508320878e-01 2.286632430365e-01 2.236421345066e-01 2.187364398309e-01 2.139862672653e-01 2.094441533336e-01 2.051615172142e-01 2.011853397672e-01 1.975723521286e-01 1.943680465584e-01 1.916229836831e-01 1.893807670606e-01 1.876749843046e-01 1.865395486876e-01 1.859924322590e-01 1.860431725230e-01 1.866933198805e-01 1.879297834221e-01 1.897348690563e-01 1.920728115269e-01 1.949090446467e-01 1.981988031550e-01 2.018890179902e-01 2.059289561906e-01 2.102639488570e-01 2.148368077849e-01 2.195965086561e-01 2.244861027979e-01 2.294572111057e-01 2.344610623008e-01 2.394486552091e-01 2.443807455952e-01 2.492132161392e-01 2.539089046767e-01 2.584367753732e-01 2.627595282544e-01 2.668529373743e-01 2.706906366911e-01 2.742473689682e-01 2.775061593782e-01 2.804484474060e-01 2.830581657938e-01 2.853287312137e-01 2.872471145550e-01 2.888093718360e-01 2.900154790106e-01 2.908622915879e-01 2.913580026773e-01 2.915077752950e-01 2.913204980546e-01 2.908151266061e-01 2.900038203133e-01 2.889114338236e-01 2.875606028678e-01 2.859794393722e-01 2.842014781428e-01 2.822579811252e-01 2.801909489026e-01 2.780394600101e-01 2.758464051498e-01 2.736601322408e-01 2.715253215735e-01 2.694909263270e-01 2.676071841084e-01 2.659173158386e-01 2.644708297738e-01 2.633065855241e-01 2.624613038036e-01 2.619707816249e-01 2.618523882609e-01 2.621305287790e-01 2.628100511925e-01 2.638896826838e-01 2.653653774105e-01 2.672114574948e-01 2.694081708413e-01 2.719198381102e-01 2.747019500038e-01 2.777157760149e-01 2.809042632477e-01 2.842165737130e-01 2.875996304649e-01 2.909924665545e-01 2.943451834178e-01 2.975981208362e-01 3.007007738396e-01 3.036039407835e-01 3.062570835457e-01 3.086208138039e-01 3.106551929131e-01 3.123257308032e-01 3.136046361684e-01 3.144673778320e-01 3.149020149784e-01 3.148909282189e-01 3.144330424016e-01 3.135324264114e-01 3.121939579901e-01 3.104368083877e-01 3.082830091414e-01 3.057620800500e-01 3.029145600406e-01 2.997830461822e-01 2.964210497568e-01 2.928885814897e-01 2.892496933846e-01 2.855752447183e-01 2.819382819518e-01 2.784179604187e-01 2.750915648834e-01 2.720365059364e-01 2.693260390275e-01 2.670279943420e-01 2.652009177273e-01 2.638925596031e-01 2.631345129811e-01 2.629439972310e-01 2.633197191983e-01 2.642444799619e-01 2.656810138157e-01 2.675799238371e-01 2.698782656419e-01 2.724995368470e-01 2.753616978255e-01 2.783755151201e-01 2.814504654132e-01 2.844936543381e-01 2.874146261940e-01 2.901299742128e-01 2.925557418500e-01 2.946220447918e-01 2.962632032886e-01 2.974218144160e-01 2.980554949707e-01 2.981274525894e-01 2.976157058000e-01 2.965073084573e-01 2.948045694522e-01 2.925233964216e-01 2.896910447982e-01 2.863523456391e-01 2.825655945653e-01 2.784035109882e-01 2.739565679205e-01 2.693292857520e-01 2.646365563460e-01 2.600118087371e-01 2.555902496638e-01 2.515193203672e-01 2.479437147992e-01 2.450015836342e-01 2.428233065216e-01 2.415100172807e-01 2.411402223840e-01 2.417523163910e-01 2.433486578964e-01 2.458897106872e-01 2.492989504332e-01 2.534662969808e-01 2.582589219085e-01 2.635235772377e-01 2.690985172137e-01 2.748170979271e-01 2.805169522311e-01 2.860370935258e-01 2.912324141898e-01 2.959683469869e-01 3.001251986449e-01 3.036029140620e-01 3.063160588300e-01 3.082016856801e-01 3.092178847077e-01 3.093436832532e-01 3.085817622604e-01 3.069576156022e-01 3.045242183483e-01 3.013577434894e-01 2.975607126144e-01 2.932674081608e-01 2.886324801429e-01 2.838404426964e-01 2.790952354331e-01 2.746152454307e-01 2.706313446121e-01 2.673611884741e-01 2.650132565151e-01 2.637555422211e-01 2.637071952734e-01 2.649298280774e-01 2.674099874014e-01 2.710688240735e-01 2.757638446181e-01 2.812943526675e-01 2.874288732521e-01 2.939046786432e-01 3.004554718606e-01 3.068140860877e-01 3.127254289510e-01 3.179608536964e-01 3.223111851328e-01 3.256043740619e-01 3.277073160468e-01 3.285218885752e-01 3.280001936421e-01 3.261370501066e-01 3.229871949975e-01 3.186568348921e-01 3.133139592907e-01 3.071945380786e-01 3.005964750109e-01 2.938841585985e-01 2.874740200476e-01 2.818244128856e-01 2.774028307335e-01 2.746419607097e-01 2.739038485508e-01 2.754184656760e-01 2.792532920834e-01 2.853076719307e-01 2.933108637233e-01 3.028746758855e-01 3.135228627022e-01 3.247431879189e-01 3.360219136772e-01 3.468691882741e-01 3.568408598533e-01 3.655484014530e-01 3.726686060634e-01 3.779502791747e-01 3.812114931720e-01 3.823547731915e-01 3.813597931264e-01 3.782897391220e-01 3.732949679884e-01 3.666091690970e-01 3.585538064842e-01 3.495294837127e-01 3.400086577431e-01 3.305215459024e-01 3.216198667957e-01 3.138479356668e-01 3.076846351489e-01 3.034894134006e-01 3.014527942275e-01 3.015605819782e-01 3.036014481942e-01 3.071933553199e-01 3.118346102108e-01 3.169750240016e-01 3.220580226450e-01 3.265775275100e-01 3.301062004707e-01 3.323096964151e-01 3.329691530690e-01 3.319681294295e-01 3.293120698750e-01 3.251064184145e-01 3.195569904404e-01 3.129566673601e-01 3.056608993561e-01 2.980748058483e-01 2.906138990165e-01 2.836719906536e-01 2.775942211702e-01 2.726262295462e-01 2.689122236801e-01 2.664761170982e-01 2.652449404678e-01 2.650758500828e-01 2.658003094038e-01 2.672675863190e-01 2.693747327239e-01 2.720903335335e-01 2.754599706069e-01 2.795814800370e-01 2.845854509216e-01 2.905838280015e-01 2.976316032196e-01 3.056924032006e-01 3.146100261583e-01 3.241175213367e-01 3.338368995599e-01 3.433303825574e-01 3.521306335781e-01 3.597789004682e-01 3.658835248272e-01 3.701371425223e-01 3.723638937095e-01 3.725391852754e-01 3.708019153970e-01 3.674695758492e-01 3.630176029737e-01 3.580621774879e-01 3.533015638799e-01 3.494436872879e-01 3.471143373969e-01 3.467509549718e-01 3.485305210659e-01 3.523392583872e-01 3.577894077986e-01 3.643055401437e-01 3.712122298336e-01 3.778397345755e-01 3.836054791866e-01 3.880601289971e-01 3.909306045378e-01 3.921038684256e-01 3.916344879077e-01 3.896965696704e-01 3.865455982360e-01 3.824813598426e-01 3.777814375114e-01 3.726835332272e-01 3.673544544601e-01 3.618885434090e-01 3.563422893456e-01 3.507553370758e-01 3.452159235793e-01 3.398861038809e-01 3.350243292379e-01 3.309995711755e-01 3.282194695132e-01 3.270899733130e-01 3.279129720328e-01 3.307996726449e-01 3.356490141141e-01 3.421212177383e-01 3.497174495654e-01 3.578545610632e-01 3.659474714668e-01 3.735077646773e-01 3.801625970212e-01 3.857073363848e-01 3.900780530137e-01 3.933376677694e-01 3.956453618485e-01 3.971927218988e-01 3.981945420677e-01 3.988391144590e-01 3.992817739292e-01 3.996545249053e-01 4.000512403518e-01 4.005685218470e-01 4.012930771739e-01 4.023064442630e-01 4.036848166725e-01 4.032078459022e-01 4.011587052329e-01 4.010209198797e-01 4.046737640337e-01 4.105209466554e-01 4.150518128105e-01 4.161206239417e-01 4.148153858586e-01 4.143780396918e-01 4.170838597617e-01 4.219684376913e-01 4.257461503259e-01 4.258853979582e-01 4.228465193206e-01 4.196189854417e-01 4.189447673916e-01 4.206818433695e-01 4.220000807867e-01 4.201604902201e-01 4.150965828029e-01 4.095318850475e-01 4.065542166587e-01 4.067103701805e-01 4.075874913760e-01 4.063307894011e-01 4.024800044645e-01 3.985059451016e-01 3.975827883292e-01 4.005538889262e-01 4.051461997570e-01 4.083422934666e-01 4.093453403177e-01 4.102883925337e-01 4.141495534024e-01 4.217133345296e-01 4.306531074921e-01 4.377189750415e-01 4.417056699132e-01 4.444108655402e-01 4.488346085087e-01 4.562128915241e-01 4.646973785358e-01 4.710716096126e-01 4.736864715452e-01 4.738694510887e-01 4.746312976811e-01 4.777723640956e-01 4.820824658758e-01 4.844320321627e-01 4.826912914445e-01 4.777162074741e-01 4.727292782749e-01 4.705516246662e-01 4.711597648910e-01 4.719737172731e-01 4.705920142325e-01 4.672110053164e-01 4.645377349270e-01 4.652618277242e-01 4.695311258704e-01 4.750546752791e-01 4.797286413261e-01 4.839597016172e-01 4.902740144334e-01 5.003545140197e-01 5.124087192041e-01 5.219218257513e-01 5.254538684470e-01 5.244166444988e-01 5.257808053547e-01 5.359576046748e-01 5.106007267400e-01 5.101145116745e-01 4.860342872154e-01 4.671012716038e-01 4.789824516765e-01 5.065193182738e-01 5.165695824758e-01 4.999314499505e-01 4.782967970502e-01 4.764652868400e-01 4.882320707777e-01 4.884233834100e-01 4.706146063372e-01 4.563273230171e-01 4.661825287346e-01 4.885819811435e-01 4.983813104048e-01 4.921561146837e-01 4.899998133346e-01 5.042617297920e-01 5.179324998528e-01 5.092422022099e-01 4.847384537640e-01 4.785662829047e-01 5.072118524712e-01 5.394435588422e-01 5.373362696672e-01 4.988753422985e-01 4.629863023123e-01 4.692757172988e-01 5.006252487408e-01 5.110318819197e-01 4.872169087149e-01 4.610244622784e-01 4.706239064275e-01 5.026891981783e-01 5.130678541440e-01 4.874309224938e-01 4.599762164791e-01 4.772720459512e-01 5.282331716780e-01 5.601898496292e-01 5.461855431908e-01 5.066839142690e-01 4.900386444909e-01 5.144979560226e-01 5.440192985934e-01 5.427031252020e-01 5.119431422785e-01 4.819958898622e-01 4.748607297917e-01 4.774504785172e-01 4.673110707581e-01 4.464735709742e-01 4.374024531387e-01 4.486338242774e-01 4.605551540446e-01 4.556881323756e-01 4.435306072410e-01 4.494001383711e-01 4.777413191451e-01 5.042209367948e-01 5.095243617032e-01 5.015235623972e-01 5.051575961770e-01 5.294685189028e-01 5.541700645754e-01 5.561304911741e-01 5.341274588162e-01 5.090136694017e-01 5.018895858539e-01 5.101436278853e-01 5.144738442044e-01 5.041729724077e-01 4.861840991820e-01 4.742476366862e-01 4.728589612896e-01 4.755401171856e-01 4.774111662725e-01 4.825102896284e-01 4.970057765235e-01 5.184587730634e-01 5.357265216336e-01 5.387679145784e-01 5.276649240879e-01 5.145281315105e-01 5.150255947036e-01 5.319228663245e-01 5.490219598193e-01 5.458341731331e-01 5.160971704902e-01 4.761389410482e-01 4.555673759724e-01 4.657868402433e-01 4.842536179619e-01 4.845592873297e-01 4.664052185451e-01 4.746561559982e-01
 5.251419962781e-01 5.237991841199e-01 5.230785932545e-01 5.228118189463e-01 5.222129943044e-01 5.209536931027e-01 5.196486751902e-01 5.189961929818e-01 5.187611796168e-01 5.181318732002e-01 5.169166749127e-01 5.157797669460e-01 5.152534219455e-01 5.150137077888e-01 5.143793628993e-01 5.132373550420e-01 5.121670352603e-01 5.116691890498e-01 5.114738104983e-01 5.108675561553e-01 5.096847676371e-01 5.086005017511e-01 5.081957692255e-01 5.080927222626e-01 5.074682724609e-01 5.062454644473e-01 5.052102414911e-01 5.048999359203e-01 5.048440456886e-01 5.042074442932e-01 5.029447176802e-01 5.018933853933e-01 5.016306611323e-01 5.016320852549e-01 5.009683602257e-01 4.996274059791e-01 4.985600079302e-01 4.983326620783e-01 4.983198803281e-01 4.976144979865e-01 4.963049568487e-01 4.953222013995e-01 4.951201323634e-01 4.950626511420e-01 4.943305122194e-01 4.930683312242e-01 4.921797558925e-01 4.920546588223e-01 4.920080793762e-01 4.912458117321e-01 4.899715244389e-01 4.890875124322e-01 4.889341216672e-01 4.888508943059e-01 4.881045034370e-01 4.868484326805e-01 4.858681463219e-01 4.855298124881e-01 4.853406590634e-01 4.846505594203e-01 4.835106774998e-01 4.825531348860e-01 4.821116356186e-01 4.818181626492e-01 4.811724502824e-01 4.802174074464e-01 4.794159995177e-01 4.790004248896e-01 4.786847673294e-01 4.780755879290e-01 4.772052778950e-01 4.764891053450e-01 4.761519247198e-01 4.758966824234e-01 4.753094517535e-01 4.744240960830e-01 4.736680023588e-01 4.733015695290e-01 4.730780874479e-01 4.725492496112e-01 4.716293086028e-01 4.707271766539e-01 4.702327696223e-01 4.699987111025e-01 4.695332714946e-01 4.686380179948e-01 4.676430214450e-01 4.669796690397e-01 4.666593499315e-01 4.662665830231e-01 4.654689864268e-01 4.644310281417e-01 4.636091442825e-01 4.631746504039e-01 4.628234684544e-01 4.621726476964e-01 4.612076833273e-01 4.602805486881e-01 4.596992054913e-01 4.593633042318e-01 4.588799505803e-01 4.580489055779e-01 4.571020160450e-01 4.564058862065e-01 4.560300249279e-01 4.556783920220e-01 4.550464025145e-01 4.541745695065e-01 4.534045386849e-01 4.529556850016e-01 4.526615069926e-01 4.521897271192e-01 4.514517544194e-01 4.506791933986e-01 4.501355214091e-01 4.498117053312e-01 4.494470341812e-01 4.488462435789e-01 4.481131382525e-01 4.475013983049e-01 4.470956746195e-01 4.467365180199e-01 4.462344810648e-01 4.455800751210e-01 4.449397958383e-01 4.444462471288e-01 4.440422893671e-01 4.435743669813e-01 4.429937516027e-01 4.423854894300e-01 4.418301015055e-01 4.413337533608e-01 4.408445969570e-01 4.403189965459e-01 4.397618950719e-01 4.392013643581e-01 4.386384586559e-01 4.380839127915e-01 4.375635044122e-01 4.370636519952e-01 4.365205732371e-01 4.359196211470e-01 4.353130774163e-01 4.347671610143e-01 4.342829672466e-01 4.337762991715e-01 4.331742880026e-01 4.325346199212e-01 4.319643480975e-01 4.314696553752e-01 4.309586628386e-01 4.303711957021e-01 4.297455870018e-01 4.291673828828e-01 4.286540796822e-01 4.281247034951e-01 4.275282163547e-01 4.269263625022e-01 4.263776602135e-01 4.258511979210e-01 4.252902018583e-01 4.246855126946e-01 4.240980693712e-01 4.235706480902e-01 4.230533180012e-01 4.224723913215e-01 4.218577422577e-01 4.212880735588e-01 4.207759997102e-01 4.202562615700e-01 4.196807099256e-01 4.190778187167e-01 4.185183056978e-01 4.180109896829e-01 4.174863500678e-01 4.169130269010e-01 4.163374127674e-01 4.158020932357e-01 4.152913932306e-01 4.147614648706e-01 4.141953288546e-01 4.136333123812e-01 4.131112109435e-01 4.126014668785e-01 4.120642202823e-01 4.115067561157e-01 4.109602617121e-01 4.104397780593e-01 4.099272367831e-01 4.093910556830e-01 4.088341921048e-01 4.082929642507e-01 4.077752467866e-01 4.072564644330e-01 4.067193930323e-01 4.061725976428e-01 4.056378647050e-01 4.051222690390e-01 4.046012940907e-01 4.040592663254e-01 4.035197770438e-01 4.030002644947e-01 4.024874249845e-01 4.019591857812e-01 4.014155557118e-01 4.008827487133e-01 4.003731982689e-01 3.998612255409e-01 3.993234672596e-01 3.987797709886e-01 3.982559732361e-01 3.977418902245e-01 3.972141973687e-01 3.966690681467e-01 3.961270605210e-01 3.956030600636e-01 3.950786637796e-01 3.945327442049e-01 3.939823683244e-01 3.934434582660e-01 3.929076135365e-01 3.923600046549e-01 3.918051038993e-01 3.912544442715e-01 3.907127686851e-01 3.901659128535e-01 3.896052308276e-01 3.890482677137e-01 3.885020706345e-01 3.879516613965e-01 3.873959347779e-01 3.868388607135e-01 3.862835149863e-01 3.857338488176e-01 3.851797264011e-01 3.846212003081e-01 3.840707439491e-01 3.835203268189e-01 3.829618696610e-01 3.824046785308e-01 3.818510054793e-01 3.812966583788e-01 3.807411402176e-01 3.801798592341e-01 3.796176524158e-01 3.790637218420e-01 3.785059811327e-01 3.779411159647e-01 3.773784383832e-01 3.768138573195e-01 3.762492684930e-01 3.756868262108e-01 3.751179193204e-01 3.745493485433e-01 3.739848024658e-01 3.734131303773e-01 3.728432009046e-01 3.722772540961e-01 3.717050088978e-01 3.711345718207e-01 3.705638631559e-01 3.699882610943e-01 3.694181152623e-01 3.688459989294e-01 3.682683884871e-01 3.676975515268e-01 3.671248810977e-01 3.665469751787e-01 3.659726456948e-01 3.653946314172e-01 3.648167990740e-01 3.642432542450e-01 3.636624931681e-01 3.630814776858e-01 3.625048050409e-01 3.619221015442e-01 3.613421243333e-01 3.607630253232e-01 3.601792711952e-01 3.595989175880e-01 3.590171511741e-01 3.584309594263e-01 3.578498520776e-01 3.572661602449e-01 3.566816413433e-01 3.560994049819e-01 3.555145497325e-01 3.549275396261e-01 3.543453679519e-01 3.537580196989e-01 3.531737750060e-01 3.525897988970e-01 3.520025325037e-01 3.514168834535e-01 3.508320211936e-01 3.502451221906e-01 3.496612767462e-01 3.490774233150e-01 3.484891795464e-01 3.479046821059e-01 3.473181834226e-01 3.467326651431e-01 3.461482983199e-01 3.455621730041e-01 3.449753409223e-01 3.443912770678e-01 3.438050837540e-01 3.432197052916e-01 3.426360738718e-01 3.420492273763e-01 3.414644569704e-01 3.408814725895e-01 3.402951915579e-01 3.397127393560e-01 3.391284915187e-01 3.385429238312e-01 3.379613936065e-01 3.373783168306e-01 3.367953266817e-01 3.362149259805e-01 3.356310308361e-01 3.350487127740e-01 3.344689876110e-01 3.338876545202e-01 3.333089459828e-01 3.327300033956e-01 3.321490476602e-01 3.315724914979e-01 3.309949903547e-01 3.304170905683e-01 3.298432713010e-01 3.292650605838e-01 3.286903316538e-01 3.281176028600e-01 3.275415183153e-01 3.269702355151e-01 3.263970617261e-01 3.258227561153e-01 3.252541255603e-01 3.246835516326e-01 3.241140956502e-01 3.235464348857e-01 3.229749013999e-01 3.224083431514e-01 3.218442781982e-01 3.212775782844e-01 3.207161583808e-01 3.201516186922e-01 3.195863283809e-01 3.190272707013e-01 3.184646035009e-01 3.179075547468e-01 3.173506388948e-01 3.167890813125e-01 3.162313635856e-01 3.156728006023e-01 3.151160722265e-01 3.145641975699e-01 3.140064193398e-01 3.134512557434e-01 3.128967006466e-01 3.123399294405e-01 3.117896244241e-01 3.112378110761e-01 3.106831118421e-01 3.101328956397e-01 3.095785413673e-01 3.090282408395e-01 3.084804836575e-01 3.079276102964e-01 3.073806047634e-01 3.068299106311e-01 3.062804131412e-01 3.057359078605e-01 3.051851903188e-01 3.046381026035e-01 3.040913529231e-01 3.035418581298e-01 3.029979964504e-01 3.024495692155e-01 3.019005737528e-01 3.013560701585e-01 3.008054554279e-01 3.002609176707e-01 2.997141623689e-01 2.991631462436e-01 2.986170301364e-01 2.980664554759e-01 2.975178126292e-01 2.969709766378e-01 2.964175088072e-01 2.958695320477e-01 2.953174938049e-01 2.947641319508e-01 2.942156454643e-01 2.936587228445e-01 2.931040020759e-01 2.925493093013e-01 2.919895197228e-01 2.914354797656e-01 2.908741736175e-01 2.903118855969e-01 2.897518818223e-01 2.891847573971e-01 2.886219423885e-01 2.880541950590e-01 2.874817461787e-01 2.869136258996e-01 2.863364485352e-01 2.857626110679e-01 2.851861131623e-01 2.846026001779e-01 2.840246024911e-01 2.834363462567e-01 2.828473469627e-01 2.822599624971e-01 2.816616439076e-01 2.810685692711e-01 2.804663421801e-01 2.798600447574e-01 2.792570222166e-01 2.786425763134e-01 2.780318589856e-01 2.774136457325e-01 2.767867350206e-01 2.761644010053e-01 2.755290799493e-01 2.748961004876e-01 2.742584264762e-01 2.736091372801e-01 2.729635790544e-01 2.723067482566e-01 2.716475705022e-01 2.709871404820e-01 2.703121694749e-01 2.696409132570e-01 2.689582593365e-01 2.682701337894e-01 2.675835948888e-01 2.668816844485e-01 2.661816096750e-01 2.654718763030e-01 2.647529705000e-01 2.640372686870e-01 2.633044894412e-01 2.625719888036e-01 2.618315547863e-01 2.610786320658e-01 2.603300416005e-01 2.595644162347e-01 2.587965884059e-01 2.580236500212e-01 2.572349442189e-01 2.564502181814e-01 2.556499258701e-01 2.548439853512e-01 2.540352114686e-01 2.532085264229e-01 2.523850087905e-01 2.515486405932e-01 2.507029197807e-01 2.498558719524e-01 2.489910523537e-01 2.481258037056e-01 2.472513247201e-01 2.463641607991e-01 2.454777268230e-01 2.445722658207e-01 2.436647834654e-01 2.427513553961e-01 2.418227917342e-01 2.408958915853e-01 2.399514029708e-01 2.390008322583e-01 2.380479528483e-01 2.370768700911e-01 2.361084727515e-01 2.351252062783e-01 2.341323433709e-01 2.331402449958e-01 2.321298853883e-01 2.311213710223e-01 2.301019674330e-01 2.290673751796e-01 2.280390128361e-01 2.269890625997e-01 2.259415180990e-01 2.248873892776e-01 2.238152874451e-01 2.227525757391e-01 2.216688947534e-01 2.205867942817e-01 2.195031239079e-01 2.183979141741e-01 2.173065424949e-01 2.161936708413e-01 2.150804279510e-01 2.139717647672e-01 2.128388601039e-01 2.117242504522e-01 2.105890941141e-01 2.094548817721e-01 2.083292746603e-01 2.071774868123e-01 2.060489723585e-01 2.048999510185e-01 2.037507954300e-01 2.026171200186e-01 2.014563605704e-01 2.003221003019e-01 1.991715780576e-01 1.980207086667e-01 1.968917686952e-01 1.957350985565e-01 1.946075029670e-01 1.934680462699e-01 1.923282852271e-01 1.912150112442e-01 1.900770780191e-01 1.889711700414e-01 1.878589718565e-01 1.867470418025e-01 1.856678259692e-01 1.845657968505e-01 1.834975434276e-01 1.824300460815e-01 1.813630144231e-01 1.803341986991e-01 1.792876378624e-01 1.782757903473e-01 1.772735930929e-01 1.762728721891e-01 1.753153201149e-01 1.743466811288e-01 1.734129601778e-01 1.724977980198e-01 1.715843152584e-01 1.707182171940e-01 1.698505297752e-01 1.690156305376e-01 1.682101051271e-01 1.674086545478e-01 1.666585106727e-01 1.659154678928e-01 1.652025483041e-01 1.645291042901e-01 1.638627249395e-01 1.632480047915e-01 1.626506317438e-01 1.620810607269e-01 1.615607942342e-01 1.610509530094e-01 1.605933568085e-01 1.601631695874e-01 1.597561275301e-01 1.594080669381e-01 1.590708366367e-01 1.587843588741e-01 1.585348159957e-01 1.583062673073e-01 1.581411812019e-01 1.579915461183e-01 1.578886219765e-01 1.578309821535e-01 1.577916527244e-01 1.578150141117e-01 1.578566236770e-01 1.579414862609e-01 1.580770084732e-01 1.582255541705e-01 1.584376559329e-01 1.586705177075e-01 1.589399840658e-01 1.592622874827e-01 1.595942883577e-01 1.599855632333e-01 1.603992609315e-01 1.608407182292e-01 1.613356191111e-01 1.618364353409e-01 1.623895298643e-01 1.629664646207e-01 1.635624183171e-01 1.642102588236e-01 1.648611648238e-01 1.655524672697e-01 1.662709376342e-01 1.669975194133e-01 1.677707554143e-01 1.685436846704e-01 1.693476622325e-01 1.701779730264e-01 1.710072666959e-01 1.718776240990e-01 1.727460880849e-01 1.736329794485e-01 1.745446952005e-01 1.754463452318e-01 1.763818957912e-01 1.773136545897e-01 1.782515029528e-01 1.792137669113e-01 1.801568473447e-01 1.811259910009e-01 1.820902259262e-01 1.830482933839e-01 1.840281092052e-01 1.849825233496e-01 1.859541463758e-01 1.869185351108e-01 1.878674705314e-01 1.888339424450e-01 1.897713983100e-01 1.907151676724e-01 1.916524291790e-01 1.925647948468e-01 1.934888971990e-01 1.943815416607e-01 1.952715417700e-01 1.961535185648e-01 1.970025146000e-01 1.978595715315e-01 1.986829262312e-01 1.994937774105e-01 2.002978127026e-01 2.010619071118e-01 2.018279217104e-01 2.025616500462e-01 2.032718096260e-01 2.039756902156e-01 2.046357242238e-01 2.052912995182e-01 2.059148609677e-01 2.065081261631e-01 2.070947241376e-01 2.076337383119e-01 2.081644112438e-01 2.086624816015e-01 2.091249598994e-01 2.095797986714e-01 2.099849590783e-01 2.103768718407e-01 2.107386016214e-01 2.110604560773e-01 2.113728893529e-01 2.116367032627e-01 2.118816713863e-01 2.121005297121e-01 2.122738619323e-01 2.124381608952e-01 2.125552239075e-01 2.126490072777e-01 2.127208333634e-01 2.127447537177e-01 2.127602183123e-01 2.127309979170e-01 2.126752455185e-01 2.126019030640e-01 2.124784865708e-01 2.123476601690e-01 2.121766341652e-01 2.119764886247e-01 2.117625011817e-01 2.115014301141e-01 2.112324386669e-01 2.109292603321e-01 2.105963362654e-01 2.102525182268e-01 2.098673825180e-01 2.094741220317e-01 2.090530215532e-01 2.086025609750e-01 2.081478825397e-01 2.076552686554e-01 2.071546718428e-01 2.066369408807e-01 2.060897511291e-01 2.055444704205e-01 2.049671560238e-01 2.043851632572e-01 2.037932320728e-01 2.031764364056e-01 2.025665393246e-01 2.019319237335e-01 2.012949231193e-01 2.006569682890e-01 1.999982273680e-01 1.993533276645e-01 1.986916999687e-01 1.980311997507e-01 1.973791910379e-01 1.967110028048e-01 1.960629327207e-01 1.954073756582e-01 1.947547056001e-01 1.941212979245e-01 1.934764491820e-01 1.928567629316e-01 1.922394314642e-01 1.916292184906e-01 1.910460397153e-01 1.904568400848e-01 1.898990403947e-01 1.893513721452e-01 1.888146174066e-01 1.883108458625e-01 1.878097946357e-01 1.873404573428e-01 1.868915369115e-01 1.864557831818e-01 1.860582614968e-01 1.856705705359e-01 1.853150228994e-01 1.849875637503e-01 1.846743857403e-01 1.844043982039e-01 1.841468370467e-01 1.839232118523e-01 1.837324258504e-01 1.835559051686e-01 1.834250770702e-01 1.833090636727e-01 1.832253386921e-01 1.831770028863e-01 1.831422320468e-01 1.831510815034e-01 1.831769377587e-01 1.832303526377e-01 1.833203182453e-01 1.834217213267e-01 1.835625372273e-01 1.837203848553e-01 1.838987877540e-01 1.841125618943e-01 1.843321118133e-01 1.845851086258e-01 1.848530044406e-01 1.851347568806e-01 1.854471161061e-01 1.857605359264e-01 1.860997795653e-01 1.864498225564e-01 1.868049092622e-01 1.871836501339e-01 1.875574342093e-01 1.879476375052e-01 1.883452486611e-01 1.887375558278e-01 1.891476606951e-01 1.895476082626e-01 1.899523129063e-01 1.903606272890e-01 1.907534132427e-01 1.911570341891e-01 1.915432101387e-01 1.919254344698e-01 1.923046956980e-01 1.926623153969e-01 1.930212561259e-01 1.933585735514e-01 1.936817972589e-01 1.939974461783e-01 1.942824624000e-01 1.945603644734e-01 1.948134810704e-01 1.950427394589e-01 1.952589284631e-01 1.954394319974e-01 1.956055620121e-01 1.957410873542e-01 1.958466690338e-01 1.959324262409e-01 1.959773202108e-01 1.959998757681e-01 1.959884605573e-01 1.959401727868e-01 1.958668817103e-01 1.957504068427e-01 1.956035782794e-01 1.954214537098e-01 1.951949221349e-01 1.949391696046e-01 1.946368091224e-01 1.942978660522e-01 1.939200871326e-01 1.934950140945e-01 1.930363820832e-01 1.925294546898e-01 1.919827057774e-01 1.913951368237e-01 1.907584067523e-01 1.900840093171e-01 1.893597723646e-01 1.885917073981e-01 1.877833538833e-01 1.869232046537e-01 1.860264221210e-01 1.850810400492e-01 1.840906156888e-01 1.830607383245e-01 1.819802463829e-01 1.808620017582e-01 1.796979921624e-01 1.784905189664e-01 1.772444550221e-01 1.759537203820e-01 1.746264838087e-01 1.732591431878e-01 1.718530461654e-01 1.704136601204e-01 1.689340347743e-01 1.674256415246e-01 1.658825865408e-01 1.643082763138e-01 1.627091890721e-01 1.610797149589e-01 1.594304457453e-01 1.577585386572e-01 1.560679907745e-01 1.543650727939e-01 1.526456229042e-01 1.509204940295e-01 1.491888818635e-01 1.474522313494e-01 1.457225339606e-01 1.439944437489e-01 1.422814635007e-01 1.405828047848e-01 1.389039710391e-01 1.372539375355e-01 1.356303707227e-01 1.340468825536e-01 1.325020953512e-01 1.310051217725e-01 1.295650599003e-01 1.281788234355e-01 1.268633219295e-01 1.256171334165e-01 1.244471915328e-01 1.233636029628e-01 1.223627842209e-01 1.214607021532e-01 1.206515658851e-01 1.199458153634e-01 1.193494390946e-01 1.188565258920e-01 1.184815673394e-01 1.182176328823e-01 1.180687854553e-01 1.180389473387e-01 1.181174417989e-01 1.183145300631e-01 1.186210814266e-01 1.190345662188e-01 1.195588311277e-01 1.201784394607e-01 1.208993416686e-01 1.217097749125e-01 1.226029475497e-01 1.235793530789e-01 1.246204746792e-01 1.257301615735e-01 1.268959942581e-01 1.281073445269e-01 1.293671550012e-01 1.306544350523e-01 1.319729090253e-01 1.333092995638e-01 1.346549498743e-01 1.360087287815e-01 1.373528988950e-01 1.386898724976e-01 1.400096498549e-01 1.413016510111e-01 1.425707733728e-01 1.437983035230e-01 1.449876861640e-01 1.461339901588e-01 1.472238302557e-01 1.482638925146e-01 1.492414419170e-01 1.501565079285e-01 1.510089311253e-01 1.517900453790e-01 1.525062934465e-01 1.531520811956e-01 1.537242015360e-01 1.542310940477e-01 1.546626965944e-01 1.550276931135e-01 1.553257986045e-01 1.555560688087e-01 1.557305962969e-01 1.558450103493e-01 1.559082398474e-01 1.559293096128e-01 1.559085940275e-01 1.558586003485e-01 1.557858800384e-01 1.556958468105e-01 1.556052992613e-01 1.555191632150e-01 1.554508989806e-01 1.554170150843e-01 1.554223608974e-01 1.554886755969e-01 1.556257152033e-01 1.558444544680e-01 1.561679776820e-01 1.565985149451e-01 1.571579008270e-01 1.578586955576e-01 1.587079925123e-01 1.597271294167e-01 1.609186528419e-01 1.622957635891e-01 1.638685509640e-01 1.656347672112e-01 1.676101423383e-01 1.697882208235e-01 1.721710030675e-01 1.747644579257e-01 1.775544828003e-01 1.805485550393e-01 1.837330114403e-01 1.870987704456e-01 1.906456393805e-01 1.943511427151e-01 1.982099330589e-01 2.022087093094e-01 2.063290611592e-01 2.105652448683e-01 2.148924434671e-01 2.193023301041e-01 2.237791023953e-01 2.282995295323e-01 2.328562493483e-01 2.374253047382e-01 2.419930894003e-01 2.465448023169e-01 2.510567639805e-01 2.555227490714e-01 2.599203257608e-01 2.642337469332e-01 2.684534932892e-01 2.725534679953e-01 2.765289842142e-01 2.803608434518e-01 2.840327392224e-01 2.875351900725e-01 2.908506083340e-01 2.939679776913e-01 2.968781033844e-01 2.995618826654e-01 3.020172735875e-01 3.042265574343e-01 3.061818703648e-01 3.078764654041e-01 3.092963871422e-01 3.104385659410e-01 3.112952964168e-01 3.118573668374e-01 3.121238345447e-01 3.120872243020e-01 3.117458245285e-01 3.110987375272e-01 3.101401309778e-01 3.088744658787e-01 3.073016064246e-01 3.054196428363e-01 3.032381892220e-01 3.007575093083e-01 2.979854006713e-01 2.949315934653e-01 2.916019533244e-01 2.880107888809e-01 2.841699371580e-01 2.800906005367e-01 2.757939219072e-01 2.712947714344e-01 2.666149398431e-01 2.617792515070e-01 2.568096493958e-01 2.517382625639e-01 2.465924560507e-01 2.414062906681e-01 2.362186218204e-01 2.310638629805e-01 2.259873455030e-01 2.210331270300e-01 2.162457193254e-01 2.116783251024e-01 2.073779603236e-01 2.033989693413e-01 1.997918648501e-01 1.966049388955e-01 1.938863120388e-01 1.916767929659e-01 1.900123750851e-01 1.889209934683e-01 1.884189633851e-01 1.885193120651e-01 1.892144299645e-01 1.904947731080e-01 1.923364161016e-01 1.947062681950e-01 1.975653553045e-01 2.008653946240e-01 2.045569193077e-01 2.085874988305e-01 2.128992787754e-01 2.174401962743e-01 2.221535965507e-01 2.269856978859e-01 2.318895375242e-01 2.368111430220e-01 2.417061017642e-01 2.465344279805e-01 2.512513536506e-01 2.558232590990e-01 2.602151669567e-01 2.643946124499e-01 2.683364742533e-01 2.720128122943e-01 2.754024041365e-01 2.784883929284e-01 2.812518733842e-01 2.836812493867e-01 2.857665394042e-01 2.874991845224e-01 2.888784734248e-01 2.899017829116e-01 2.905715506103e-01 2.908959157708e-01 2.908805541936e-01 2.905430722111e-01 2.898969023486e-01 2.889613634776e-01 2.877640928228e-01 2.863274093963e-01 2.846848538341e-01 2.828718707359e-01 2.809211057678e-01 2.788804048582e-01 2.767845604119e-01 2.746859907366e-01 2.726294396374e-01 2.706607130048e-01 2.688336456115e-01 2.671893760905e-01 2.657775330199e-01 2.646400421097e-01 2.638114186699e-01 2.633296027794e-01 2.632168270331e-01 2.634905127952e-01 2.641659793421e-01 2.652363602984e-01 2.666992714173e-01 2.685380456547e-01 2.707217782556e-01 2.732252915656e-01 2.760022339846e-01 2.790103048223e-01 2.822001328174e-01 2.855156158303e-01 2.889067068125e-01 2.923125624704e-01 2.956783980774e-01 2.989517970377e-01 3.020745122820e-01 3.050001113357e-01 3.076787463986e-01 3.100675781049e-01 3.121287596183e-01 3.138240169009e-01 3.151298851708e-01 3.160190127184e-01 3.164732372205e-01 3.164852573199e-01 3.160454881919e-01 3.151580182851e-01 3.138307922645e-01 3.120787887223e-01 3.099274511061e-01 3.074033956974e-01 3.045474249790e-01 3.014046499027e-01 2.980261415747e-01 2.944723680691e-01 2.908068878397e-01 2.871006761252e-01 2.834300161071e-01 2.798701971971e-01 2.765026141465e-01 2.734036932287e-01 2.706493072342e-01 2.683083794304e-01 2.664402048853e-01 2.650926238683e-01 2.642994339378e-01 2.640782099876e-01 2.644286212305e-01 2.653328944167e-01 2.667582049490e-01 2.686547837028e-01 2.709587229617e-01 2.735944720756e-01 2.764787480244e-01 2.795232898645e-01 2.826338017826e-01 2.857206031597e-01 2.886899098807e-01 2.914579548012e-01 2.939454988569e-01 2.960733548354e-01 2.977818048162e-01 2.990139157926e-01 2.997215310634e-01 2.998710020945e-01 2.994371005253e-01 2.984125866747e-01 2.967944458468e-01 2.946010569405e-01 2.918609060648e-01 2.886183431967e-01 2.849342364862e-01 2.808815917942e-01 2.765497829657e-01 2.720452857727e-01 2.674824073848e-01 2.629924740432e-01 2.587144412828e-01 2.547914435595e-01 2.513702045903e-01 2.485861607275e-01 2.465643756523e-01 2.454063705734e-01 2.451842161712e-01 2.459346548212e-01 2.476536936921e-01 2.503023169193e-01 2.538015641594e-01 2.580410398999e-01 2.628880118958e-01 2.681903442928e-01 2.737857099812e-01 2.795089869964e-01 2.851946804263e-01 2.906866593521e-01 2.958378770179e-01 3.005150197391e-01 3.045998798653e-01 3.079888448187e-01 3.106038388427e-01 3.123793656528e-01 3.132749649518e-01 3.132706602105e-01 3.123723840608e-01 3.106049698766e-01 3.080233846937e-01 3.047095786946e-01 3.007685888460e-01 2.963378294871e-01 2.915809097468e-01 2.866824284556e-01 2.818566431678e-01 2.773233455073e-01 2.733177337393e-01 2.700627549507e-01 2.677641647742e-01 2.665937957611e-01 2.666659450315e-01 2.680364235566e-01 2.706880579723e-01 2.745302538006e-01 2.794119553116e-01 2.851240035410e-01 2.914263566469e-01 2.980482309750e-01 3.047169608312e-01 3.111658200986e-01 3.171357508491e-01 3.223958298857e-01 3.267457815642e-01 3.300150337418e-01 3.320711808777e-01 3.328290310785e-01 3.322458701857e-01 3.303324311295e-01 3.271513887833e-01 3.228294531344e-01 3.175520234250e-01 3.115687695399e-01 3.051994267104e-01 2.988188798206e-01 2.928541037564e-01 2.877561215581e-01 2.839814133227e-01 2.819348063344e-01 2.819304027262e-01 2.841528586172e-01 2.886148933320e-01 2.951676408239e-01 3.035128620345e-01 3.132333451591e-01 3.238512965677e-01 3.348523057260e-01 3.457330535153e-01 3.560176010344e-01 3.652775814625e-01 3.731475198005e-01 3.793222339604e-01 3.835751043725e-01 3.857530441796e-01 3.857833277397e-01 3.836784464488e-01 3.795330702355e-01 3.735322819659e-01 3.659473155934e-01 3.571337978922e-01 3.475304432488e-01 3.376383872260e-01 3.280093055744e-01 3.192069147443e-01 3.117586389427e-01 3.061146358595e-01 3.025702184804e-01 3.012413006133e-01 3.020285929332e-01 3.046410262283e-01 3.086382945374e-01 3.134809236644e-01 3.186069561074e-01 3.234737061505e-01 3.276011121195e-01 3.306033523850e-01 3.321936297538e-01 3.322027224558e-01 3.305722846240e-01 3.273555146976e-01 3.227108982238e-01 3.168820552816e-01 3.101964622490e-01 3.030290982195e-01 2.957807792287e-01 2.888548947441e-01 2.826053225568e-01 2.773201223171e-01 2.731870763858e-01 2.702858938705e-01 2.685970546715e-01 2.680204569303e-01 2.684234889322e-01 2.696687947624e-01 2.716604240142e-01 2.743616193317e-01 2.778011551738e-01 2.820697285298e-01 2.872802949882e-01 2.935387877320e-01 3.008974586687e-01 3.093171720312e-01 3.186503990318e-01 3.286256471680e-01 3.388716882979e-01 3.489458525123e-01 3.583635009117e-01 3.666567535336e-01 3.734012983755e-01 3.782622892294e-01 3.810293510258e-01 3.816348313958e-01 3.801820796627e-01 3.769454599245e-01 3.723716929863e-01 3.670542182280e-01 3.616876231856e-01 3.570070710387e-01 3.536861497646e-01 3.522432032135e-01 3.529516215390e-01 3.557881744903e-01 3.604515684002e-01 3.664103423213e-01 3.730108755292e-01 3.795730028808e-01 3.854773199238e-01 3.902391616395e-01 3.935231519370e-01 3.951771310606e-01 3.952033566741e-01 3.937336481015e-01 3.910007468680e-01 3.872753576185e-01 3.828310543956e-01 3.779077772240e-01 3.726775840572e-01 3.672633794923e-01 3.617346859248e-01 3.561592574743e-01 3.506448644304e-01 3.453607228310e-01 3.405879907003e-01 3.366818196436e-01 3.340587836600e-01 3.331153303052e-01 3.341368856288e-01 3.372440204838e-01 3.423165798889e-01 3.490284524687e-01 3.568858976780e-01 3.653070083268e-01 3.737306789897e-01 3.816581859839e-01 3.887324375652e-01 3.947401684413e-01 3.996080402589e-01 4.033950153188e-01 4.062274507683e-01 4.082870324863e-01 4.097603264473e-01 4.108076917653e-01 4.115747185173e-01 4.121555076384e-01 4.126393504866e-01 4.131028305922e-01 4.136153921158e-01 4.142615279410e-01 4.130533197950e-01 4.101118860057e-01 4.090081861448e-01 4.117354086929e-01 4.167539883421e-01 4.205380259418e-01 4.209091190280e-01 4.189829759557e-01 4.180983612391e-01 4.206249166319e-01 4.256045720990e-01 4.296750319768e-01 4.302362339159e-01 4.277422028238e-01 4.252226404653e-01 4.254323522126e-01 4.281736573371e-01 4.305212329237e-01 4.296788660993e-01 4.255736702297e-01 4.209512101249e-01 4.188860599257e-01 4.198760404750e-01 4.214437116375e-01 4.206899753280e-01 4.171352641732e-01 4.132423792772e-01 4.121893482512e-01 4.148319855529e-01 4.189112357867e-01 4.214054866649e-01 4.215139798192e-01 4.214242388645e-01 4.242320802729e-01 4.308582422151e-01 4.390295797455e-01 4.454629200954e-01 4.488981018811e-01 4.511485656919e-01 4.552940481654e-01 4.626488969332e-01 4.713693350804e-01 4.781782840838e-01 4.813829892977e-01 4.823258210295e-01 4.840757755038e-01 4.884589024589e-01 4.942136058100e-01 4.981068916482e-01 4.978976817279e-01 4.943497281752e-01 4.906086573657e-01 4.894406934201e-01 4.908171407682e-01 4.922137728907e-01 4.913063727901e-01 4.883396025950e-01 4.859933453162e-01 4.868209967914e-01 4.907482770159e-01 4.952854823790e-01 4.982961005445e-01 5.005167232845e-01 5.052472620542e-01 5.150920271842e-01 5.286239555200e-01 5.406130197340e-01 5.458942387423e-01 5.438129293050e-01 5.405764847185e-01 5.173014983925e-01 5.043784459470e-01 5.076066046727e-01 5.033311173120e-01 5.006998259499e-01 5.075194962901e-01 5.167892754307e-01 5.166318790690e-01 5.079168313169e-01 5.035153981601e-01 5.088588967392e-01 5.118167444239e-01 4.998744151372e-01 4.799657519309e-01 4.736112535918e-01 4.877857800800e-01 5.032282618301e-01 5.023951091235e-01 4.934057555468e-01 4.991250921823e-01 5.214574824555e-01 5.338497733103e-01 5.166111899810e-01 4.854520424114e-01 4.820765617742e-01 5.189398408375e-01 5.559790929910e-01 5.542315563959e-01 5.159508330015e-01 4.832759923020e-01 4.926311254915e-01 5.224507592419e-01 5.283016278591e-01 5.014487084009e-01 4.771216350261e-01 4.909248054991e-01 5.237617299362e-01 5.304088494012e-01 4.987283342911e-01 4.657123825313e-01 4.801607218137e-01 5.308713047238e-01 5.642692914896e-01 5.537769622560e-01 5.195944047061e-01 5.062979245787e-01 5.285397574698e-01 5.535512627710e-01 5.512412718789e-01 5.265224880045e-01 5.075209104503e-01 5.079933149998e-01 5.099810825388e-01 4.938337178413e-01 4.666898623468e-01 4.545782655328e-01 4.659408194350e-01 4.785662057227e-01 4.729414089866e-01 4.574097090010e-01 4.572063917658e-01 4.790801463983e-01 5.016549946486e-01 5.072077068298e-01 5.035073898861e-01 5.126508699757e-01 5.397365278434e-01 5.641884406249e-01 5.660334119195e-01 5.472871381249e-01 5.292359705806e-01 5.292131300215e-01 5.406361286894e-01 5.445423724852e-01 5.330385997282e-01 5.151188460818e-01 5.041027374470e-01 5.022543463516e-01 5.015211228055e-01 4.973188397180e-01 4.955203855008e-01 5.047157966066e-01 5.237658200070e-01 5.408804108835e-01 5.444812918568e-01 5.334499237593e-01 5.195836570680e-01 5.192827582589e-01 5.366041992039e-01 5.561753504895e-01 5.576132339393e-01 5.341609302615e-01 5.003329122475e-01 4.821811505701e-01 4.896964797769e-01 5.043332125349e-01 5.043726600328e-01 4.914967935310e-01 5.029494757689e-01
 5.320289224557e-01 5.306387093650e-01 5.298985122030e-01 5.296368168584e-01 5.290256185617e-01 5.277194977517e-01 5.263669399197e-01 5.256963566188e-01 5.254584078103e-01 5.248156655114e-01 5.235684656256e-01 5.223926296362e-01 5.218351230743e-01 5.215819949125e-01 5.209423112970e-01 5.197774075764e-01 5.186656306926e-01 5.181334396560e-01 5.179247545874e-01 5.173079516696e-01 5.161016658545e-01 5.149847391880e-01 5.145517933116e-01 5.144262771714e-01 5.137850678902e-01 5.125461813370e-01 5.114856202178e-01 5.111441266779e-01 5.110622377189e-01 5.104082766159e-01 5.091264320484e-01 5.080507049009e-01 5.077634160707e-01 5.077401657260e-01 5.070505837713e-01 5.056855870476e-01 5.045997514485e-01 5.043518107368e-01 5.043147049749e-01 5.035856390337e-01 5.022559825355e-01 5.012529463886e-01 5.010285972803e-01 5.009492410084e-01 5.001966574275e-01 4.989157059434e-01 4.980101421282e-01 4.978638796836e-01 4.977904852387e-01 4.969996235841e-01 4.957045964960e-01 4.948056497444e-01 4.946353738008e-01 4.945266097332e-01 4.937495640652e-01 4.924637676199e-01 4.914609099812e-01 4.911116025872e-01 4.909120892888e-01 4.901996009533e-01 4.890276045388e-01 4.880425592920e-01 4.875876738023e-01 4.872900665183e-01 4.866361120712e-01 4.856597775215e-01 4.848292321909e-01 4.843921350703e-01 4.840690655962e-01 4.834536619548e-01 4.825667475416e-01 4.818298044633e-01 4.814720678229e-01 4.811972889739e-01 4.805914955150e-01 4.796896731552e-01 4.789197412699e-01 4.785380115001e-01 4.782929089513e-01 4.777343836205e-01 4.767871151388e-01 4.758736937795e-01 4.753756006073e-01 4.751235948874e-01 4.746235657376e-01 4.736959625364e-01 4.726872230923e-01 4.720230839096e-01 4.716952877986e-01 4.712737974987e-01 4.704393033644e-01 4.693819467376e-01 4.685613841857e-01 4.681285403627e-01 4.677587716250e-01 4.670754485058e-01 4.660841034073e-01 4.651523388017e-01 4.645803893810e-01 4.642402611911e-01 4.637300147318e-01 4.628672241549e-01 4.619095442153e-01 4.612238888693e-01 4.608541766210e-01 4.604870526252e-01 4.598232269259e-01 4.589318048623e-01 4.581672341991e-01 4.577309322647e-01 4.574298952003e-01 4.569319384597e-01 4.561712878507e-01 4.553958114038e-01 4.548621627047e-01 4.545397798618e-01 4.541571954410e-01 4.535324458632e-01 4.527903077812e-01 4.521837963701e-01 4.517811725500e-01 4.514114541855e-01 4.508906869125e-01 4.502242422032e-01 4.495830789555e-01 4.490920070520e-01 4.486821054377e-01 4.481999654876e-01 4.476102149433e-01 4.469973984869e-01 4.464397885141e-01 4.459383858321e-01 4.454424045381e-01 4.449097313471e-01 4.443487358463e-01 4.437820876210e-01 4.432122269434e-01 4.426530984849e-01 4.421331203653e-01 4.416291485356e-01 4.410772644776e-01 4.404678093829e-01 4.398594753094e-01 4.393160485104e-01 4.388308127803e-01 4.383141168673e-01 4.377022299903e-01 4.370618230974e-01 4.364971408470e-01 4.360006437424e-01 4.354800252029e-01 4.348842281426e-01 4.342586451867e-01 4.336856771444e-01 4.331711542436e-01 4.326308815983e-01 4.320278495590e-01 4.314284843060e-01 4.308840182234e-01 4.303543007142e-01 4.297834393123e-01 4.291744055246e-01 4.285906896443e-01 4.280685212879e-01 4.275451174974e-01 4.269553051830e-01 4.263388602743e-01 4.257755680578e-01 4.252662744170e-01 4.247414444818e-01 4.241586591534e-01 4.235553031956e-01 4.230027612323e-01 4.224980108574e-01 4.219677164766e-01 4.213900383954e-01 4.208176944722e-01 4.202878861753e-01 4.197783408547e-01 4.192448847709e-01 4.186765759029e-01 4.181186772447e-01 4.176027500121e-01 4.170934886100e-01 4.165535560329e-01 4.159969705277e-01 4.154558490658e-01 4.149404717489e-01 4.144294498268e-01 4.138919630678e-01 4.133378137864e-01 4.128023827277e-01 4.122903974499e-01 4.117722519768e-01 4.112364605481e-01 4.106934277149e-01 4.101648669108e-01 4.096545836504e-01 4.091342400829e-01 4.085950880554e-01 4.080609175074e-01 4.075482382540e-01 4.070388175875e-01 4.065116249436e-01 4.059727224991e-01 4.054467186233e-01 4.049438227816e-01 4.044335115938e-01 4.038982157604e-01 4.033603709837e-01 4.028441476267e-01 4.023346939897e-01 4.018095033819e-01 4.012680914624e-01 4.007332403100e-01 4.002159236952e-01 3.996948557429e-01 3.991524136913e-01 3.986087050626e-01 3.980765371028e-01 3.975449513680e-01 3.970018832739e-01 3.964526451498e-01 3.959083692849e-01 3.953729239806e-01 3.948304593590e-01 3.942745932469e-01 3.937250844224e-01 3.931842974610e-01 3.926397724712e-01 3.920887537628e-01 3.915380068543e-01 3.909896012184e-01 3.904452170597e-01 3.898964891570e-01 3.893447329411e-01 3.888002257745e-01 3.882558684795e-01 3.877030747300e-01 3.871519128667e-01 3.866045601946e-01 3.860562019127e-01 3.855067074576e-01 3.849504440815e-01 3.843948497656e-01 3.838476935587e-01 3.832949129344e-01 3.827360736063e-01 3.821792397999e-01 3.816206418237e-01 3.810619619952e-01 3.805055088198e-01 3.799415389303e-01 3.793796938423e-01 3.788203144741e-01 3.782542685105e-01 3.776907795836e-01 3.771298814527e-01 3.765634872418e-01 3.759985654605e-01 3.754329269092e-01 3.748629812366e-01 3.742992886862e-01 3.737313372175e-01 3.731591805542e-01 3.725943474223e-01 3.720260142519e-01 3.714534638933e-01 3.708844022751e-01 3.703105556905e-01 3.697387154134e-01 3.691696188550e-01 3.685925480982e-01 3.680176035602e-01 3.674447470327e-01 3.668663153548e-01 3.662916105411e-01 3.657165291501e-01 3.651367240572e-01 3.645615043497e-01 3.639827924583e-01 3.634012830211e-01 3.628234828218e-01 3.622434000124e-01 3.616626209488e-01 3.610849236787e-01 3.605018799042e-01 3.599197921578e-01 3.593396413098e-01 3.587560740408e-01 3.581751151084e-01 3.575942371938e-01 3.570087166368e-01 3.564266361348e-01 3.558437051210e-01 3.552596726540e-01 3.546795317777e-01 3.540958508009e-01 3.535109720374e-01 3.529280451636e-01 3.523441372264e-01 3.517594547715e-01 3.511779838036e-01 3.505922109880e-01 3.500078520608e-01 3.494249480861e-01 3.488396177843e-01 3.482563342022e-01 3.476732027723e-01 3.470871595383e-01 3.465037898497e-01 3.459207786993e-01 3.453357638780e-01 3.447535859886e-01 3.441692820912e-01 3.435847645059e-01 3.430038243836e-01 3.424199678450e-01 3.418374912205e-01 3.412575007755e-01 3.406722627076e-01 3.400905205431e-01 3.395110420181e-01 3.389280598729e-01 3.383495557656e-01 3.377691375121e-01 3.371881408898e-01 3.366111458979e-01 3.360323927569e-01 3.354539306330e-01 3.348782384020e-01 3.342988880837e-01 3.337236815385e-01 3.331494857660e-01 3.325724419588e-01 3.319995834570e-01 3.314251987047e-01 3.308490866298e-01 3.302791526023e-01 3.297068493803e-01 3.291357086598e-01 3.285668005024e-01 3.279934851241e-01 3.274260959366e-01 3.268595662337e-01 3.262914824511e-01 3.257290538299e-01 3.251617783285e-01 3.245955972082e-01 3.240350281951e-01 3.234705032832e-01 3.229121135285e-01 3.223532634027e-01 3.217890660020e-01 3.212311897003e-01 3.206707843959e-01 3.201124249403e-01 3.195596253772e-01 3.190002120868e-01 3.184431813927e-01 3.178873445508e-01 3.173296108853e-01 3.167787707737e-01 3.162250693090e-01 3.156702493407e-01 3.151185768665e-01 3.145629082282e-01 3.140127737179e-01 3.134641013915e-01 3.129110941597e-01 3.123640012654e-01 3.118129949132e-01 3.112635969930e-01 3.107190124189e-01 3.101684711561e-01 3.096227849666e-01 3.090760587530e-01 3.085273524516e-01 3.079847769827e-01 3.074370483232e-01 3.068903794115e-01 3.063465296291e-01 3.057981369009e-01 3.052559796041e-01 3.047099915678e-01 3.041621128395e-01 3.036184622426e-01 3.030708742464e-01 3.025261425816e-01 3.019824853988e-01 3.014320578283e-01 3.008882780328e-01 3.003398052733e-01 2.997916581988e-01 2.992476500561e-01 2.986945890570e-01 2.981465111432e-01 2.975970576595e-01 2.970429220532e-01 2.964949802492e-01 2.959393557894e-01 2.953854371039e-01 2.948314425676e-01 2.942715653973e-01 2.937171926189e-01 2.931557950704e-01 2.925929968604e-01 2.920331835916e-01 2.914649576102e-01 2.909011633277e-01 2.903330787979e-01 2.897605004817e-01 2.891921644690e-01 2.886138468595e-01 2.880373668203e-01 2.874600562998e-01 2.868737355783e-01 2.862926001196e-01 2.857019171752e-01 2.851088849433e-01 2.845185101976e-01 2.839174668853e-01 2.833208565557e-01 2.827148763389e-01 2.821033917640e-01 2.814951405811e-01 2.808747343292e-01 2.802571443892e-01 2.796344942653e-01 2.790005921073e-01 2.783720076849e-01 2.777302847145e-01 2.770885273136e-01 2.764444456303e-01 2.757864446324e-01 2.751327879533e-01 2.744668782703e-01 2.737973790651e-01 2.731282741290e-01 2.724436886261e-01 2.717630771825e-01 2.710704365439e-01 2.703716131022e-01 2.696738020662e-01 2.689595218581e-01 2.682469463297e-01 2.675244187278e-01 2.667920127648e-01 2.660621992812e-01 2.653150698137e-01 2.645677620275e-01 2.638133778102e-01 2.630446963241e-01 2.622792472235e-01 2.614967461237e-01 2.607117607255e-01 2.599203201325e-01 2.591129671641e-01 2.583086559705e-01 2.574895649158e-01 2.566635432533e-01 2.558337093767e-01 2.549865956779e-01 2.541395181250e-01 2.532804847539e-01 2.524118919298e-01 2.515407375089e-01 2.506511126149e-01 2.497602220815e-01 2.488599557185e-01 2.479465176124e-01 2.470336903509e-01 2.461008543293e-01 2.451647800578e-01 2.442213651175e-01 2.432630658039e-01 2.423044200179e-01 2.413287003266e-01 2.403457255180e-01 2.393610573886e-01 2.383559842102e-01 2.373546009983e-01 2.363378548214e-01 2.353078188406e-01 2.342807404458e-01 2.332307826158e-01 2.321851416533e-01 2.311262153538e-01 2.300522220603e-01 2.289847887291e-01 2.278933630352e-01 2.268061573103e-01 2.257099986034e-01 2.245945606108e-01 2.234908393332e-01 2.223593575080e-01 2.212337450271e-01 2.201031973098e-01 2.189505609534e-01 2.178138131330e-01 2.166503029256e-01 2.154926211877e-01 2.143342965897e-01 2.131506281108e-01 2.119882934173e-01 2.107982655988e-01 2.096138855820e-01 2.084345161023e-01 2.072284717481e-01 2.060482417264e-01 2.048418176529e-01 2.036417094826e-01 2.024520205163e-01 2.012344744926e-01 2.000463318745e-01 1.988342973099e-01 1.976287472918e-01 1.964390234671e-01 1.952223502532e-01 1.940388526051e-01 1.928363892466e-01 1.916413946992e-01 1.904664515711e-01 1.892669335007e-01 1.881017886184e-01 1.869246119970e-01 1.857538507077e-01 1.846105572125e-01 1.834453920562e-01 1.823174486371e-01 1.811845169550e-01 1.800589789464e-01 1.789659771905e-01 1.778579742692e-01 1.767855566106e-01 1.757191295827e-01 1.746580403833e-01 1.736374423903e-01 1.726065505306e-01 1.716126657956e-01 1.706356932127e-01 1.696656190039e-01 1.687396159268e-01 1.678138226009e-01 1.669218088974e-01 1.660584036693e-01 1.652019386422e-01 1.643954563370e-01 1.635969694759e-01 1.628307450480e-01 1.621058748788e-01 1.613893328584e-01 1.607268165618e-01 1.600804684404e-01 1.594659670386e-01 1.589011208369e-01 1.583461795379e-01 1.578471176238e-01 1.573750182721e-01 1.569306364439e-01 1.565465273134e-01 1.561744494640e-01 1.558583292238e-01 1.555779443898e-01 1.553229015579e-01 1.551321907004e-01 1.549550346415e-01 1.548329865755e-01 1.547537822971e-01 1.546968032316e-01 1.547062495319e-01 1.547333931113e-01 1.548098058070e-01 1.549343219374e-01 1.550774603300e-01 1.552852889273e-01 1.555133882614e-01 1.557840387101e-01 1.561051827091e-01 1.564402885237e-01 1.568367077655e-01 1.572546208427e-01 1.577069455295e-01 1.582109120813e-01 1.587243773121e-01 1.592905341522e-01 1.598808970823e-01 1.604943250848e-01 1.611575154012e-01 1.618255637985e-01 1.625370497576e-01 1.632749002328e-01 1.640229603039e-01 1.648186758350e-01 1.656150511585e-01 1.664441461876e-01 1.672981309629e-01 1.681520435492e-01 1.690473649620e-01 1.699406186211e-01 1.708538860918e-01 1.717920065132e-01 1.727200719831e-01 1.736831968841e-01 1.746401231388e-01 1.756058523926e-01 1.765932508107e-01 1.775633349358e-01 1.785589419003e-01 1.795466715302e-01 1.805319957253e-01 1.815364895925e-01 1.825159450349e-01 1.835123039018e-01 1.845000113187e-01 1.854738402414e-01 1.864628559766e-01 1.874221604706e-01 1.883888135239e-01 1.893464276111e-01 1.902798016908e-01 1.912239367426e-01 1.921354319349e-01 1.930452424992e-01 1.939447252266e-01 1.948125023990e-01 1.956859942157e-01 1.965254917825e-01 1.973521127923e-01 1.981697670839e-01 1.989475795964e-01 1.997283161047e-01 2.004723708621e-01 2.011963707652e-01 2.019101729977e-01 2.025805975313e-01 2.032480571067e-01 2.038787948316e-01 2.044819503058e-01 2.050757780332e-01 2.056212146244e-01 2.061586486630e-01 2.066616152879e-01 2.071313926276e-01 2.075901768317e-01 2.079992131927e-01 2.083955903438e-01 2.087603838120e-01 2.090845534575e-01 2.093993681193e-01 2.096646522235e-01 2.099116009894e-01 2.101305218992e-01 2.103051294284e-01 2.104707262650e-01 2.105879873546e-01 2.106830201752e-01 2.107541765629e-01 2.107784607425e-01 2.107941896264e-01 2.107638175641e-01 2.107090138934e-01 2.106343063903e-01 2.105112210899e-01 2.103817985554e-01 2.102105919954e-01 2.100122142062e-01 2.097984613781e-01 2.095399744767e-01 2.092731440670e-01 2.089722255878e-01 2.086427458949e-01 2.083038272940e-01 2.079225184247e-01 2.075337316425e-01 2.071192151722e-01 2.066746002788e-01 2.062282592844e-01 2.057430741088e-01 2.052534581476e-01 2.047446487565e-01 2.042097657141e-01 2.036779239389e-01 2.031128562009e-01 2.025461548697e-01 2.019690250899e-01 2.013687186697e-01 2.007768007405e-01 2.001613738820e-01 1.995455349316e-01 1.989286942532e-01 1.982931110971e-01 1.976728570953e-01 1.970357019761e-01 1.964013362942e-01 1.957769378071e-01 1.951369003919e-01 1.945189535093e-01 1.938933725752e-01 1.932738974118e-01 1.926733984328e-01 1.920626138278e-01 1.914791817978e-01 1.908968949385e-01 1.903248099758e-01 1.897783993603e-01 1.892291786481e-01 1.887107495213e-01 1.882029208204e-01 1.877077654160e-01 1.872460091865e-01 1.867874713186e-01 1.863613973598e-01 1.859558935132e-01 1.855632741209e-01 1.852116937563e-01 1.848660680395e-01 1.845568160333e-01 1.842731861507e-01 1.840050311888e-01 1.837801619009e-01 1.835663081829e-01 1.833879789207e-01 1.832396217204e-01 1.831074279791e-01 1.830175987318e-01 1.829438001023e-01 1.829007826844e-01 1.828927602124e-01 1.828975839523e-01 1.829449930367e-01 1.830084371274e-01 1.830978633167e-01 1.832219582242e-01 1.833545567027e-01 1.835271923739e-01 1.837128156576e-01 1.839202454204e-01 1.841596139035e-01 1.844033184242e-01 1.846799852556e-01 1.849681528275e-01 1.852687073118e-01 1.855963400038e-01 1.859233549326e-01 1.862741462273e-01 1.866338327550e-01 1.869964047326e-01 1.873817622547e-01 1.877595049299e-01 1.881522184813e-01 1.885492814258e-01 1.889396397467e-01 1.893450476291e-01 1.897376938074e-01 1.901350546620e-01 1.905313993907e-01 1.909134893917e-01 1.913027678887e-01 1.916742251988e-01 1.920393594882e-01 1.923999000762e-01 1.927365910099e-01 1.930728793302e-01 1.933852661686e-01 1.936829285721e-01 1.939713637532e-01 1.942278834464e-01 1.944767758548e-01 1.946983674927e-01 1.948955338697e-01 1.950772784644e-01 1.952227652742e-01 1.953501449280e-01 1.954467758416e-01 1.955114343674e-01 1.955563374808e-01 1.955587043593e-01 1.955375609584e-01 1.954824766428e-01 1.953874060258e-01 1.952668729512e-01 1.950996898015e-01 1.949031560345e-01 1.946667391098e-01 1.943874780304e-01 1.940772877075e-01 1.937191815706e-01 1.933249433654e-01 1.928901652573e-01 1.924073002510e-01 1.918902629030e-01 1.913219422052e-01 1.907127150280e-01 1.900622516778e-01 1.893606862322e-01 1.886229353825e-01 1.878352394115e-01 1.870039888756e-01 1.861310482028e-01 1.852069858328e-01 1.842447528592e-01 1.832326503972e-01 1.821775706151e-01 1.810812134573e-01 1.799362032776e-01 1.787533100350e-01 1.775267744342e-01 1.762571285108e-01 1.749522011355e-01 1.736005718637e-01 1.722170443327e-01 1.707920427903e-01 1.693322799376e-01 1.678409541894e-01 1.663124497900e-01 1.647585239789e-01 1.631729806942e-01 1.615627946482e-01 1.599315883309e-01 1.582734790868e-01 1.566029644455e-01 1.549142494488e-01 1.532124531287e-01 1.515050295398e-01 1.497877244014e-01 1.480759473113e-01 1.463635584585e-01 1.446599458936e-01 1.429724164552e-01 1.412965881370e-01 1.396475628412e-01 1.380228798105e-01 1.364323772583e-01 1.348825913035e-01 1.333727557860e-01 1.319201807855e-01 1.305213759861e-01 1.291853498355e-01 1.279215292488e-01 1.267281376787e-01 1.256200083615e-01 1.245958801098e-01 1.236634494497e-01 1.228315842090e-01 1.220972299941e-01 1.214743039290e-01 1.209589196755e-01 1.205568436416e-01 1.202730436285e-01 1.201015933906e-01 1.200523134582e-01 1.201181050379e-01 1.203004695708e-01 1.206024440892e-01 1.210130043868e-01 1.215386168600e-01 1.221678820627e-01 1.228986667205e-01 1.237285542697e-01 1.246426726437e-01 1.256467822348e-01 1.267246808765e-01 1.278706681974e-01 1.290852882823e-01 1.303484287201e-01 1.316650633935e-01 1.330173209276e-01 1.344010233707e-01 1.358126959753e-01 1.372336001489e-01 1.386669642420e-01 1.400993142453e-01 1.415224492820e-01 1.429371665674e-01 1.443267191674e-01 1.456930045623e-01 1.470262726482e-01 1.483173084922e-01 1.495689058801e-01 1.507660668316e-01 1.519101040791e-01 1.529972994993e-01 1.540179175812e-01 1.549792444991e-01 1.558690329345e-01 1.566891631839e-01 1.574405677594e-01 1.581140707578e-01 1.587173260289e-01 1.592449548683e-01 1.596977828192e-01 1.600831494754e-01 1.603958918958e-01 1.606431185167e-01 1.608302215118e-01 1.609550846343e-01 1.610316304408e-01 1.610582408788e-01 1.610427165996e-01 1.609985631482e-01 1.609256922471e-01 1.608402520658e-01 1.607516872167e-01 1.606665643775e-01 1.606041934505e-01 1.605698991765e-01 1.605799061467e-01 1.606492988357e-01 1.607857716505e-01 1.610110813150e-01 1.613347671580e-01 1.617693170531e-01 1.623371158854e-01 1.630426768678e-01 1.639042845319e-01 1.649340433532e-01 1.661359901856e-01 1.675290460342e-01 1.691119027304e-01 1.708957654615e-01 1.728865489350e-01 1.750796064551e-01 1.774867321411e-01 1.800986006243e-01 1.829135810035e-01 1.859332203822e-01 1.891401579020e-01 1.925358938016e-01 1.961050801152e-01 1.998364226637e-01 2.037251808765e-01 2.077472962397e-01 2.118991317488e-01 2.161623607681e-01 2.205173200536e-01 2.249574757116e-01 2.294556226024e-01 2.340032945467e-01 2.385818335757e-01 2.431685007315e-01 2.477569332006e-01 2.523216703928e-01 2.568494471276e-01 2.613285831116e-01 2.657317217519e-01 2.700533589720e-01 2.742713105795e-01 2.783701158413e-01 2.823398086728e-01 2.861564263429e-01 2.898143994889e-01 2.932959892154e-01 2.965852151441e-01 2.996776693580e-01 3.025506945688e-01 3.051977520096e-01 3.076094866596e-01 3.097686073425e-01 3.116717796807e-01 3.133057835655e-01 3.146615615969e-01 3.157366586720e-01 3.165180373099e-01 3.170042497806e-01 3.171894765972e-01 3.170663416359e-01 3.166361465232e-01 3.158939656125e-01 3.148385915738e-01 3.134719126039e-01 3.117927554197e-01 3.098057484374e-01 3.075156925394e-01 3.049237287909e-01 3.020425663036e-01 2.988760028271e-01 2.954344573681e-01 2.917316239127e-01 2.877757270176e-01 2.835864548956e-01 2.791804060637e-01 2.745737234259e-01 2.697928755883e-01 2.648571528916e-01 2.597940079739e-01 2.546342798253e-01 2.494044995271e-01 2.441436225309e-01 2.388862427084e-01 2.336702667366e-01 2.285433973731e-01 2.235458115702e-01 2.187278432839e-01 2.141394029846e-01 2.098290470070e-01 2.058510426747e-01 2.022526566116e-01 1.990857634362e-01 1.963948697277e-01 1.942182419971e-01 1.925947829996e-01 1.915466607912e-01 1.910913876863e-01 1.912371308996e-01 1.919760533084e-01 1.932976705029e-01 1.951707635505e-01 1.975651495717e-01 2.004403078449e-01 2.037462331972e-01 2.074345774892e-01 2.114486885095e-01 2.157339300724e-01 2.202365033298e-01 2.248986902431e-01 2.296698856129e-01 2.344973770630e-01 2.393335114687e-01 2.441336008772e-01 2.488525321598e-01 2.534517317960e-01 2.578960628590e-01 2.621486875250e-01 2.661820986665e-01 2.699695694236e-01 2.734839854064e-01 2.767067471629e-01 2.796184286405e-01 2.822029399318e-01 2.844526137696e-01 2.863552049300e-01 2.879070962713e-01 2.891060314693e-01 2.899504339783e-01 2.904496899407e-01 2.906090966469e-01 2.904400300343e-01 2.899614980211e-01 2.891865438254e-01 2.881413645816e-01 2.868540123081e-01 2.853487674634e-01 2.836659742165e-01 2.818362619136e-01 2.799028598641e-01 2.779100647758e-01 2.758972667569e-01 2.739188262669e-01 2.720167622633e-01 2.702414907428e-01 2.686434733617e-01 2.672626960860e-01 2.661488134358e-01 2.653359299228e-01 2.648571040518e-01 2.647452036057e-01 2.650113684114e-01 2.656739607352e-01 2.667320904605e-01 2.681776331121e-01 2.700001445711e-01 2.721683198560e-01 2.746572721283e-01 2.774241153502e-01 2.804218585368e-01 2.836105361113e-01 2.869275915305e-01 2.903220073447e-01 2.937395285610e-01 2.971196628556e-01 3.004093324693e-01 3.035539661307e-01 3.065027723694e-01 3.092088976659e-01 3.116251024899e-01 3.137157559555e-01 3.154432208851e-01 3.167775948338e-01 3.176964625381e-01 3.181794027761e-01 3.182167905820e-01 3.177996721941e-01 3.169311649863e-01 3.156204995797e-01 3.138793769286e-01 3.117342344933e-01 3.092141563373e-01 3.063553238930e-01 3.032052879704e-01 2.998141032416e-01 2.962404856288e-01 2.925507989317e-01 2.888135280890e-01 2.851090233651e-01 2.815099777519e-01 2.780997197994e-01 2.749566116032e-01 2.721570618271e-01 2.697700771250e-01 2.678557050786e-01 2.664647344148e-01 2.656311676285e-01 2.653725285982e-01 2.656928265318e-01 2.665762600970e-01 2.679890807454e-01 2.698807559049e-01 2.721914753068e-01 2.748418437399e-01 2.777502052681e-01 2.808282704528e-01 2.839796411507e-01 2.871147098590e-01 2.901431639900e-01 2.929747498654e-01 2.955308386607e-01 2.977373251924e-01 2.995270835393e-01 3.008438352920e-01 3.016389785469e-01 3.018812335256e-01 3.015431009215e-01 3.006150771431e-01 2.990983486975e-01 2.970091188061e-01 2.943792050659e-01 2.912509255872e-01 2.876843798535e-01 2.837555256202e-01 2.795532528758e-01 2.751822290995e-01 2.707595684162e-01 2.664149804420e-01 2.622892604724e-01 2.585225446870e-01 2.552598547381e-01 2.526369331091e-01 2.507721587413e-01 2.497673884087e-01 2.496859645675e-01 2.505661433500e-01 2.524012660861e-01 2.551474625555e-01 2.587287341696e-01 2.630336149916e-01 2.679279079681e-01 2.732607324425e-01 2.788694554660e-01 2.845886864027e-01 2.902558477226e-01 2.957140382995e-01 3.008160842751e-01 3.054298348224e-01 3.094371985122e-01 3.127377255555e-01 3.152502257711e-01 3.169120685365e-01 3.176833655787e-01 3.175442013394e-01 3.164997298499e-01 3.145821037836e-01 3.118457701331e-01 3.083755314811e-01 3.042841068022e-01 2.997102225607e-01 2.948251384856e-01 2.898182422538e-01 2.849066884237e-01 2.803213111267e-01 2.762944843236e-01 2.730618355632e-01 2.708256505083e-01 2.697587545051e-01 2.699764932120e-01 2.715247275901e-01 2.743806297823e-01 2.784423533223e-01 2.835494297487e-01 2.894829316306e-01 2.959885351168e-01 3.027976183141e-01 3.096246003561e-01 3.161993435514e-01 3.222675230717e-01 3.275938929471e-01 3.319775008126e-01 3.352538784069e-01 3.372953934040e-01 3.380243759631e-01 3.374074002193e-01 3.354676640203e-01 3.322827319707e-01 3.279920048814e-01 3.228011717699e-01 3.169755525193e-01 3.108481439677e-01 3.048029120110e-01 2.992722259813e-01 2.947035035212e-01 2.915279248920e-01 2.901255734381e-01 2.907659682127e-01 2.935836769734e-01 2.985504177579e-01 3.054712164682e-01 3.140220623394e-01 3.237708034329e-01 3.342328827380e-01 3.449014651825e-01 3.552800325779e-01 3.649106959716e-01 3.733815395417e-01 3.803444719435e-01 3.855211272056e-01 3.887051638332e-01 3.897743830969e-01 3.886825858006e-01 3.854751016556e-01 3.802815545583e-01 3.733218511932e-01 3.649064217181e-01 3.554272838004e-01 3.453562988433e-01 3.352250045547e-01 3.255978645284e-01 3.170423383203e-01 3.100615221625e-01 3.050560146489e-01 3.022548528298e-01 3.016831132849e-01 3.031609749769e-01 3.063185339658e-01 3.106666191526e-01 3.156420476662e-01 3.206800812307e-01 3.252627787462e-01 3.289445366819e-01 3.313853403185e-01 3.323528499076e-01 3.317308380272e-01 3.295208867468e-01 3.258228581314e-01 3.208461136872e-01 3.148729908515e-01 3.082494259623e-01 3.013670402359e-01 2.946163331617e-01 2.883680934990e-01 2.829327257956e-01 2.785347485161e-01 2.753036782288e-01 2.732601405302e-01 2.723527503018e-01 2.724744621866e-01 2.735065445313e-01 2.753609672998e-01 2.779922044225e-01 2.814245901506e-01 2.857307718647e-01 2.910184900743e-01 2.973885968774e-01 3.048923540606e-01 3.135047039679e-01 3.230813670063e-01 3.333660201011e-01 3.439952401050e-01 3.545222153550e-01 3.644640059691e-01 3.733311149482e-01 3.806797895652e-01 3.861449474439e-01 3.894799538322e-01 3.905791335338e-01 3.895018251054e-01 3.864824280648e-01 3.819311547981e-01 3.764097551930e-01 3.706075391049e-01 3.652605905480e-01 3.610828643515e-01 3.586561335781e-01 3.583349116168e-01 3.601947937961e-01 3.640109559307e-01 3.693164098067e-01 3.754868294308e-01 3.818401995336e-01 3.877440178055e-01 3.926663750515e-01 3.962389807185e-01 3.982622529875e-01 3.986934078475e-01 3.976389466430e-01 3.952951019425e-01 3.919234381519e-01 3.877901898077e-01 3.831326568193e-01 3.781425567521e-01 3.729461000409e-01 3.676328172483e-01 3.622884066606e-01 3.570185727263e-01 3.520097685937e-01 3.475239260475e-01 3.439146617378e-01 3.415818475435e-01 3.408944967021e-01 3.421385362771e-01 3.454115903676e-01 3.506094737507e-01 3.574171160636e-01 3.653562873816e-01 3.738831590935e-01 3.824443093553e-01 3.905696392788e-01 3.979126663719e-01 4.042585485277e-01 4.095394874398e-01 4.137899959147e-01 4.171285820750e-01 4.197105635219e-01 4.216870950525e-01 4.232050615731e-01 4.243631815091e-01 4.252411704961e-01 4.258994097653e-01 4.263833596367e-01 4.267581377516e-01 4.251403754042e-01 4.215812969854e-01 4.197226091625e-01 4.216490206569e-01 4.258717735083e-01 4.288485020541e-01 4.283682133330e-01 4.255704116029e-01 4.238949564107e-01 4.258365962641e-01 4.304865287402e-01 4.344388879072e-01 4.350350591524e-01 4.327197328543e-01 4.305750030606e-01 4.313875369055e-01 4.349219058395e-01 4.381572853950e-01 4.382308857183e-01 4.350633451527e-01 4.314317345606e-01 4.304052211990e-01 4.324258634326e-01 4.349345692282e-01 4.349810976227e-01 4.320720339426e-01 4.286741775065e-01 4.279639791914e-01 4.307744472698e-01 4.348140781244e-01 4.370235577112e-01 4.365779520231e-01 4.357013186847e-01 4.375953964796e-01 4.433154309536e-01 4.506610787904e-01 4.563319731871e-01 4.590110287606e-01 4.605208489395e-01 4.640289409354e-01 4.709563733229e-01 4.794990527764e-01 4.863341191346e-01 4.897100516496e-01 4.909821557332e-01 4.932928468813e-01 4.985438618569e-01 5.054655942861e-01 5.107515056922e-01 5.120578195531e-01 5.100594166262e-01 5.078178093624e-01 5.080130168679e-01 5.105501754108e-01 5.129088655760e-01 5.128328437675e-01 5.106700517754e-01 5.091668298222e-01 5.108265538403e-01 5.153294418426e-01 5.198152519456e-01 5.218162289966e-01 5.220623816922e-01 5.244689048372e-01 5.328418248859e-01 5.468388942512e-01 5.612581305088e-01 5.694710375954e-01 5.679284370861e-01 5.550773651098e-01 5.027417597180e-01 4.986375716220e-01 5.066802210339e-01 5.208908535386e-01 5.308060659850e-01 5.311135910091e-01 5.227399750488e-01 5.133000824186e-01 5.137727339608e-01 5.267875364186e-01 5.395544115899e-01 5.355801733465e-01 5.133887601848e-01 4.925187737907e-01 4.944266003915e-01 5.130752563174e-01 5.222411723436e-01 5.106354736189e-01 4.972779186759e-01 5.087439297557e-01 5.381394427009e-01 5.505347767614e-01 5.270320818499e-01 4.898041302673e-01 4.864331737740e-01 5.271728121236e-01 5.664954579859e-01 5.654378950520e-01 5.297546865456e-01 5.030057630778e-01 5.165940586268e-01 5.448033594299e-01 5.458304344184e-01 5.158823523222e-01 4.934552005710e-01 5.116497486397e-01 5.463849035288e-01 5.517320242283e-01 5.170516093639e-01 4.798499495302e-01 4.886909934177e-01 5.343040516709e-01 5.657004516345e-01 5.579899474724e-01 5.308195438477e-01 5.231191358798e-01 5.435581123583e-01 5.620192814281e-01 5.555239250287e-01 5.343442105639e-01 5.258733791874e-01 5.360739124951e-01 5.412023009667e-01 5.225543338100e-01 4.908656309114e-01 4.752854450509e-01 4.855462323997e-01 4.988516066914e-01 4.943580659523e-01 4.784093622340e-01 4.738999155672e-01 4.881476744797e-01 5.036597470152e-01 5.061679498098e-01 5.044913314512e-01 5.180898039261e-01 5.475635998808e-01 5.712419390933e-01 5.719153189615e-01 5.550822846134e-01 5.430973600955e-01 5.501932969795e-01 5.659755934120e-01 5.712047705753e-01 5.601392857626e-01 5.436035738019e-01 5.347657174630e-01 5.341721031105e-01 5.323715296264e-01 5.245339104186e-01 5.172738577689e-01 5.207836139974e-01 5.356555223674e-01 5.507047717802e-01 5.537029914438e-01 5.423501327572e-01 5.273337338668e-01 5.247631988052e-01 5.398710508723e-01 5.591528037738e-01 5.634804324577e-01 5.461744545134e-01 5.198085783676e-01 5.060506737104e-01 5.120734259620e-01 5.225662130326e-01 5.214858092899e-01 5.139357642253e-01 5.314184532219e-01
 5.389782200450e-01 5.375403617551e-01 5.367827143376e-01 5.365265555599e-01 5.358989944743e-01 5.345422102822e-01 5.331424849908e-01 5.324554981974e-01 5.322150208747e-01 5.315565189390e-01 5.302745778983e-01 5.290573527049e-01 5.284689433292e-01 5.282046867378e-01 5.275590435747e-01 5.263671843514e-01 5.252103072153e-01 5.246444225312e-01 5.244246564353e-01 5.237965649004e-01 5.225632362459e-01 5.214113023090e-01 5.209491642492e-01 5.208016344537e-01 5.201452445323e-01 5.188875144897e-01 5.177979711260e-01 5.174227359908e-01 5.173171532310e-01 5.166463145889e-01 5.153433610961e-01 5.142397658595e-01 5.139257601668e-01 5.138785281311e-01 5.131629443827e-01 5.117734596451e-01 5.106659688082e-01 5.103952555764e-01 5.103337577787e-01 5.095816134170e-01 5.082308956415e-01 5.072032549572e-01 5.069552376933e-01 5.068544125507e-01 5.060818890006e-01 5.047799059274e-01 5.038536588723e-01 5.036850257238e-01 5.035840836255e-01 5.027651386763e-01 5.014477487590e-01 5.005313314325e-01 5.003412309748e-01 5.002071826270e-01 4.993988068965e-01 4.980807844364e-01 4.970548873257e-01 4.966934840595e-01 4.964828516864e-01 4.957461662309e-01 4.945398910438e-01 4.935258405147e-01 4.930575238492e-01 4.927559254345e-01 4.920930101688e-01 4.910914780098e-01 4.902293189621e-01 4.897706160508e-01 4.894414888231e-01 4.888176834466e-01 4.879115390196e-01 4.871510543329e-01 4.867714974459e-01 4.864770894537e-01 4.858525853769e-01 4.849317666545e-01 4.841455216764e-01 4.837466360160e-01 4.834788287646e-01 4.828888886040e-01 4.819143397453e-01 4.809890980626e-01 4.804842158041e-01 4.802123790811e-01 4.796755899064e-01 4.787155103292e-01 4.776929194993e-01 4.770273360087e-01 4.766880113435e-01 4.762361426151e-01 4.753638746103e-01 4.742877265833e-01 4.734684386897e-01 4.730339854723e-01 4.726436375140e-01 4.719258548933e-01 4.709084240476e-01 4.699730821049e-01 4.694083729826e-01 4.690620166008e-01 4.685213379833e-01 4.676271523143e-01 4.666592897023e-01 4.659832717653e-01 4.656177602586e-01 4.652319427782e-01 4.645347759116e-01 4.636245994934e-01 4.628657857173e-01 4.624403303269e-01 4.621289779487e-01 4.616032387515e-01 4.608191779426e-01 4.600417578502e-01 4.595166880426e-01 4.591937780935e-01 4.587903491795e-01 4.581409990855e-01 4.573899496835e-01 4.567881622052e-01 4.563866512687e-01 4.560041470602e-01 4.554628561122e-01 4.547840842807e-01 4.541421180838e-01 4.536523942348e-01 4.532334130734e-01 4.527363005026e-01 4.521363007004e-01 4.515191020667e-01 4.509573863458e-01 4.504497580046e-01 4.499455741075e-01 4.494053779421e-01 4.488389326816e-01 4.482652444198e-01 4.476875476808e-01 4.471232657675e-01 4.466027283559e-01 4.460925335084e-01 4.455312885841e-01 4.449126114354e-01 4.443022475416e-01 4.437598444893e-01 4.432719158513e-01 4.427443056481e-01 4.421221485519e-01 4.414808241127e-01 4.409202383221e-01 4.404199338679e-01 4.398886906247e-01 4.392843920508e-01 4.386589891260e-01 4.380899785123e-01 4.375723666013e-01 4.370205472761e-01 4.364102807270e-01 4.358147337504e-01 4.352723160057e-01 4.347373485308e-01 4.341561772073e-01 4.335427044657e-01 4.329630592186e-01 4.324442638805e-01 4.319136850737e-01 4.313136769019e-01 4.306960701189e-01 4.301393781644e-01 4.296305403809e-01 4.290994904525e-01 4.285090300054e-01 4.279062297860e-01 4.273601311322e-01 4.268561936599e-01 4.263193191415e-01 4.257368638046e-01 4.251683468529e-01 4.246431278895e-01 4.241340749666e-01 4.235953420364e-01 4.230252586202e-01 4.224722482292e-01 4.219616860633e-01 4.214514902002e-01 4.209087844386e-01 4.203531023153e-01 4.198171020118e-01 4.193064833139e-01 4.187960904271e-01 4.182569139847e-01 4.177053882913e-01 4.171770431511e-01 4.166683781408e-01 4.161514855654e-01 4.156167241555e-01 4.150774494032e-01 4.145557429432e-01 4.140489768321e-01 4.135296906076e-01 4.129929080728e-01 4.124654149129e-01 4.119589881921e-01 4.114516440598e-01 4.109263890526e-01 4.103923059916e-01 4.098734095771e-01 4.093762135802e-01 4.088683178051e-01 4.083347761925e-01 4.078042857685e-01 4.072944321801e-01 4.067896784518e-01 4.062673327335e-01 4.057302485800e-01 4.052030885563e-01 4.046922687057e-01 4.041739434306e-01 4.036363341289e-01 4.030986740020e-01 4.025740798979e-01 4.020470227931e-01 4.015086557384e-01 4.009649805491e-01 4.004284886286e-01 3.998989663340e-01 3.993608213450e-01 3.988113007892e-01 3.982690359649e-01 3.977350655124e-01 3.971959664206e-01 3.966506183395e-01 3.961063877314e-01 3.955656366693e-01 3.950270713213e-01 3.944843099887e-01 3.939395493695e-01 3.934023507760e-01 3.928639262440e-01 3.923174789383e-01 3.917735204446e-01 3.912328029562e-01 3.906908239201e-01 3.901481603453e-01 3.895980849332e-01 3.890499365149e-01 3.885096001885e-01 3.879629945956e-01 3.874105542292e-01 3.868608478762e-01 3.863088413346e-01 3.857576324515e-01 3.852072490655e-01 3.846496065725e-01 3.840952303035e-01 3.835417353130e-01 3.829826355147e-01 3.824263700989e-01 3.818717776970e-01 3.813113678629e-01 3.807538292965e-01 3.801939134017e-01 3.796311289660e-01 3.790738751926e-01 3.785116575470e-01 3.779466645021e-01 3.773883345231e-01 3.768255818671e-01 3.762596525919e-01 3.756966593978e-01 3.751283530991e-01 3.745633856129e-01 3.740000913758e-01 3.734284820614e-01 3.728598844478e-01 3.722920374480e-01 3.717200310008e-01 3.711517149797e-01 3.705815315425e-01 3.700074856319e-01 3.694376571274e-01 3.688636696826e-01 3.682880815162e-01 3.677153317403e-01 3.671401398945e-01 3.665642389461e-01 3.659915989622e-01 3.654129111734e-01 3.648363805600e-01 3.642600605375e-01 3.636815703871e-01 3.631046432935e-01 3.625284563000e-01 3.619468124988e-01 3.613691454319e-01 3.607898470944e-01 3.602099150703e-01 3.596343380941e-01 3.590532143508e-01 3.584724900696e-01 3.578932818616e-01 3.573122899528e-01 3.567312981281e-01 3.561524366947e-01 3.555697222542e-01 3.549887734389e-01 3.544086650586e-01 3.538258187534e-01 3.532452887593e-01 3.526643280742e-01 3.520807482970e-01 3.515005279076e-01 3.509186680281e-01 3.503360552193e-01 3.497558610545e-01 3.491732047420e-01 3.485904888344e-01 3.480114459908e-01 3.474292589785e-01 3.468482758866e-01 3.462687269061e-01 3.456853152816e-01 3.451052065052e-01 3.445262990714e-01 3.439441336151e-01 3.433669970268e-01 3.427869909008e-01 3.422068369258e-01 3.416308067591e-01 3.410514068757e-01 3.404743354742e-01 3.398982068610e-01 3.393192681367e-01 3.387441093377e-01 3.381702786437e-01 3.375927598743e-01 3.370203820994e-01 3.364453091362e-01 3.358695100950e-01 3.352992881191e-01 3.347256318864e-01 3.341556739105e-01 3.335854300770e-01 3.330110554214e-01 3.324445178487e-01 3.318767078909e-01 3.313089508753e-01 3.307461157484e-01 3.301772199930e-01 3.296115612444e-01 3.290495763871e-01 3.284853778751e-01 3.279262437392e-01 3.273657448573e-01 3.268017298890e-01 3.262434119179e-01 3.256819593726e-01 3.251241655915e-01 3.245701158578e-01 3.240101333925e-01 3.234530282652e-01 3.228961091344e-01 3.223381107344e-01 3.217880345516e-01 3.212325359012e-01 3.206788100846e-01 3.201267401336e-01 3.195705136603e-01 3.190217935545e-01 3.184720701463e-01 3.179199740625e-01 3.173733101492e-01 3.168229991273e-01 3.162746320260e-01 3.157305108609e-01 3.151806878913e-01 3.146362524433e-01 3.140906298576e-01 3.135435933382e-01 3.130028294259e-01 3.124559452649e-01 3.119123687553e-01 3.113698804665e-01 3.108235868735e-01 3.102848936744e-01 3.097407339978e-01 3.091956563909e-01 3.086559530290e-01 3.081101956771e-01 3.075711699206e-01 3.070295277448e-01 3.064841844539e-01 3.059447867362e-01 3.054000599869e-01 3.048579133753e-01 3.043182031258e-01 3.037700940131e-01 3.032285703365e-01 3.026835687974e-01 3.021369742281e-01 3.015956179126e-01 3.010459252434e-01 3.005000608021e-01 2.999530743077e-01 2.994007708022e-01 2.988550129280e-01 2.983010988160e-01 2.977477289815e-01 2.971963725466e-01 2.966379865046e-01 2.960845273211e-01 2.955261770748e-01 2.949643084976e-01 2.944063408832e-01 2.938384495548e-01 2.932747384434e-01 2.927077217270e-01 2.921348312278e-01 2.915661607240e-01 2.909873908243e-01 2.904086937386e-01 2.898309997343e-01 2.892443845506e-01 2.886623764146e-01 2.880703383300e-01 2.874746391456e-01 2.868810762914e-01 2.862764190037e-01 2.856759248462e-01 2.850679012940e-01 2.844519159809e-01 2.838401943759e-01 2.832145406768e-01 2.825925694336e-01 2.819652308191e-01 2.813260747546e-01 2.806912341030e-01 2.800428372910e-01 2.793947558608e-01 2.787439260556e-01 2.780795130872e-01 2.774188310056e-01 2.767450651115e-01 2.760683594809e-01 2.753903333907e-01 2.746968989460e-01 2.740063547192e-01 2.733039914147e-01 2.725941158173e-01 2.718853420717e-01 2.711598988964e-01 2.704358203941e-01 2.697015366389e-01 2.689562311393e-01 2.682133538265e-01 2.674520238212e-01 2.666898862354e-01 2.659199663270e-01 2.651352747209e-01 2.643535288448e-01 2.635548002211e-01 2.627524803284e-01 2.619439953760e-01 2.611179776279e-01 2.602943475591e-01 2.594549188351e-01 2.586083203442e-01 2.577576826132e-01 2.568882055395e-01 2.560193142428e-01 2.551371142310e-01 2.542444678343e-01 2.533501443856e-01 2.524356540634e-01 2.515186249553e-01 2.505921661137e-01 2.496507148267e-01 2.487100702534e-01 2.477481736670e-01 2.467818800922e-01 2.458100465990e-01 2.448184625417e-01 2.438314608948e-01 2.428233540591e-01 2.418070158080e-01 2.407885980436e-01 2.397473202554e-01 2.387105129451e-01 2.376559272131e-01 2.365891711496e-01 2.355261481982e-01 2.344360718189e-01 2.333526395957e-01 2.322534105313e-01 2.311387343968e-01 2.300308388269e-01 2.288938721644e-01 2.277646507771e-01 2.266224992025e-01 2.254622715709e-01 2.243138030656e-01 2.231345627831e-01 2.219644859200e-01 2.207844793039e-01 2.195832230775e-01 2.183982743827e-01 2.171813742345e-01 2.159744060310e-01 2.147607926807e-01 2.135252363395e-01 2.123115471503e-01 2.110640885649e-01 2.098288295206e-01 2.085916721173e-01 2.073297646989e-01 2.060939208754e-01 2.048257063673e-01 2.035698234657e-01 2.023175679421e-01 2.010403022478e-01 1.997925871461e-01 1.985171304385e-01 1.972542964463e-01 1.959988145073e-01 1.947200546236e-01 1.934736470676e-01 1.922026946829e-01 1.909458207373e-01 1.897017839638e-01 1.884373657969e-01 1.872077527582e-01 1.859609072718e-01 1.847268243949e-01 1.835132569415e-01 1.822815145194e-01 1.810867467702e-01 1.798831647081e-01 1.786913466885e-01 1.775267774772e-01 1.763499793385e-01 1.752099079130e-01 1.740732348176e-01 1.729475231337e-01 1.718573757739e-01 1.707590421115e-01 1.696987167438e-01 1.686529898824e-01 1.676163748095e-01 1.666239836724e-01 1.656309778830e-01 1.646746867143e-01 1.637462290654e-01 1.628278322660e-01 1.619597493972e-01 1.610991212684e-01 1.602750058593e-01 1.594894090094e-01 1.587142984051e-01 1.579954634357e-01 1.572924527312e-01 1.566249337359e-01 1.560091563947e-01 1.554037509592e-01 1.548590481354e-01 1.543395118942e-01 1.538536319015e-01 1.534266251727e-01 1.530117352471e-01 1.526597912208e-01 1.523408504377e-01 1.520535508549e-01 1.518320013190e-01 1.516256375554e-01 1.514797241868e-01 1.513741199195e-01 1.512965379896e-01 1.512863906134e-01 1.512945571274e-01 1.513587430618e-01 1.514687494682e-01 1.516019457362e-01 1.518026099927e-01 1.520240005907e-01 1.522932720509e-01 1.526128427855e-01 1.529494020986e-01 1.533502367587e-01 1.537726857155e-01 1.542327997517e-01 1.547448765172e-01 1.552685440718e-01 1.558481280670e-01 1.564521817737e-01 1.570817405457e-01 1.577628012778e-01 1.584497058105e-01 1.591829551038e-01 1.599413533339e-01 1.607121979370e-01 1.615311418320e-01 1.623502565370e-01 1.632053291988e-01 1.640848440629e-01 1.649659886037e-01 1.658896512403e-01 1.668089008676e-01 1.677525754383e-01 1.687174622737e-01 1.696742034026e-01 1.706668318151e-01 1.716512146900e-01 1.726464886976e-01 1.736629203812e-01 1.746609799597e-01 1.756865920042e-01 1.767020313188e-01 1.777172896304e-01 1.787485390193e-01 1.797552079142e-01 1.807797901399e-01 1.817932504638e-01 1.827947804332e-01 1.838088647035e-01 1.847935848994e-01 1.857862213586e-01 1.867672835849e-01 1.877248115554e-01 1.886928496669e-01 1.896266391546e-01 1.905583184468e-01 1.914776433432e-01 1.923657420966e-01 1.932602214568e-01 1.941167486188e-01 1.949631149008e-01 1.957975510300e-01 1.965932770010e-01 1.973902665428e-01 1.981487308338e-01 1.988890021806e-01 1.996160809476e-01 2.002993424896e-01 2.009793178258e-01 2.016212218881e-01 2.022370949679e-01 2.028409525882e-01 2.033961502967e-01 2.039430204307e-01 2.044541719387e-01 2.049317482136e-01 2.053982079819e-01 2.058143273436e-01 2.062169625222e-01 2.065869619911e-01 2.069173206546e-01 2.072370724200e-01 2.075066300856e-01 2.077588376038e-01 2.079802966655e-01 2.081592226040e-01 2.083280588146e-01 2.084476941128e-01 2.085471011475e-01 2.086196519843e-01 2.086467330994e-01 2.086654030850e-01 2.086379506132e-01 2.085862483031e-01 2.085131927679e-01 2.083943128214e-01 2.082676998741e-01 2.080999282817e-01 2.079058454912e-01 2.076970290781e-01 2.074426093261e-01 2.071813108996e-01 2.068849868225e-01 2.065617562432e-01 2.062295340476e-01 2.058555244482e-01 2.054754526319e-01 2.050684328218e-01 2.046353453331e-01 2.041995391110e-01 2.037245633311e-01 2.032481509874e-01 2.027514199020e-01 2.022309562433e-01 2.017136018395e-01 2.011650391589e-01 2.006163982336e-01 2.000555962091e-01 1.994755248831e-01 1.989041244500e-01 1.983090508996e-01 1.977163308896e-01 1.971221671993e-01 1.965102325890e-01 1.959162999399e-01 1.953048789150e-01 1.947001798961e-01 1.941039385430e-01 1.934939553029e-01 1.929072829686e-01 1.923121913210e-01 1.917267827878e-01 1.911588619349e-01 1.905830635578e-01 1.900351066199e-01 1.894889363359e-01 1.889544311228e-01 1.884467361892e-01 1.879355582767e-01 1.874574744500e-01 1.869898980040e-01 1.865349583233e-01 1.861149976131e-01 1.856966989814e-01 1.853147448958e-01 1.849503108618e-01 1.846016960714e-01 1.842936730311e-01 1.839910423499e-01 1.837258889502e-01 1.834838833758e-01 1.832597181978e-01 1.830771114788e-01 1.829058326448e-01 1.827692828908e-01 1.826632192272e-01 1.825718528230e-01 1.825241312586e-01 1.824896073752e-01 1.824872030931e-01 1.825158584993e-01 1.825561248527e-01 1.826406134289e-01 1.827357795862e-01 1.828601168166e-01 1.830151130516e-01 1.831789539825e-01 1.833805079366e-01 1.835933435353e-01 1.838272285833e-01 1.840886922837e-01 1.843539495950e-01 1.846499386298e-01 1.849552840073e-01 1.852717248638e-01 1.856152077515e-01 1.859536437307e-01 1.863170364273e-01 1.866841752511e-01 1.870540507797e-01 1.874438349787e-01 1.878239753581e-01 1.882177473182e-01 1.886123233866e-01 1.890013001771e-01 1.894022803722e-01 1.897889635126e-01 1.901788408969e-01 1.905661164926e-01 1.909362073499e-01 1.913133418876e-01 1.916684319371e-01 1.920185302149e-01 1.923602633124e-01 1.926781779893e-01 1.929944834196e-01 1.932852180529e-01 1.935608264238e-01 1.938228895667e-01 1.940539659622e-01 1.942743472396e-01 1.944660601857e-01 1.946319544812e-01 1.947818259573e-01 1.948924883071e-01 1.949865346679e-01 1.950477765072e-01 1.950758625679e-01 1.950810040866e-01 1.950422926120e-01 1.949802315439e-01 1.948793783483e-01 1.947397839533e-01 1.945725494711e-01 1.943594754029e-01 1.941140737791e-01 1.938296410163e-01 1.934991288458e-01 1.931378108595e-01 1.927256209436e-01 1.922763259582e-01 1.917850440713e-01 1.912442969827e-01 1.906702236769e-01 1.900435079165e-01 1.893769869486e-01 1.886670587263e-01 1.879065903214e-01 1.871082466851e-01 1.862577986684e-01 1.853643376369e-01 1.844292286351e-01 1.834419523720e-01 1.824178164479e-01 1.813443631562e-01 1.802283759039e-01 1.790726002289e-01 1.778670645954e-01 1.766273210306e-01 1.753409645000e-01 1.740157788100e-01 1.726543205719e-01 1.712501450340e-01 1.698161945210e-01 1.683438579381e-01 1.668395240870e-01 1.653086954835e-01 1.637425397415e-01 1.621565413841e-01 1.605424211301e-01 1.589082475979e-01 1.572578223746e-01 1.555874019100e-01 1.539123917151e-01 1.522252017182e-01 1.505361143730e-01 1.488494220470e-01 1.471627105940e-01 1.454894634313e-01 1.438271017935e-01 1.421837066657e-01 1.405684860794e-01 1.389774292743e-01 1.374281481340e-01 1.359187306265e-01 1.344561071312e-01 1.330515209096e-01 1.317014987169e-01 1.304229808208e-01 1.292145344477e-01 1.280845589603e-01 1.270432563287e-01 1.260874253558e-01 1.252332806983e-01 1.244782600969e-01 1.238293445715e-01 1.232936668958e-01 1.228669092392e-01 1.225626997945e-01 1.223708786858e-01 1.223021097767e-01 1.223557504482e-01 1.225248762068e-01 1.228199649822e-01 1.232276968340e-01 1.237514821247e-01 1.243878403482e-01 1.251252552209e-01 1.259702433348e-01 1.269067208572e-01 1.279325653187e-01 1.290454180378e-01 1.302282758940e-01 1.314865215213e-01 1.328013967149e-01 1.341681845184e-01 1.355849208513e-01 1.370315839447e-01 1.385124472166e-01 1.400109808888e-01 1.415200815813e-01 1.430405215701e-01 1.445517119714e-01 1.460584693241e-01 1.475478622238e-01 1.490097118730e-01 1.504478186175e-01 1.518415886634e-01 1.531960756025e-01 1.545038627421e-01 1.557541356644e-01 1.569533900556e-01 1.580864731038e-01 1.591557221270e-01 1.601588436963e-01 1.610860648914e-01 1.619447940287e-01 1.627236600691e-01 1.634259065242e-01 1.640545936504e-01 1.646033507438e-01 1.650790102537e-01 1.654815202169e-01 1.658085832601e-01 1.660723316468e-01 1.662665436479e-01 1.664021606460e-01 1.664822944781e-01 1.665104476331e-01 1.664997304717e-01 1.664542608642e-01 1.663816481926e-01 1.662978428410e-01 1.662051530833e-01 1.661198614912e-01 1.660521844251e-01 1.660124408686e-01 1.660194225336e-01 1.660812767128e-01 1.662129576326e-01 1.664346805737e-01 1.667529303551e-01 1.671888644870e-01 1.677533528460e-01 1.684578385306e-01 1.693213392586e-01 1.703468258855e-01 1.715526564463e-01 1.729469319421e-01 1.745319404776e-01 1.763236294409e-01 1.783196174257e-01 1.805246416549e-01 1.829427517602e-01 1.855640101454e-01 1.883969688361e-01 1.914260316178e-01 1.946496686662e-01 1.980628235979e-01 2.016471268073e-01 2.054016170954e-01 2.093096916975e-01 2.133532455358e-01 2.175308949016e-01 2.218113277034e-01 2.261913977470e-01 2.306508753659e-01 2.351684830850e-01 2.397381163147e-01 2.443314689400e-01 2.489386298338e-01 2.535448388157e-01 2.581221839253e-01 2.626659547687e-01 2.671512585880e-01 2.715629245340e-01 2.758889308087e-01 2.801031732997e-01 2.842027757191e-01 2.881623216903e-01 2.919694910069e-01 2.956152082579e-01 2.990761288793e-01 3.023454479374e-01 3.054099492985e-01 3.082505419791e-01 3.108627435258e-01 3.132302255618e-01 3.153434460179e-01 3.171962306570e-01 3.187731172621e-01 3.200715728667e-01 3.210816326787e-01 3.217939339221e-01 3.222083305918e-01 3.223139415238e-01 3.221098147568e-01 3.215937729613e-01 3.207600312247e-01 3.196125826020e-01 3.181492057016e-01 3.163708634956e-01 3.142855203734e-01 3.118914942493e-01 3.091963660338e-01 3.062089672065e-01 3.029336616195e-01 2.993846538497e-01 2.955734812355e-01 2.915119111327e-01 2.872188069354e-01 2.827090642940e-01 2.780035335182e-01 2.731260451251e-01 2.680957509888e-01 2.629458621380e-01 2.577018513290e-01 2.523945277623e-01 2.470639427032e-01 2.417424860801e-01 2.364739417923e-01 2.313020538447e-01 2.262688390397e-01 2.214268931922e-01 2.168214513050e-01 2.125061871669e-01 2.085321869461e-01 2.049468111014e-01 2.018022876591e-01 1.991409343277e-01 1.970028402639e-01 1.954204369481e-01 1.944165900374e-01 1.940090110522e-01 1.941976525735e-01 1.949783009624e-01 1.963338166793e-01 1.982359546657e-01 2.006529747165e-01 2.035391112927e-01 2.068474852693e-01 2.105265036738e-01 2.145195552162e-01 2.187746859839e-01 2.232320382316e-01 2.278387352330e-01 2.325438732476e-01 2.372923677777e-01 2.420386857851e-01 2.467373404790e-01 2.513435166895e-01 2.558213960269e-01 2.601341974366e-01 2.642470721807e-01 2.681323478504e-01 2.717622726467e-01 2.751123822550e-01 2.781664025073e-01 2.809033655334e-01 2.833120055103e-01 2.853823144673e-01 2.871027729552e-01 2.884756074749e-01 2.894968699711e-01 2.901697058199e-01 2.905048308878e-01 2.905066320649e-01 2.901937407646e-01 2.895820768889e-01 2.886925310905e-01 2.875528474949e-01 2.861896106206e-01 2.846355931778e-01 2.829292278393e-01 2.811054008877e-01 2.792115971712e-01 2.772894020740e-01 2.753846586670e-01 2.735501663948e-01 2.718265382795e-01 2.702696915505e-01 2.689208658665e-01 2.678240332456e-01 2.670233510476e-01 2.665447159010e-01 2.664251691445e-01 2.666814390172e-01 2.673248800147e-01 2.683640013695e-01 2.697863371792e-01 2.715852460766e-01 2.737346312409e-01 2.761994147183e-01 2.789525441860e-01 2.819396540467e-01 2.851175497833e-01 2.884340807878e-01 2.918306472503e-01 2.952549503159e-01 2.986471717210e-01 3.019535901149e-01 3.051202439061e-01 3.080930956810e-01 3.108275091242e-01 3.132753788575e-01 3.153987548853e-01 3.171601245899e-01 3.185287529156e-01 3.194819026529e-01 3.199971829075e-01 3.200638650447e-01 3.196761570123e-01 3.188318860266e-01 3.175426472844e-01 3.158200401741e-01 3.136874436332e-01 3.111760338687e-01 3.083194491920e-01 3.051660346689e-01 3.017643181462e-01 2.981730508880e-01 2.944618118660e-01 2.906979074569e-01 2.869577670027e-01 2.833213517999e-01 2.798690689516e-01 2.766813314203e-01 2.738321501714e-01 2.713953031563e-01 2.694317470961e-01 2.679908804304e-01 2.671123163858e-01 2.668148853627e-01 2.671031493856e-01 2.679609038075e-01 2.693600380069e-01 2.712469014900e-01 2.735614547614e-01 2.762293205750e-01 2.791629739621e-01 2.822766153975e-01 2.854764309346e-01 2.886684121478e-01 2.917622628612e-01 2.946690224968e-01 2.973083453265e-01 2.996030432394e-01 3.014860089861e-01 3.029012645543e-01 3.038005894027e-01 3.041482425528e-01 3.039215453305e-01 3.031072971036e-01 3.017091481253e-01 2.997427079438e-01 2.972374961497e-01 2.942391678758e-01 2.908053613712e-01 2.870144834116e-01 2.829529360630e-01 2.787260825530e-01 2.744558391831e-01 2.702664405137e-01 2.662994106864e-01 2.626962598603e-01 2.595956450799e-01 2.571332321863e-01 2.554232371126e-01 2.545639238483e-01 2.546195708370e-01 2.556203058103e-01 2.575625964619e-01 2.603996828415e-01 2.640549872992e-01 2.684158516401e-01 2.733492164786e-01 2.787037315218e-01 2.843176693551e-01 2.900270141447e-01 2.956684196634e-01 3.010874619624e-01 3.061369982722e-01 3.106833657611e-01 3.146122632456e-01 3.178210663610e-01 3.202283752611e-01 3.217730325630e-01 3.224128543170e-01 3.221333242240e-01 3.209392795482e-01 3.188647194294e-01 3.159682257625e-01 3.123374104574e-01 3.080915185533e-01 3.033724458178e-01 2.983552331730e-01 2.932390343388e-01 2.882429935541e-01 2.836084132825e-01 2.795727196458e-01 2.763737059251e-01 2.742229596375e-01 2.732861085927e-01 2.736799427064e-01 2.754417724185e-01 2.785386135262e-01 2.828614096283e-01 2.882311247270e-01 2.944259532443e-01 3.011788654221e-01 3.082115476956e-01 3.152380605475e-01 3.219783129902e-01 3.281790033520e-01 3.336024981160e-01 3.380485554884e-01 3.413569002624e-01 3.434072837724e-01 3.441275662979e-01 3.434944805751e-01 3.415458772580e-01 3.383727738079e-01 3.341274239353e-01 3.290326101183e-01 3.233673356366e-01 3.174759914556e-01 3.117541119889e-01 3.066291010175e-01 3.025444552638e-01 2.999079477512e-01 2.990664884791e-01 3.002526958491e-01 3.035531106713e-01 3.088968998250e-01 3.160577297394e-01 3.246867100390e-01 3.343424714039e-01 3.445360825481e-01 3.547702525518e-01 3.645574747167e-01 3.734547579429e-01 3.810696719773e-01 3.870727420541e-01 3.912104430206e-01 3.933005932432e-01 3.932492829280e-01 3.910430451431e-01 3.867571579868e-01 3.805603815663e-01 3.727103269309e-01 3.635541615249e-01 3.535205891303e-01 3.431127712836e-01 3.328878573038e-01 3.234185397038e-01 3.152577913778e-01 3.088817965589e-01 3.046234044465e-01 3.026337787171e-01 3.028458729570e-01 3.049959336300e-01 3.086510616050e-01 3.132745954787e-01 3.183001621260e-01 3.231712214088e-01 3.274001105255e-01 3.305883490310e-01 3.324457455030e-01 3.328005562624e-01 3.315906042486e-01 3.288758369214e-01 3.248108160564e-01 3.196385893120e-01 3.136830429464e-01 3.073045825203e-01 3.008907441956e-01 2.948139483487e-01 2.894008332110e-01 2.849088877165e-01 2.814948902376e-01 2.792271629349e-01 2.780848874344e-01 2.779870542373e-01 2.788389690205e-01 2.805487562394e-01 2.830735925104e-01 2.864249998493e-01 2.906669296950e-01 2.959016531286e-01 3.022256146041e-01 3.097065183078e-01 3.183240007705e-01 3.279599066366e-01 3.383775437524e-01 3.492219779106e-01 3.600647019769e-01 3.704114634421e-01 3.797692549623e-01 3.876725903015e-01 3.937260549007e-01 3.976504512299e-01 3.992974525351e-01 3.986845307803e-01 3.960027317132e-01 3.916172273458e-01 3.860623443860e-01 3.799968540532e-01 3.741576057241e-01 3.692784851096e-01 3.659837957160e-01 3.647061792348e-01 3.656005339655e-01 3.685300826435e-01 3.730967791350e-01 3.787124794084e-01 3.847186021476e-01 3.904629372196e-01 3.953981931306e-01 3.991200194106e-01 4.013860326746e-01 4.021308230172e-01 4.014203480783e-01 3.994413408687e-01 3.964365430788e-01 3.926674940161e-01 3.883808297109e-01 3.837652518457e-01 3.789627705776e-01 3.740735112031e-01 3.691764238768e-01 3.643882719440e-01 3.598723273439e-01 3.558811923309e-01 3.527440126598e-01 3.508190622483e-01 3.504660958129e-01 3.519335858844e-01 3.553256355368e-01 3.605453574703e-01 3.672966526057e-01 3.751514091598e-01 3.835908012651e-01 3.921072130685e-01 4.002616056351e-01 4.077194543577e-01 4.142864782214e-01 4.198841528841e-01 4.245445882617e-01 4.283636229304e-01 4.314640316092e-01 4.339809763165e-01 4.360102571865e-01 4.376266740715e-01 4.388750223499e-01 4.397750154355e-01 4.403574953579e-01 4.387025962365e-01 4.348954979648e-01 4.326339371501e-01 4.340627072490e-01 4.377179664857e-01 4.400271665992e-01 4.387411184834e-01 4.350142329630e-01 4.323789273453e-01 4.334659672170e-01 4.374492364728e-01 4.409115997167e-01 4.411509586189e-01 4.386108793492e-01 4.364370035550e-01 4.374766152141e-01 4.414793531494e-01 4.453412043974e-01 4.461249980285e-01 4.437445810464e-01 4.410094864662e-01 4.410013517896e-01 4.441050940404e-01 4.476693526478e-01 4.486833071168e-01 4.466475746151e-01 4.440523385761e-01 4.440761718455e-01 4.475113397039e-01 4.519958678445e-01 4.543975477710e-01 4.538467394782e-01 4.525829414016e-01 4.538896056692e-01 4.589368615210e-01 4.655977983469e-01 4.705569816848e-01 4.724475459323e-01 4.730881528563e-01 4.757402506387e-01 4.819492004542e-01 4.899818575802e-01 4.964824256134e-01 4.996314706549e-01 5.007827216870e-01 5.031635516164e-01 5.087890979727e-01 5.164378517855e-01 5.227673406209e-01 5.253545825392e-01 5.248041687877e-01 5.241039335625e-01 5.258332906205e-01 5.297825817659e-01 5.333647429359e-01 5.343459956876e-01 5.331976818832e-01 5.328330109802e-01 5.358376959771e-01 5.417371293952e-01 5.472300798105e-01 5.492624407387e-01 5.481331756587e-01 5.479410653242e-01 5.536184450160e-01 5.665073128893e-01 5.824885957946e-01 5.945230091303e-01 5.971503133651e-01 5.489398179150e-01 5.096483337753e-01 4.938585118054e-01 5.072778178471e-01 5.357955607494e-01 5.534980428517e-01 5.473403104496e-01 5.249872499572e-01 5.095778108045e-01 5.198710780823e-01 5.477763517763e-01 5.661005664284e-01 5.565995171718e-01 5.270836416561e-01 5.072930676098e-01 5.175030169901e-01 5.403161141649e-01 5.443557379898e-01 5.233212039049e-01 5.051364507966e-01 5.199702003785e-01 5.544627247618e-01 5.675584122961e-01 5.407015420943e-01 4.997287173086e-01 4.947973306703e-01 5.348095753507e-01 5.727191600144e-01 5.713041630883e-01 5.394681104030e-01 5.205584681249e-01 5.393779661836e-01 5.663193278907e-01 5.628901432099e-01 5.302800056343e-01 5.096300691551e-01 5.314479746210e-01 5.680707789228e-01 5.739842576743e-01 5.400200207808e-01 5.023410259132e-01 5.056948195451e-01 5.424768412871e-01 5.676489203192e-01 5.603962424372e-01 5.404944339879e-01 5.402562225481e-01 5.603795456351e-01 5.717715019056e-01 5.584965498128e-01 5.374516767475e-01 5.370837643829e-01 5.569283528973e-01 5.675269695673e-01 5.498615287417e-01 5.165428485175e-01 4.983372760346e-01 5.065162262089e-01 5.197410321607e-01 5.174141791651e-01 5.040033651171e-01 4.984971642386e-01 5.063955511195e-01 5.134205974022e-01 5.100210673174e-01 5.076008210012e-01 5.239039920857e-01 5.550339106707e-01 5.774746646861e-01 5.760243257033e-01 5.594601276444e-01 5.516674821747e-01 5.646820290333e-01 5.848864675151e-01 5.924838291959e-01 5.832039398478e-01 5.691842952656e-01 5.634148422605e-01 5.652476700939e-01 5.643720645759e-01 5.556706364589e-01 5.456497155612e-01 5.448469752924e-01 5.551173485781e-01 5.667331239459e-01 5.680174596524e-01 5.560573036591e-01 5.400353259339e-01 5.346112281725e-01 5.453895797262e-01 5.612813545189e-01 5.657011816493e-01 5.530678719838e-01 5.343599370189e-01 5.263950568102e-01 5.322444382784e-01 5.385307155221e-01 5.351252705574e-01 5.317873818732e-01 5.575240799107e-01
 5.459819010241e-01 5.444963233784e-01 5.437240633175e-01 5.434731793661e-01 5.428248410313e-01 5.414141429318e-01 5.399683837841e-01 5.392669426268e-01 5.390238211766e-01 5.383462327368e-01 5.370271878594e-01 5.357668456644e-01 5.351482219614e-01 5.348748144741e-01 5.342216648564e-01 5.329984015273e-01 5.317936663097e-01 5.311958436796e-01 5.309663155082e-01 5.303261187371e-01 5.290618563474e-01 5.278729850530e-01 5.273802785793e-01 5.272126702893e-01 5.265411384975e-01 5.252620435830e-01 5.241394750779e-01 5.237295630208e-01 5.236018666775e-01 5.229150664655e-01 5.215878587202e-01 5.204532267313e-01 5.201114914476e-01 5.200400797166e-01 5.192988575274e-01 5.178835806482e-01 5.167509107993e-01 5.164560735056e-01 5.163705845279e-01 5.155964717996e-01 5.142214547009e-01 5.131664456369e-01 5.128932379055e-01 5.127721900240e-01 5.119789263372e-01 5.106538584926e-01 5.097038921286e-01 5.095110245160e-01 5.093821066321e-01 5.085349750444e-01 5.071938471251e-01 5.062575789116e-01 5.060452261399e-01 5.058856694621e-01 5.050452201731e-01 5.036927805482e-01 5.026423317680e-01 5.022688625225e-01 5.020457366602e-01 5.012829121473e-01 5.000398807716e-01 4.989960138159e-01 4.985147516777e-01 4.982093782269e-01 4.975347466857e-01 4.965045996260e-01 4.956080187385e-01 4.951302044007e-01 4.947940944978e-01 4.941597266969e-01 4.932321933994e-01 4.924447268568e-01 4.920430984481e-01 4.917286142953e-01 4.910835136286e-01 4.901425453891e-01 4.893373963850e-01 4.889204971473e-01 4.886272125715e-01 4.880051327373e-01 4.870029369805e-01 4.860644948382e-01 4.855508850993e-01 4.852556412114e-01 4.846809347046e-01 4.836888594215e-01 4.826519089518e-01 4.819823098836e-01 4.816296299895e-01 4.811443157906e-01 4.802346643238e-01 4.791400235930e-01 4.783211031660e-01 4.778821235554e-01 4.774682320312e-01 4.767151135486e-01 4.756718821402e-01 4.747327853577e-01 4.741742127764e-01 4.738182508654e-01 4.732446228243e-01 4.723185702648e-01 4.713418465319e-01 4.706745514223e-01 4.703114391960e-01 4.699024673088e-01 4.691713021662e-01 4.682429637116e-01 4.674907415288e-01 4.670733943285e-01 4.667485839951e-01 4.661924253884e-01 4.653856494816e-01 4.646053356763e-01 4.640886985332e-01 4.637620589677e-01 4.633348933337e-01 4.626608565776e-01 4.619004575334e-01 4.613031870999e-01 4.609001764850e-01 4.605022138195e-01 4.599401160037e-01 4.592477787223e-01 4.586050676631e-01 4.581146992578e-01 4.576841551541e-01 4.571715231152e-01 4.565600788708e-01 4.559372085586e-01 4.553700333271e-01 4.548549338470e-01 4.543407038088e-01 4.537928362754e-01 4.532193813314e-01 4.526375110089e-01 4.520501605100e-01 4.514814812613e-01 4.509573936433e-01 4.504405698826e-01 4.498673556538e-01 4.492408109022e-01 4.486266566112e-01 4.480841889499e-01 4.475917542388e-01 4.470516283117e-01 4.464184920972e-01 4.457775547414e-01 4.452181282084e-01 4.447126398357e-01 4.441694345617e-01 4.435566901420e-01 4.429308866868e-01 4.423642237849e-01 4.418415340762e-01 4.412772297747e-01 4.406600839820e-01 4.400681861191e-01 4.395259530452e-01 4.389828957873e-01 4.383917458133e-01 4.377731373402e-01 4.371986239023e-01 4.366806117220e-01 4.361411378780e-01 4.355303713614e-01 4.349125340439e-01 4.343604113373e-01 4.338519199847e-01 4.333122975647e-01 4.327140178258e-01 4.321118564129e-01 4.315717085412e-01 4.310668011699e-01 4.305219171174e-01 4.299359090940e-01 4.293698871102e-01 4.288486850917e-01 4.283386765027e-01 4.277943982789e-01 4.272216595199e-01 4.266742015066e-01 4.261676770266e-01 4.256553957102e-01 4.251098010690e-01 4.245554046274e-01 4.240236843718e-01 4.235174633359e-01 4.230060176344e-01 4.224651631534e-01 4.219168386175e-01 4.213945631161e-01 4.208887719946e-01 4.203724007075e-01 4.198384043778e-01 4.193038670677e-01 4.187876306123e-01 4.182839976109e-01 4.177656081220e-01 4.172313822533e-01 4.167110930931e-01 4.162093635898e-01 4.157043584020e-01 4.151809566632e-01 4.146509649737e-01 4.141400718073e-01 4.136476990523e-01 4.131415172666e-01 4.126109663296e-01 4.120870329085e-01 4.115840927024e-01 4.110831346807e-01 4.105640090921e-01 4.100323061673e-01 4.095124921213e-01 4.090077905960e-01 4.084928080757e-01 4.079595361395e-01 4.074291547500e-01 4.069111228253e-01 4.063894641542e-01 4.058554041543e-01 4.053188157405e-01 4.047896171036e-01 4.042660266329e-01 4.037325004705e-01 4.031897487755e-01 4.026557978538e-01 4.021283597869e-01 4.015940010823e-01 4.010566755964e-01 4.005189335226e-01 3.999848920417e-01 3.994541333379e-01 3.989173871030e-01 3.983797100959e-01 3.978510927026e-01 3.973182500882e-01 3.967788082957e-01 3.962431231092e-01 3.957094552796e-01 3.951750633647e-01 3.946385516663e-01 3.940960858803e-01 3.935562863206e-01 3.930233609416e-01 3.924831457263e-01 3.919385651237e-01 3.913967820994e-01 3.908517200000e-01 3.903086316364e-01 3.897651802948e-01 3.892153312563e-01 3.886686701573e-01 3.881225461689e-01 3.875705018977e-01 3.870230945345e-01 3.864753850557e-01 3.859220866533e-01 3.853726022563e-01 3.848195898579e-01 3.842652787777e-01 3.837151859288e-01 3.831599130963e-01 3.826027826797e-01 3.820522423152e-01 3.814963666130e-01 3.809382650026e-01 3.803818107577e-01 3.798207580722e-01 3.792638448221e-01 3.787064526865e-01 3.781426462144e-01 3.775813420972e-01 3.770201925870e-01 3.764552719221e-01 3.758944643381e-01 3.753302046402e-01 3.747638051504e-01 3.742003189499e-01 3.736329728597e-01 3.730637184946e-01 3.724982773634e-01 3.719282606256e-01 3.713598541894e-01 3.707926725591e-01 3.702204224529e-01 3.696494640308e-01 3.690803849268e-01 3.685065170586e-01 3.679366978927e-01 3.673649167944e-01 3.667898351243e-01 3.662174712617e-01 3.656437477197e-01 3.650696880873e-01 3.644979827790e-01 3.639235069396e-01 3.633466516835e-01 3.627733835126e-01 3.621964372035e-01 3.616216785163e-01 3.610458309006e-01 3.604684374246e-01 3.598919291391e-01 3.593159398046e-01 3.587375979369e-01 3.581613677250e-01 3.575838634688e-01 3.570042629058e-01 3.564280728637e-01 3.558500927378e-01 3.552708421356e-01 3.546943457137e-01 3.541145473112e-01 3.535357766591e-01 3.529596482277e-01 3.523807758624e-01 3.518028967639e-01 3.512254838193e-01 3.506451034613e-01 3.500680906187e-01 3.494907648658e-01 3.489121886489e-01 3.483371661031e-01 3.477591079900e-01 3.471811518716e-01 3.466073421428e-01 3.460294237124e-01 3.454549557019e-01 3.448807125909e-01 3.443022899645e-01 3.437299242563e-01 3.431566585790e-01 3.425807966579e-01 3.420101058432e-01 3.414352430511e-01 3.408620608957e-01 3.402925099221e-01 3.397197095763e-01 3.391511185987e-01 3.385812060459e-01 3.380084572277e-01 3.374425403910e-01 3.368752260574e-01 3.363091474222e-01 3.357466129702e-01 3.351782881105e-01 3.346138826076e-01 3.340520019719e-01 3.334890543735e-01 3.329312030579e-01 3.323695916167e-01 3.318073846733e-01 3.312493767872e-01 3.306881347072e-01 3.301322651954e-01 3.295778056614e-01 3.290176779602e-01 3.284629926080e-01 3.279056860137e-01 3.273486339233e-01 3.267990567359e-01 3.262444781184e-01 3.256918200975e-01 3.251403317107e-01 3.245859124282e-01 3.240383247543e-01 3.234890153894e-01 3.229386184054e-01 3.223939098165e-01 3.218438396305e-01 3.212986996681e-01 3.207553714628e-01 3.202071149735e-01 3.196652535564e-01 3.191206910926e-01 3.185763439083e-01 3.180378274464e-01 3.174932423827e-01 3.169526192981e-01 3.164129663248e-01 3.158697348565e-01 3.153342051807e-01 3.147930136725e-01 3.142523086768e-01 3.137156738061e-01 3.131736830974e-01 3.126395903549e-01 3.121017145954e-01 3.115618409032e-01 3.110274647182e-01 3.104871771116e-01 3.099513331374e-01 3.094158173678e-01 3.088744452019e-01 3.083395492085e-01 3.077999626625e-01 3.072608831897e-01 3.067265727013e-01 3.061839412394e-01 3.056459425724e-01 3.051066514961e-01 3.045634734114e-01 3.040257911633e-01 3.034802233177e-01 3.029371689405e-01 3.023951109754e-01 3.018462083701e-01 3.013038249760e-01 3.007555675983e-01 3.002053626859e-01 2.996585717066e-01 2.991015083748e-01 2.985506961471e-01 2.979956309808e-01 2.974358172792e-01 2.968809585242e-01 2.963144242482e-01 2.957511433600e-01 2.951869404219e-01 2.946153678336e-01 2.940489336270e-01 2.934708717169e-01 2.928921723049e-01 2.923145733023e-01 2.917262854703e-01 2.911437799898e-01 2.905508048985e-01 2.899545995437e-01 2.893601634956e-01 2.887529378061e-01 2.881512420713e-01 2.875413259348e-01 2.869224306132e-01 2.863078987858e-01 2.856791774232e-01 2.850533850351e-01 2.844215518378e-01 2.837797265925e-01 2.831406564810e-01 2.824878753967e-01 2.818348322116e-01 2.811783703782e-01 2.805076998294e-01 2.798412808189e-01 2.791606387625e-01 2.784760792237e-01 2.777903565176e-01 2.770889067054e-01 2.763905886064e-01 2.756788220354e-01 2.749602593023e-01 2.742412867620e-01 2.735044325148e-01 2.727690562505e-01 2.720230024294e-01 2.712645615117e-01 2.705079133458e-01 2.697336850682e-01 2.689588627537e-01 2.681743068634e-01 2.673746158535e-01 2.665767744692e-01 2.657620459571e-01 2.649413288981e-01 2.641153219417e-01 2.632713877405e-01 2.624281833374e-01 2.615695044760e-01 2.607024677558e-01 2.598315272549e-01 2.589406730746e-01 2.580485695562e-01 2.571440384300e-01 2.562262841138e-01 2.553082097642e-01 2.543671997126e-01 2.534242297237e-01 2.524710537024e-01 2.515011629953e-01 2.505333110697e-01 2.495425148683e-01 2.485468972059e-01 2.475441711059e-01 2.465198313175e-01 2.455001345016e-01 2.444573709037e-01 2.434070456030e-01 2.423553306777e-01 2.412772149028e-01 2.402061043793e-01 2.391131221142e-01 2.380092584564e-01 2.369063249334e-01 2.357748084409e-01 2.346514549386e-01 2.335084025081e-01 2.323520209776e-01 2.312017796600e-01 2.300187558319e-01 2.288482831997e-01 2.276581732934e-01 2.264519779294e-01 2.252565435868e-01 2.240251456767e-01 2.228084167278e-01 2.215739571836e-01 2.203232728921e-01 2.190877768921e-01 2.178152693828e-01 2.165590232842e-01 2.152879810878e-01 2.139984442502e-01 2.127278241776e-01 2.114200864278e-01 2.101304343772e-01 2.088296502133e-01 2.075100361053e-01 2.062129356019e-01 2.048816705665e-01 2.035681609751e-01 2.022489748245e-01 2.009097837469e-01 1.995970711523e-01 1.982521260240e-01 1.969262761185e-01 1.955993662433e-01 1.942547857482e-01 1.929395612130e-01 1.915982878034e-01 1.902746089624e-01 1.889577086261e-01 1.876230074375e-01 1.863216508749e-01 1.850002614602e-01 1.836957147986e-01 1.824049466204e-01 1.811008307883e-01 1.798309600097e-01 1.785526659451e-01 1.772881987802e-01 1.760486856557e-01 1.747969817412e-01 1.735819415246e-01 1.723680868784e-01 1.711676144826e-01 1.700003695172e-01 1.688269803925e-01 1.676922749208e-01 1.665704866951e-01 1.654613193094e-01 1.643951780390e-01 1.633289065090e-01 1.623003114615e-01 1.612997975607e-01 1.603086569715e-01 1.593704916383e-01 1.584381888392e-01 1.575472859533e-01 1.566955191497e-01 1.558547071552e-01 1.550729770020e-01 1.543067040862e-01 1.535808028900e-01 1.529038821911e-01 1.522400767623e-01 1.516406244751e-01 1.510650076001e-01 1.505296804499e-01 1.500526740109e-01 1.495909701249e-01 1.491965607650e-01 1.488340154006e-01 1.485078895561e-01 1.482477091584e-01 1.480053315131e-01 1.478284942323e-01 1.476911005190e-01 1.475874701085e-01 1.475532527654e-01 1.475389093073e-01 1.475852329486e-01 1.476778555416e-01 1.477986559097e-01 1.479885986228e-01 1.482003696682e-01 1.484642349857e-01 1.487790638669e-01 1.491143892733e-01 1.495168539827e-01 1.499424666463e-01 1.504104758961e-01 1.509301482002e-01 1.514639072574e-01 1.520574212589e-01 1.526744194029e-01 1.533208905614e-01 1.540193666062e-01 1.547244934690e-01 1.554797704553e-01 1.562579714431e-01 1.570536335752e-01 1.578979404702e-01 1.587428579946e-01 1.596265812757e-01 1.605316209249e-01 1.614408406121e-01 1.623949697502e-01 1.633421923708e-01 1.643170195443e-01 1.653118467351e-01 1.662996392769e-01 1.673238174842e-01 1.683392466910e-01 1.693681972087e-01 1.704144708888e-01 1.714445727788e-01 1.725020452921e-01 1.735479635471e-01 1.745952576923e-01 1.756569225856e-01 1.766943834821e-01 1.777502905149e-01 1.787932806845e-01 1.798236830919e-01 1.808680131067e-01 1.818805895362e-01 1.829016567070e-01 1.839080814285e-01 1.848929596611e-01 1.858872119588e-01 1.868457764686e-01 1.878024526755e-01 1.887459841133e-01 1.896578279008e-01 1.905752282584e-01 1.914531879228e-01 1.923220783057e-01 1.931756812538e-01 1.939912490142e-01 1.948073463540e-01 1.955830324169e-01 1.963417287149e-01 1.970853662774e-01 1.977848061838e-01 1.984800318539e-01 1.991359815081e-01 1.997661825251e-01 2.003823791075e-01 2.009504221427e-01 2.015099883365e-01 2.020315017708e-01 2.025200236204e-01 2.029972256397e-01 2.034216963474e-01 2.038343615562e-01 2.042118445457e-01 2.045505019182e-01 2.048776430529e-01 2.051532906695e-01 2.054138449874e-01 2.056409601846e-01 2.058268273902e-01 2.060007468331e-01 2.061262470191e-01 2.062323580159e-01 2.063089297118e-01 2.063422063118e-01 2.063664663685e-01 2.063432261264e-01 2.062978642674e-01 2.062305624537e-01 2.061181094549e-01 2.059975346371e-01 2.058348609405e-01 2.056484581336e-01 2.054453405755e-01 2.051987634208e-01 2.049458452567e-01 2.046572371155e-01 2.043442516863e-01 2.040209928834e-01 2.036561442209e-01 2.032879846873e-01 2.028913214920e-01 2.024714649217e-01 2.020473479141e-01 2.015871967302e-01 2.011262391582e-01 2.006441830339e-01 2.001399571125e-01 1.996398269485e-01 1.991089216622e-01 1.985797498960e-01 1.980392068182e-01 1.974787573967e-01 1.969306730062e-01 1.963570373236e-01 1.957895924091e-01 1.952204066496e-01 1.946349280416e-01 1.940680911170e-01 1.934833656020e-01 1.929078680341e-01 1.923395651566e-01 1.917609757026e-01 1.912052722297e-01 1.906433747412e-01 1.900913962363e-01 1.895572269219e-01 1.890165131062e-01 1.885045891061e-01 1.879947520323e-01 1.874980255880e-01 1.870266703421e-01 1.865542359782e-01 1.861158778080e-01 1.856866748470e-01 1.852732817589e-01 1.848943010618e-01 1.845171880911e-01 1.841771023457e-01 1.838534045533e-01 1.835468253296e-01 1.832797141054e-01 1.830191968907e-01 1.827956027145e-01 1.825963707510e-01 1.824141315481e-01 1.822735525901e-01 1.821427177941e-01 1.820486756143e-01 1.819814220472e-01 1.819286892138e-01 1.819196553396e-01 1.819215995764e-01 1.819572057401e-01 1.820208238637e-01 1.820980354106e-01 1.822155778081e-01 1.823434388564e-01 1.824991646190e-01 1.826830038573e-01 1.828742291561e-01 1.831027237291e-01 1.833396424128e-01 1.835963203454e-01 1.838807947182e-01 1.841656910446e-01 1.844820499971e-01 1.848034146100e-01 1.851358258431e-01 1.854914544368e-01 1.858414543677e-01 1.862134566536e-01 1.865878947466e-01 1.869654377134e-01 1.873595479543e-01 1.877424347507e-01 1.881391995482e-01 1.885339596450e-01 1.889194456423e-01 1.893177623985e-01 1.896981325714e-01 1.900822099000e-01 1.904602063380e-01 1.908214624073e-01 1.911877663659e-01 1.915302805855e-01 1.918677233729e-01 1.921936890256e-01 1.924952588943e-01 1.927937228924e-01 1.930634405965e-01 1.933178196220e-01 1.935574057647e-01 1.937642909472e-01 1.939605092747e-01 1.941250969483e-01 1.942648261085e-01 1.943841981004e-01 1.944638788422e-01 1.945257531492e-01 1.945516643753e-01 1.945441890564e-01 1.945118103688e-01 1.944360962449e-01 1.943346546802e-01 1.941937112827e-01 1.940126350234e-01 1.938024563945e-01 1.935430780266e-01 1.932511344097e-01 1.929181213804e-01 1.925391926428e-01 1.921279670422e-01 1.916642678759e-01 1.911647067488e-01 1.906204227761e-01 1.900272950188e-01 1.893980255794e-01 1.887159405815e-01 1.879916972759e-01 1.872243759410e-01 1.864053503769e-01 1.855490875306e-01 1.846400195063e-01 1.836906746877e-01 1.826970145098e-01 1.816523034663e-01 1.805714012038e-01 1.794407044886e-01 1.782681952933e-01 1.770558892424e-01 1.757964402643e-01 1.745033988253e-01 1.731661713661e-01 1.717933814065e-01 1.703865685660e-01 1.689391302047e-01 1.674656870123e-01 1.659561890367e-01 1.644183024432e-01 1.628575572868e-01 1.612676353859e-01 1.596630575845e-01 1.580375191140e-01 1.563985896457e-01 1.547512690470e-01 1.530929747061e-01 1.514357786113e-01 1.497761385450e-01 1.481232319137e-01 1.464841139942e-01 1.448553599027e-01 1.432540119142e-01 1.416764836928e-01 1.401316971136e-01 1.386289954387e-01 1.371651899640e-01 1.357580556291e-01 1.344034255568e-01 1.331146054090e-01 1.318983498504e-01 1.307531115638e-01 1.296974139585e-01 1.287271279557e-01 1.278526402611e-01 1.270809895347e-01 1.264097898460e-01 1.258548711814e-01 1.254078431505e-01 1.250800335260e-01 1.248750068487e-01 1.247860506925e-01 1.248261417197e-01 1.249857632375e-01 1.252681188283e-01 1.256742388009e-01 1.261924135537e-01 1.268321561216e-01 1.275785776312e-01 1.284314200096e-01 1.293893947644e-01 1.304363314582e-01 1.315794228198e-01 1.327988913176e-01 1.340932738953e-01 1.354576006918e-01 1.368736439905e-01 1.383469277487e-01 1.398576267680e-01 1.414021417651e-01 1.429781638864e-01 1.445640491385e-01 1.461670816099e-01 1.477695990609e-01 1.493642202764e-01 1.509515739795e-01 1.525103572542e-01 1.540468821037e-01 1.555483214183e-01 1.570068161788e-01 1.584259996626e-01 1.597882300447e-01 1.610968501786e-01 1.623470364031e-01 1.635257843629e-01 1.646429022104e-01 1.656818934189e-01 1.666468467709e-01 1.675384887301e-01 1.683453414441e-01 1.690785020252e-01 1.697307181566e-01 1.703017463422e-01 1.707979395692e-01 1.712125073173e-01 1.715560621202e-01 1.718267995735e-01 1.720275025351e-01 1.721683575833e-01 1.722501671906e-01 1.722802382640e-01 1.722699915272e-01 1.722199521610e-01 1.721465567174e-01 1.720546390199e-01 1.719530912750e-01 1.718596184449e-01 1.717803098800e-01 1.717304794307e-01 1.717262604012e-01 1.717752205548e-01 1.718991462814e-01 1.721078635837e-01 1.724151972807e-01 1.728409782321e-01 1.733907523225e-01 1.740856967648e-01 1.749375735711e-01 1.759530256431e-01 1.771520485627e-01 1.785365135965e-01 1.801191335030e-01 1.819076432163e-01 1.838987026224e-01 1.861057852923e-01 1.885194955668e-01 1.911438385470e-01 1.939789716848e-01 1.970119325106e-01 2.002452318969e-01 2.036656006592e-01 2.072614373199e-01 2.110300552116e-01 2.149467145180e-01 2.190095322231e-01 2.231968696256e-01 2.274933019914e-01 2.318913686217e-01 2.363623918526e-01 2.409002939301e-01 2.454860844991e-01 2.500940230115e-01 2.547200162886e-01 2.593345964654e-01 2.639277649246e-01 2.684805011341e-01 2.729713505726e-01 2.773910770917e-01 2.817167773697e-01 2.859336107550e-01 2.900307179037e-01 2.939825606767e-01 2.977840048675e-01 3.014152459037e-01 3.048593990744e-01 3.081088384807e-01 3.111435841963e-01 3.139562973453e-01 3.165344741108e-01 3.188616312176e-01 3.209357486460e-01 3.227390699032e-01 3.242653582689e-01 3.255084901104e-01 3.264555339695e-01 3.271044993600e-01 3.274483502127e-01 3.274790392772e-01 3.271993671791e-01 3.265999484555e-01 3.256826454241e-01 3.244488273670e-01 3.228949051083e-01 3.210249498144e-01 3.188423903061e-01 3.163500148891e-01 3.135556988061e-01 3.104656429680e-01 3.070901572477e-01 3.034409131828e-01 2.995277742273e-01 2.953675187496e-01 2.909755273381e-01 2.863681622336e-01 2.815704098530e-01 2.766003062908e-01 2.714836644545e-01 2.662506652222e-01 2.609285225232e-01 2.555532551032e-01 2.501584820584e-01 2.447827489174e-01 2.394682595861e-01 2.342556556357e-01 2.291941280763e-01 2.243320444294e-01 2.197155471992e-01 2.154012391150e-01 2.114352544081e-01 2.078712510017e-01 2.047532731982e-01 2.021260434290e-01 2.000289363448e-01 1.984894875502e-01 1.975319981310e-01 1.971687385840e-01 1.973999561226e-01 1.982213249352e-01 1.996102851711e-01 2.015400847193e-01 2.039751627017e-01 2.068688912953e-01 2.101760708906e-01 2.138416531589e-01 2.178101114388e-01 2.220287270442e-01 2.264382391849e-01 2.309854333607e-01 2.356179249396e-01 2.402831700931e-01 2.449352856364e-01 2.495284744290e-01 2.540204794752e-01 2.583735020561e-01 2.625506735284e-01 2.665197679856e-01 2.702532136358e-01 2.737234724730e-01 2.769100006572e-01 2.797924493423e-01 2.823536612434e-01 2.845856612485e-01 2.864750311830e-01 2.880177915713e-01 2.892147404720e-01 2.900612707004e-01 2.905688686657e-01 2.907436495131e-01 2.905965941194e-01 2.901490175012e-01 2.894158665360e-01 2.884250669607e-01 2.872034968397e-01 2.857804777641e-01 2.841967692761e-01 2.824843368897e-01 2.806898221805e-01 2.788563391219e-01 2.770273606370e-01 2.752553509161e-01 2.735844663015e-01 2.720642974360e-01 2.707447416157e-01 2.696622950919e-01 2.688656213646e-01 2.683867788781e-01 2.682530345847e-01 2.684927777045e-01 2.691121650096e-01 2.701221789946e-01 2.715190331309e-01 2.732856973081e-01 2.754070301590e-01 2.778485562649e-01 2.805761034308e-01 2.835479838828e-01 2.867118216932e-01 2.900217462041e-01 2.934163736828e-01 2.968440216977e-01 3.002481742566e-01 3.035687569844e-01 3.067568050424e-01 3.097559606588e-01 3.125194377117e-01 3.150016251484e-01 3.171591195573e-01 3.189574505478e-01 3.203647715397e-01 3.213545854861e-01 3.219082995505e-01 3.220100462093e-01 3.216562931104e-01 3.208435239380e-01 3.195819636298e-01 3.178836015220e-01 3.157690149578e-01 3.132717665195e-01 3.104221006099e-01 3.072672444124e-01 3.038599631687e-01 3.002574649928e-01 2.965268628492e-01 2.927367234553e-01 2.889658284603e-01 2.852932148143e-01 2.817970417176e-01 2.785616542762e-01 2.756623470854e-01 2.731715332224e-01 2.711550924692e-01 2.696629422080e-01 2.687359383675e-01 2.683964961719e-01 2.686486939740e-01 2.694811611080e-01 2.708609466405e-01 2.727424408984e-01 2.750608250519e-01 2.777438405471e-01 2.807079236035e-01 2.838621716803e-01 2.871164509276e-01 2.903728406394e-01 2.935425607159e-01 2.965347669602e-01 2.992656902113e-01 3.016619520908e-01 3.036507858983e-01 3.051776464949e-01 3.061958614846e-01 3.066664115187e-01 3.065665880832e-01 3.058831859138e-01 3.046201058513e-01 3.027925831283e-01 3.004266820821e-01 2.975733535182e-01 2.942865747077e-01 2.906438005123e-01 2.867373090286e-01 2.826678595667e-01 2.785574271674e-01 2.745336449825e-01 2.707319410954e-01 2.672941044812e-01 2.643564316411e-01 2.620514115252e-01 2.604927316173e-01 2.597728296116e-01 2.599571762810e-01 2.610715546125e-01 2.631126597921e-01 2.660318828895e-01 2.697497768904e-01 2.741582913916e-01 2.791199408889e-01 2.844868698146e-01 2.900986552486e-01 2.957904654660e-01 3.014029369124e-01 3.067771822304e-01 3.117711839895e-01 3.162502270541e-01 3.200969992382e-01 3.232116614335e-01 3.255103803962e-01 3.269341343697e-01 3.274407398325e-01 3.270165379482e-01 3.256701819898e-01 3.234352007278e-01 3.203782407946e-01 3.165870591996e-01 3.121842431412e-01 3.073193276358e-01 3.021699084998e-01 2.969466765909e-01 2.918748599666e-01 2.872003775571e-01 2.831737308159e-01 2.800318271931e-01 2.779923672161e-01 2.772207848226e-01 2.778246937547e-01 2.798396370732e-01 2.832173856176e-01 2.878395055339e-01 2.935172997932e-01 3.000144711437e-01 3.070562204476e-01 3.143518285735e-01 3.216134364753e-01 3.285540509988e-01 3.349119494736e-01 3.404562697860e-01 3.449864976902e-01 3.483442700290e-01 3.504160618126e-01 3.511400186563e-01 3.505036621770e-01 3.485513071479e-01 3.453927229330e-01 3.411930716572e-01 3.361866672493e-01 3.306691555525e-01 3.249938672836e-01 3.195632880258e-01 3.148030730450e-01 3.111420641898e-01 3.089721390430e-01 3.086026271047e-01 3.102290930960e-01 3.138951922083e-01 3.194955098965e-01 3.267753323514e-01 3.353642085913e-01 3.448185229687e-01 3.546455315809e-01 3.643553846762e-01 3.734764167676e-01 3.815755091436e-01 3.882815002924e-01 3.932858511633e-01 3.963568600032e-01 3.973438031007e-01 3.961764196899e-01 3.928772211273e-01 3.875585158783e-01 3.804239511389e-01 3.717706140223e-01 3.619798222257e-01 3.515215851959e-01 3.409235963200e-01 3.307588299245e-01 3.216047555528e-01 3.139894575444e-01 3.083398739117e-01 3.049169089342e-01 3.037809017176e-01 3.047760968558e-01 3.075527906303e-01 3.116300931967e-01 3.164446946946e-01 3.214268914877e-01 3.260507074009e-01 3.298654885521e-01 3.325282064834e-01 3.338033176619e-01 3.335813398770e-01 3.318625536995e-01 3.287545824709e-01 3.244680949343e-01 3.192825166938e-01 3.135429999641e-01 3.076198516252e-01 3.018827931198e-01 2.966709282051e-01 2.922534672697e-01 2.888232047307e-01 2.864727308416e-01 2.852098923783e-01 2.849828339869e-01 2.856997117754e-01 2.872808595094e-01 2.896762089239e-01 2.928884902629e-01 2.969753211280e-01 3.020289245296e-01 3.081580380382e-01 3.154355565057e-01 3.238694069324e-01 3.333699325239e-01 3.437214522817e-01 3.546059322728e-01 3.655988651297e-01 3.762195364486e-01 3.859685725368e-01 3.943568222109e-01 4.009730853425e-01 4.054937123466e-01 4.077351884336e-01 4.076700848649e-01 4.054379659551e-01 4.013671325052e-01 3.959432995983e-01 3.897955074421e-01 3.836490614128e-01 3.782327245716e-01 3.742116757417e-01 3.720666482746e-01 3.720341155483e-01 3.740596034227e-01 3.778102635407e-01 3.827626927000e-01 3.882750210026e-01 3.937087619014e-01 3.985012613313e-01 4.022193509525e-01 4.046057297580e-01 4.055576199202e-01 4.051271517873e-01 4.034829756925e-01 4.008558517977e-01 3.975142444452e-01 3.936955455703e-01 3.895994118992e-01 3.853728636951e-01 3.811054287691e-01 3.768835155206e-01 3.727973301779e-01 3.689952657959e-01 3.656967962833e-01 3.631831055875e-01 3.617912602274e-01 3.618250229662e-01 3.635231823292e-01 3.669824795428e-01 3.721157840234e-01 3.786778588270e-01 3.862756237495e-01 3.944528799107e-01 4.027517676474e-01 4.107651413742e-01 4.181997830138e-01 4.248650046373e-01 4.306922416233e-01 4.357019444463e-01 4.399631574546e-01 4.435847941433e-01 4.466488880368e-01 4.492249569160e-01 4.513476483931e-01 4.530142328807e-01 4.542207807293e-01 4.528787197590e-01 4.492083140519e-01 4.469549730023e-01 4.482925108580e-01 4.517464582964e-01 4.536933697727e-01 4.518347835182e-01 4.473262973113e-01 4.437802950725e-01 4.439484310291e-01 4.470973702882e-01 4.498238156605e-01 4.493949538531e-01 4.462660272657e-01 4.436585549745e-01 4.445125410180e-01 4.485951256255e-01 4.527387726346e-01 4.539303768200e-01 4.520731577824e-01 4.500143086492e-01 4.508642224919e-01 4.549584757978e-01 4.595521746169e-01 4.615601355103e-01 4.604820503592e-01 4.588501394168e-01 4.598595453828e-01 4.642618867345e-01 4.696009713264e-01 4.726431136565e-01 4.724559832925e-01 4.712761683963e-01 4.724403341477e-01 4.772015486778e-01 4.834888575557e-01 4.879627687450e-01 4.892096383146e-01 4.890369326701e-01 4.907952257803e-01 4.961635398884e-01 5.034972809108e-01 5.094199267457e-01 5.120386377963e-01 5.126860907874e-01 5.146720593461e-01 5.201504006508e-01 5.279993844887e-01 5.348837504888e-01 5.383338473135e-01 5.389116684203e-01 5.395676149162e-01 5.427963616556e-01 5.482452104990e-01 5.531825439698e-01 5.553173172598e-01 5.552108642829e-01 5.560078224049e-01 5.605320290609e-01 5.683343930124e-01 5.757520308924e-01 5.790195333039e-01 5.776137454670e-01 5.752080426107e-01 5.773506247012e-01 5.872238302019e-01 6.028094400545e-01 6.177880432057e-01 6.111684329664e-01 5.465490425514e-01 5.146840891150e-01 4.950888831758e-01 5.122642697150e-01 5.481522991883e-01 5.684875175004e-01 5.571712529063e-01 5.267052876780e-01 5.098794506384e-01 5.287406720002e-01 5.661449894603e-01 5.865925130253e-01 5.727104190834e-01 5.394690838017e-01 5.230758752356e-01 5.408778130736e-01 5.669135051021e-01 5.673309292546e-01 5.397974217609e-01 5.180176364636e-01 5.340719266825e-01 5.707776689030e-01 5.842932181376e-01 5.569005158322e-01 5.157495716887e-01 5.094609387323e-01 5.449984065527e-01 5.774670914696e-01 5.736413625465e-01 5.456180139065e-01 5.351643233003e-01 5.594795590193e-01 5.855890592427e-01 5.787277231323e-01 5.446733191004e-01 5.258948069289e-01 5.497812325574e-01 5.869089621740e-01 5.940225041677e-01 5.640643770757e-01 5.307215423609e-01 5.315223094884e-01 5.582008692620e-01 5.734322060195e-01 5.632867408494e-01 5.493510933054e-01 5.574510688583e-01 5.792024923738e-01 5.846321174065e-01 5.634546018763e-01 5.392055392189e-01 5.430155687920e-01 5.702828612240e-01 5.868697615106e-01 5.728316995054e-01 5.411069429079e-01 5.220989245917e-01 5.277816653983e-01 5.397467444518e-01 5.396347584275e-01 5.309327483733e-01 5.280488977947e-01 5.326236397146e-01 5.319259006629e-01 5.212035462346e-01 5.156579025339e-01 5.326751458101e-01 5.645100655154e-01 5.853720843271e-01 5.811503456362e-01 5.632549239996e-01 5.572332371182e-01 5.739459695900e-01 5.975419300342e-01 6.077206515626e-01 6.010762909180e-01 5.903424787345e-01 5.880243397690e-01 5.927008350997e-01 5.939522868345e-01 5.867585602199e-01 5.770913150854e-01 5.746042304294e-01 5.813049616169e-01 5.890443501119e-01 5.877967030085e-01 5.750632024240e-01 5.587075979267e-01 5.510300439613e-01 5.566645535857e-01 5.665968384641e-01 5.677629858071e-01 5.570626730030e-01 5.448510146435e-01 5.432253736157e-01 5.501795082693e-01 5.526021548396e-01 5.456062799762e-01 5.443270160520e-01 5.794210949215e-01
 5.530371082105e-01 5.515048756686e-01 5.507205418623e-01 5.504738084982e-01 5.498005515430e-01 5.483331929759e-01 5.468424539241e-01 5.461288821600e-01 5.458818376254e-01 5.451830742650e-01 5.438236489598e-01 5.425191176227e-01 5.418714082407e-01 5.415904867579e-01 5.409281242617e-01 5.396691749823e-01 5.384141598658e-01 5.377862833669e-01 5.375484912840e-01 5.368942315623e-01 5.355961146492e-01 5.343678212765e-01 5.338441674129e-01 5.336581879650e-01 5.329711876327e-01 5.316679652637e-01 5.305081501576e-01 5.300639329809e-01 5.299151976345e-01 5.292121014487e-01 5.278583934762e-01 5.266899037250e-01 5.263191095171e-01 5.262240704838e-01 5.254573287294e-01 5.240141300465e-01 5.228538998203e-01 5.225330454526e-01 5.224241878438e-01 5.216281416617e-01 5.202263885310e-01 5.191416663749e-01 5.188419008855e-01 5.187008598676e-01 5.178863451740e-01 5.165362648938e-01 5.155597740436e-01 5.153403766610e-01 5.151835624745e-01 5.143083786492e-01 5.129420095516e-01 5.119825331233e-01 5.117472661260e-01 5.115603943022e-01 5.106869811403e-01 5.092990734739e-01 5.082219531716e-01 5.078362889868e-01 5.076002112247e-01 5.068088366551e-01 5.055261973493e-01 5.044515694368e-01 5.039581814009e-01 5.036488863494e-01 5.029596253352e-01 5.018974807889e-01 5.009652882838e-01 5.004681249592e-01 5.001254469808e-01 4.994790253064e-01 4.985255171448e-01 4.977102479821e-01 4.972849057271e-01 4.969492682880e-01 4.962828542085e-01 4.953198139614e-01 4.944943267407e-01 4.940565890243e-01 4.937363869493e-01 4.930807372723e-01 4.920497005927e-01 4.910976681986e-01 4.905733891418e-01 4.902507605209e-01 4.896372660946e-01 4.886129707050e-01 4.875611778617e-01 4.868858188197e-01 4.865170990122e-01 4.859956817714e-01 4.850489390248e-01 4.839355311212e-01 4.831154283613e-01 4.826697277666e-01 4.822296503720e-01 4.814402991383e-01 4.803708229005e-01 4.794277214877e-01 4.788743561055e-01 4.785047708981e-01 4.778965339460e-01 4.769380729552e-01 4.759538436047e-01 4.752941524100e-01 4.749294876885e-01 4.744949440809e-01 4.737285872316e-01 4.727829624901e-01 4.720371755055e-01 4.716255319863e-01 4.712833231518e-01 4.706950877259e-01 4.698659006030e-01 4.690828140059e-01 4.685731685334e-01 4.682386434011e-01 4.677858657443e-01 4.670858868872e-01 4.663173157752e-01 4.657225418749e-01 4.653158073830e-01 4.649001929760e-01 4.643158598346e-01 4.636097689842e-01 4.629651352277e-01 4.624716942234e-01 4.620285950663e-01 4.614984557068e-01 4.608745863322e-01 4.602445869782e-01 4.596712756224e-01 4.591467448923e-01 4.586213375255e-01 4.580635514623e-01 4.574824957002e-01 4.568907997442e-01 4.562930495563e-01 4.557183955764e-01 4.551897214364e-01 4.546646410940e-01 4.540779787819e-01 4.534424046699e-01 4.528240958209e-01 4.522804903971e-01 4.517809944906e-01 4.512269259126e-01 4.505831949862e-01 4.499410280672e-01 4.493821608437e-01 4.488686536903e-01 4.483125225746e-01 4.476910522355e-01 4.470639308954e-01 4.464985415154e-01 4.459679143926e-01 4.453898824456e-01 4.447670702107e-01 4.441767824348e-01 4.436337003895e-01 4.430805615664e-01 4.424779780237e-01 4.418551726082e-01 4.412845903906e-01 4.407656447665e-01 4.402149588194e-01 4.395934646184e-01 4.389758226450e-01 4.384273188465e-01 4.379165644017e-01 4.373668471414e-01 4.367605435904e-01 4.361593582100e-01 4.356241910945e-01 4.351162970039e-01 4.345621593927e-01 4.339726258859e-01 4.334094226490e-01 4.328908311206e-01 4.323776805617e-01 4.318271755360e-01 4.312521983662e-01 4.307095477100e-01 4.302056957500e-01 4.296904139613e-01 4.291412187303e-01 4.285879993397e-01 4.280606702654e-01 4.275571830310e-01 4.270434894138e-01 4.265007743371e-01 4.259560651118e-01 4.254385072416e-01 4.249354801672e-01 4.244179475913e-01 4.238851052757e-01 4.233547415645e-01 4.228438587547e-01 4.223427255009e-01 4.218242951499e-01 4.212936710163e-01 4.207787650170e-01 4.202818821946e-01 4.197788540405e-01 4.192566481228e-01 4.187315326603e-01 4.182277807940e-01 4.177399160913e-01 4.172347758494e-01 4.167074469466e-01 4.161899206070e-01 4.156942554168e-01 4.151960976573e-01 4.146801787541e-01 4.141540183839e-01 4.136414248896e-01 4.131425610531e-01 4.126312127774e-01 4.121025177511e-01 4.115801023731e-01 4.110677750824e-01 4.105508897980e-01 4.100225836985e-01 4.094927817879e-01 4.089706379583e-01 4.084533263031e-01 4.079245402195e-01 4.073888485410e-01 4.068630516468e-01 4.063423176938e-01 4.058143198793e-01 4.052833477721e-01 4.047533785113e-01 4.042270610663e-01 4.037032669881e-01 4.031732399597e-01 4.026441617408e-01 4.021229679715e-01 4.015968685533e-01 4.010649979637e-01 4.005377669814e-01 4.000120255953e-01 3.994854575425e-01 3.989560194139e-01 3.984209534421e-01 3.978906909385e-01 3.973660593372e-01 3.968324563811e-01 3.962964479201e-01 3.957626456391e-01 3.952262704766e-01 3.946913106415e-01 3.941558717143e-01 3.936143195119e-01 3.930767881489e-01 3.925383667473e-01 3.919946807919e-01 3.914565093388e-01 3.909166091337e-01 3.903718587187e-01 3.898306412767e-01 3.892860810658e-01 3.887398685962e-01 3.881990615843e-01 3.876514358450e-01 3.871035338350e-01 3.865614110796e-01 3.860132943125e-01 3.854641035810e-01 3.849155837981e-01 3.843633647331e-01 3.838150599960e-01 3.832650561619e-01 3.827094257593e-01 3.821572573515e-01 3.816038931637e-01 3.810472364145e-01 3.804949003143e-01 3.799384677378e-01 3.793804774541e-01 3.788248292085e-01 3.782645380314e-01 3.777038560815e-01 3.771462945720e-01 3.765837750939e-01 3.760235141232e-01 3.754635953661e-01 3.748984257032e-01 3.743358186177e-01 3.737735893298e-01 3.732072981727e-01 3.726454174568e-01 3.720799060450e-01 3.715119677473e-01 3.709468794685e-01 3.703799117295e-01 3.698132538854e-01 3.692482947855e-01 3.686797060676e-01 3.681101701359e-01 3.675432337897e-01 3.669726466215e-01 3.664039931850e-01 3.658349843395e-01 3.652628623576e-01 3.646930180982e-01 3.641224591395e-01 3.635504259776e-01 3.629801572221e-01 3.624075013232e-01 3.618339915575e-01 3.612627759486e-01 3.606905710975e-01 3.601170696598e-01 3.595447636008e-01 3.589700792951e-01 3.583967566087e-01 3.578252311252e-01 3.572508608294e-01 3.566782420060e-01 3.561047878029e-01 3.555278583603e-01 3.549563300456e-01 3.543826202436e-01 3.538084586299e-01 3.532377771038e-01 3.526624058516e-01 3.520892288577e-01 3.515187145545e-01 3.509447964237e-01 3.503734541063e-01 3.498027524062e-01 3.492272195635e-01 3.486587993689e-01 3.480873968749e-01 3.475156078260e-01 3.469475903240e-01 3.463744835850e-01 3.458054667819e-01 3.452386243256e-01 3.446683758845e-01 3.441017753543e-01 3.435346131826e-01 3.429647176287e-01 3.424009339226e-01 3.418357040425e-01 3.412722348017e-01 3.407119050398e-01 3.401456573579e-01 3.395834773915e-01 3.390239906802e-01 3.384625959423e-01 3.379080307798e-01 3.373476181735e-01 3.367868652450e-01 3.362315822037e-01 3.356716692501e-01 3.351186193445e-01 3.345655943277e-01 3.340072949870e-01 3.334547839854e-01 3.328986030492e-01 3.323449390210e-01 3.317965737739e-01 3.312438226431e-01 3.306933374315e-01 3.301439374696e-01 3.295920517545e-01 3.290471142230e-01 3.284995267829e-01 3.279523440981e-01 3.274097473481e-01 3.268616628032e-01 3.263202915649e-01 3.257781703868e-01 3.252337402542e-01 3.246956078935e-01 3.241524952832e-01 3.236125948932e-01 3.230766250718e-01 3.225350217452e-01 3.219990684175e-01 3.214623735555e-01 3.209239767881e-01 3.203919271663e-01 3.198543752712e-01 3.193197367863e-01 3.187858396973e-01 3.182499017395e-01 3.177206706580e-01 3.171877425705e-01 3.166534239953e-01 3.161250311999e-01 3.155901987086e-01 3.150613128780e-01 3.145310955026e-01 3.139965712885e-01 3.134686909725e-01 3.129359530869e-01 3.124053525091e-01 3.118779676763e-01 3.113430481899e-01 3.108145514574e-01 3.102827379606e-01 3.097494371155e-01 3.092207582175e-01 3.086842055965e-01 3.081523557093e-01 3.076194266715e-01 3.070812247986e-01 3.065508290319e-01 3.060122283864e-01 3.054756326081e-01 3.049397445910e-01 3.043951102033e-01 3.038573837358e-01 3.033145342562e-01 3.027694289206e-01 3.022280455281e-01 3.016751826948e-01 3.011283676370e-01 3.005780980494e-01 3.000223183506e-01 2.994725309123e-01 2.989089341119e-01 2.983485562788e-01 2.977871415255e-01 2.972166225644e-01 2.966529519748e-01 2.960769399624e-01 2.955002311926e-01 2.949245152144e-01 2.943371475220e-01 2.937558565777e-01 2.931651426587e-01 2.925685288808e-01 2.919747339650e-01 2.913671357921e-01 2.907641644893e-01 2.901541766594e-01 2.895352783829e-01 2.889203543483e-01 2.882901969922e-01 2.876622342214e-01 2.870285976455e-01 2.863834790473e-01 2.857423130326e-01 2.850858854018e-01 2.844290259938e-01 2.837675992132e-01 2.830926540573e-01 2.824214413375e-01 2.817357250693e-01 2.810460589609e-01 2.803533175203e-01 2.796441058276e-01 2.789381052694e-01 2.782180787374e-01 2.774897981044e-01 2.767610179361e-01 2.760154784654e-01 2.752698917863e-01 2.745130074170e-01 2.737439958133e-01 2.729747069913e-01 2.721885612763e-01 2.713991189586e-01 2.706003208088e-01 2.697864782744e-01 2.689728572950e-01 2.681425889334e-01 2.673060786538e-01 2.664631469472e-01 2.656010211503e-01 2.647388949173e-01 2.638608862121e-01 2.629740767819e-01 2.620820752229e-01 2.611690247405e-01 2.602550092884e-01 2.593274347301e-01 2.583852294982e-01 2.574428526608e-01 2.564766312051e-01 2.555078041752e-01 2.545279757316e-01 2.535285117605e-01 2.525331853137e-01 2.515104565649e-01 2.504848785943e-01 2.494513986209e-01 2.483943983924e-01 2.473441604632e-01 2.462666554252e-01 2.451823906716e-01 2.440943945222e-01 2.429772766916e-01 2.418705617896e-01 2.407364115157e-01 2.395948544430e-01 2.384526748787e-01 2.372776364530e-01 2.361173873663e-01 2.349286366761e-01 2.337300355891e-01 2.325349448993e-01 2.313029431229e-01 2.300883438132e-01 2.288465862178e-01 2.275941806685e-01 2.263488196188e-01 2.250664284320e-01 2.238026976864e-01 2.225127582236e-01 2.212110560176e-01 2.199194254659e-01 2.185888792781e-01 2.172799498110e-01 2.159470767357e-01 2.146018912472e-01 2.132715899334e-01 2.119022011261e-01 2.105556226823e-01 2.091885484915e-01 2.078084909231e-01 2.064459168472e-01 2.050476334629e-01 2.036707533618e-01 2.022792383677e-01 2.008749915395e-01 1.994927107073e-01 1.980772320403e-01 1.966843563989e-01 1.952821931360e-01 1.938672622054e-01 1.924765200665e-01 1.910605336787e-01 1.896629546796e-01 1.882672985495e-01 1.868572590626e-01 1.854770068283e-01 1.840779980018e-01 1.826968748107e-01 1.813260075016e-01 1.799430856324e-01 1.785920534280e-01 1.772315861400e-01 1.758861232869e-01 1.745621039637e-01 1.732287512495e-01 1.719314919946e-01 1.706353305536e-01 1.693523913677e-01 1.681030109264e-01 1.668461083810e-01 1.656292685419e-01 1.644244200935e-01 1.632313363324e-01 1.620828180701e-01 1.609326830390e-01 1.598262076670e-01 1.587432188401e-01 1.576737721027e-01 1.566580241274e-01 1.556466631937e-01 1.546814393747e-01 1.537513911669e-01 1.528357192372e-01 1.519819429856e-01 1.511419561204e-01 1.503486949471e-01 1.496020644859e-01 1.488730352205e-01 1.482115143918e-01 1.475718493882e-01 1.469788937202e-01 1.464421623330e-01 1.459248490490e-01 1.454782983223e-01 1.450632356624e-01 1.446921172353e-01 1.443856383095e-01 1.441018673345e-01 1.438874266906e-01 1.437117413224e-01 1.435776537320e-01 1.435117724465e-01 1.434694131083e-01 1.434923767153e-01 1.435618460427e-01 1.436646988155e-01 1.438391643538e-01 1.440381482743e-01 1.442949005542e-01 1.446022472293e-01 1.449348504790e-01 1.453372540728e-01 1.457634782898e-01 1.462363571640e-01 1.467621688312e-01 1.473057635958e-01 1.479104359229e-01 1.485398066931e-01 1.492037529144e-01 1.499195872102e-01 1.506444592219e-01 1.514225337090e-01 1.522220432833e-01 1.530434728227e-01 1.539133139959e-01 1.547832280723e-01 1.556970427293e-01 1.566294383882e-01 1.575714546006e-01 1.585550732572e-01 1.595345823227e-01 1.605435151063e-01 1.615701788502e-01 1.625925250047e-01 1.636503381287e-01 1.646988381287e-01 1.657630856887e-01 1.668432395644e-01 1.679084999889e-01 1.690014085922e-01 1.700803622499e-01 1.711626418471e-01 1.722578046428e-01 1.733288582575e-01 1.744189311592e-01 1.754930017460e-01 1.765564308064e-01 1.776323224051e-01 1.786759422950e-01 1.797290761362e-01 1.807649456039e-01 1.817804957428e-01 1.828040839270e-01 1.837900314231e-01 1.847762727181e-01 1.857449167170e-01 1.866839605552e-01 1.876263922382e-01 1.885280341640e-01 1.894223751177e-01 1.902981192755e-01 1.911368964892e-01 1.919751263886e-01 1.927711119764e-01 1.935501379754e-01 1.943124590351e-01 1.950309468083e-01 1.957448377250e-01 1.964167348393e-01 1.970642083673e-01 1.976961713208e-01 1.982791168833e-01 1.988534829552e-01 1.993879351613e-01 1.998903364963e-01 2.003785406107e-01 2.008148156985e-01 2.012405547459e-01 2.016271874652e-01 2.019781406662e-01 2.023150622591e-01 2.025998461513e-01 2.028707121833e-01 2.031055587171e-01 2.033007393142e-01 2.034838959230e-01 2.036164576542e-01 2.037303042540e-01 2.038151767179e-01 2.038575810888e-01 2.038888698889e-01 2.038739870368e-01 2.038371840808e-01 2.037776108004e-01 2.036729460890e-01 2.035619627667e-01 2.034073395065e-01 2.032313863577e-01 2.030373616178e-01 2.028002053344e-01 2.025580888101e-01 2.022789815579e-01 2.019786022935e-01 2.016664978266e-01 2.013150860137e-01 2.009606487252e-01 2.005776948143e-01 2.001717584993e-01 1.997629082773e-01 1.993180239716e-01 1.988738139745e-01 1.984088281860e-01 1.979234525854e-01 1.974432393461e-01 1.969306100534e-01 1.964229322417e-01 1.959040798932e-01 1.953671764931e-01 1.948425325304e-01 1.942922508882e-01 1.937502372351e-01 1.932053863274e-01 1.926473658073e-01 1.921073896889e-01 1.915516007977e-01 1.910060543691e-01 1.904681998019e-01 1.899211610782e-01 1.893971199621e-01 1.888670324281e-01 1.883495854532e-01 1.878483398630e-01 1.873417644793e-01 1.868664071462e-01 1.863912765197e-01 1.859331615174e-01 1.854991646242e-01 1.850650738675e-01 1.846660086526e-01 1.842747451295e-01 1.839014335212e-01 1.835610649200e-01 1.832251404565e-01 1.829246822613e-01 1.826424332781e-01 1.823773833947e-01 1.821507317047e-01 1.819314293676e-01 1.817505328013e-01 1.815907952910e-01 1.814478938961e-01 1.813468970952e-01 1.812551470052e-01 1.812013660658e-01 1.811714409342e-01 1.811582603298e-01 1.811867379033e-01 1.812247181995e-01 1.812951208391e-01 1.813930321107e-01 1.815021062966e-01 1.816517692509e-01 1.818097185060e-01 1.819950432832e-01 1.822075808196e-01 1.824259947442e-01 1.826800593621e-01 1.829412619948e-01 1.832211157846e-01 1.835250481382e-01 1.838294078387e-01 1.841624098723e-01 1.844992363640e-01 1.848473961863e-01 1.852157033406e-01 1.855778104196e-01 1.859613596343e-01 1.863450792484e-01 1.867284005821e-01 1.871282754494e-01 1.875148721982e-01 1.879136165567e-01 1.883097794699e-01 1.886959675724e-01 1.890927515175e-01 1.894704048509e-01 1.898508722014e-01 1.902224659023e-01 1.905781102924e-01 1.909357972484e-01 1.912680009430e-01 1.915931040661e-01 1.919074204568e-01 1.921946020818e-01 1.924777773388e-01 1.927314338934e-01 1.929689153242e-01 1.931888157699e-01 1.933740998823e-01 1.935482390317e-01 1.936872064197e-01 1.938021897546e-01 1.938942577381e-01 1.939465727665e-01 1.939800729771e-01 1.939740843304e-01 1.939352926653e-01 1.938692816591e-01 1.937571066141e-01 1.936186894434e-01 1.934383962656e-01 1.932176767128e-01 1.929664196705e-01 1.926647287536e-01 1.923308634366e-01 1.919528187722e-01 1.915288704519e-01 1.910703510921e-01 1.905580036036e-01 1.900086023204e-01 1.894131388870e-01 1.887685361871e-01 1.880870547130e-01 1.873519506054e-01 1.865763202521e-01 1.857558833629e-01 1.848839428390e-01 1.839739420366e-01 1.830110271432e-01 1.820072471774e-01 1.809589706234e-01 1.798615274556e-01 1.787276147665e-01 1.775448245461e-01 1.763245471279e-01 1.750641564256e-01 1.737588373084e-01 1.724220740186e-01 1.710422890458e-01 1.696298338038e-01 1.681865243270e-01 1.667065902116e-01 1.652049953177e-01 1.636722318903e-01 1.621188081915e-01 1.605470668713e-01 1.589522578971e-01 1.573503102578e-01 1.557331263021e-01 1.541106545884e-01 1.524890960827e-01 1.508656731702e-01 1.492559882312e-01 1.476539283019e-01 1.460726835522e-01 1.445160362449e-01 1.429839729219e-01 1.414928224938e-01 1.400377891981e-01 1.386324287056e-01 1.372831752839e-01 1.359899678847e-01 1.347701610304e-01 1.336208568794e-01 1.325530127234e-01 1.315743427632e-01 1.306842216336e-01 1.298980103739e-01 1.292112370274e-01 1.286345904685e-01 1.281742778741e-01 1.278265400001e-01 1.276052695713e-01 1.275025123654e-01 1.275255546293e-01 1.276759364449e-01 1.279452349994e-01 1.283453203490e-01 1.288608940182e-01 1.294973728500e-01 1.302522603543e-01 1.311128534454e-01 1.320872033973e-01 1.331554677689e-01 1.343206499368e-01 1.355746559113e-01 1.369022192638e-01 1.383088547046e-01 1.397746690103e-01 1.412969703763e-01 1.428714603015e-01 1.444796989062e-01 1.461259457863e-01 1.477912892282e-01 1.494713677434e-01 1.511617906099e-01 1.528444148265e-01 1.545228466642e-01 1.561826152742e-01 1.578164336834e-01 1.594262294244e-01 1.609916265569e-01 1.625195608370e-01 1.639972735480e-01 1.654157727347e-01 1.667811951926e-01 1.680749946862e-01 1.693034170425e-01 1.704602832176e-01 1.715373072808e-01 1.725422004732e-01 1.734630005623e-01 1.743033041768e-01 1.750632182621e-01 1.757349414714e-01 1.763287301465e-01 1.768387166768e-01 1.772658956858e-01 1.776201846287e-01 1.778964200464e-01 1.781040557949e-01 1.782476810130e-01 1.783277967041e-01 1.783590987026e-01 1.783409288882e-01 1.782844051966e-01 1.782013023267e-01 1.780953403120e-01 1.779832577251e-01 1.778748400220e-01 1.777790505377e-01 1.777155150310e-01 1.776924115337e-01 1.777248824886e-01 1.778295461617e-01 1.780153428603e-01 1.783042017370e-01 1.787069811405e-01 1.792364697236e-01 1.799137488496e-01 1.807422462062e-01 1.817423776340e-01 1.829230586241e-01 1.842903501878e-01 1.858590848769e-01 1.876285438669e-01 1.896074648087e-01 1.918008640506e-01 1.942027780224e-01 1.968225539938e-01 1.996489461270e-01 2.026802199274e-01 2.059116832341e-01 2.093285315324e-01 2.129305909966e-01 2.166977349203e-01 2.206205255037e-01 2.246906075954e-01 2.288830568571e-01 2.331924265749e-01 2.375991882924e-01 2.420828713672e-01 2.466352519568e-01 2.512272443634e-01 2.558518861649e-01 2.604864685646e-01 2.651103027654e-01 2.697144119680e-01 2.742723155125e-01 2.787710398255e-01 2.831973047545e-01 2.875228132343e-01 2.917446434928e-01 2.958358638806e-01 2.997844941376e-01 3.035779331185e-01 3.071924550333e-01 3.106235082674e-01 3.138527870954e-01 3.168630566516e-01 3.196514382630e-01 3.221958056109e-01 3.244912101203e-01 3.265240118581e-01 3.282826816041e-01 3.297628502006e-01 3.309507294253e-01 3.318410065168e-01 3.324302517254e-01 3.327072123573e-01 3.326714250540e-01 3.323185912118e-01 3.316435565901e-01 3.306491709609e-01 3.293314683510e-01 3.276914133273e-01 3.257345143436e-01 3.234593437696e-01 3.208752624650e-01 3.179884757252e-01 3.148036787261e-01 3.113348300614e-01 3.075895372811e-01 3.035819655791e-01 2.993282225432e-01 2.948425497847e-01 2.901451961097e-01 2.852587103072e-01 2.802036008660e-01 2.750085280004e-01 2.697001025385e-01 2.643101406370e-01 2.588725955137e-01 2.534207017873e-01 2.479965111324e-01 2.426411078764e-01 2.373961086548e-01 2.323132813781e-01 2.274368721764e-01 2.228200418036e-01 2.185119607522e-01 2.145623628957e-01 2.110238806358e-01 2.079374746758e-01 2.053492990053e-01 2.032951611255e-01 2.018016320515e-01 2.008925676227e-01 2.005751711945e-01 2.008519221905e-01 2.017125584582e-01 2.031340368650e-01 2.050908250419e-01 2.075399663210e-01 2.104407080890e-01 2.137420126794e-01 2.173902336174e-01 2.213321678713e-01 2.255085507710e-01 2.298656473756e-01 2.343496790778e-01 2.389053680911e-01 2.434844773618e-01 2.480388455501e-01 2.525224476636e-01 2.568950682079e-01 2.611186940634e-01 2.651564662842e-01 2.689795978359e-01 2.725575107433e-01 2.758650003062e-01 2.788841888707e-01 2.815934948668e-01 2.839794478205e-01 2.860341468503e-01 2.877437483031e-01 2.891102327475e-01 2.901316085569e-01 2.908092545891e-01 2.911556312575e-01 2.911762643976e-01 2.908900264044e-01 2.903156318442e-01 2.894720909551e-01 2.883937487995e-01 2.871031246438e-01 2.856404556907e-01 2.840413434914e-01 2.823455342617e-01 2.805994669636e-01 2.788458995814e-01 2.771332085781e-01 2.755131582997e-01 2.740280624984e-01 2.727311561512e-01 2.716633414803e-01 2.708654791127e-01 2.703796594163e-01 2.702277393594e-01 2.704412879754e-01 2.710328855220e-01 2.720075528610e-01 2.733680537206e-01 2.750984180420e-01 2.771832395121e-01 2.795928517614e-01 2.822905712258e-01 2.852388565063e-01 2.883843176270e-01 2.916790293509e-01 2.950705897494e-01 2.984972139319e-01 3.019080310548e-01 3.052443984888e-01 3.084510729097e-01 3.114776037346e-01 3.142704126990e-01 3.167870241532e-01 3.189820258639e-01 3.208201450540e-01 3.222689522271e-01 3.233005878841e-01 3.238963966959e-01 3.240397690252e-01 3.237260041223e-01 3.229515911647e-01 3.217224596522e-01 3.200548646276e-01 3.179649653369e-01 3.154833984424e-01 3.126480025368e-01 3.094981970063e-01 3.060913618824e-01 3.024807224057e-01 2.987345790048e-01 2.949241804065e-01 2.911222752888e-01 2.874130135966e-01 2.838752721323e-01 2.805899213189e-01 2.776392157084e-01 2.750932174292e-01 2.730206475025e-01 2.714755737161e-01 2.704972992104e-01 2.701122382804e-01 2.703253678793e-01 2.711271351034e-01 2.724871347083e-01 2.743587683875e-01 2.766822735051e-01 2.793827507688e-01 2.823805224949e-01 2.855813888628e-01 2.888942244932e-01 2.922246004500e-01 2.954760314629e-01 2.985636768350e-01 3.013979241399e-01 3.039038800395e-01 3.060139169825e-01 3.076685380998e-01 3.088198967230e-01 3.094285831023e-01 3.094719670371e-01 3.089373465754e-01 3.078232910110e-01 3.061492881927e-01 3.039397227427e-01 3.012417683466e-01 2.981170055480e-01 2.946367496658e-01 2.908956385697e-01 2.869967573471e-01 2.830548689969e-01 2.792017947166e-01 2.755687534145e-01 2.722965174866e-01 2.695203440251e-01 2.673684762858e-01 2.659559984956e-01 2.653689411554e-01 2.656735122074e-01 2.668943126065e-01 2.690214569357e-01 2.720124498538e-01 2.757823176427e-01 2.802245753111e-01 2.852061593034e-01 2.905766147419e-01 2.961790674362e-01 3.018496357421e-01 3.074279886001e-01 3.127572977737e-01 3.176932302384e-01 3.221031476418e-01 3.258660917597e-01 3.288843056213e-01 3.310734470944e-01 3.323742487331e-01 3.327484401895e-01 3.321805245821e-01 3.306835675965e-01 3.282918167837e-01 3.250727631301e-01 3.211225749765e-01 3.165616726366e-01 3.115537766988e-01 3.062799445107e-01 3.009564661736e-01 2.958222332586e-01 2.911273573370e-01 2.871321458535e-01 2.840771702187e-01 2.821797486641e-01 2.816093326652e-01 2.824630988019e-01 2.847698881143e-01 2.884732792549e-01 2.934398235481e-01 2.994683893117e-01 3.063079581556e-01 3.136771807164e-01 3.212718094395e-01 3.287939149999e-01 3.359586572279e-01 3.424964165419e-01 3.481764089040e-01 3.528018656597e-01 3.562184024634e-01 3.583190201355e-01 3.590468892439e-01 3.584044562342e-01 3.564439150565e-01 3.532879386244e-01 3.491178593066e-01 3.441787688168e-01 3.387823046683e-01 3.332892660245e-01 3.281042056266e-01 3.236539594251e-01 3.203499496498e-01 3.185629036398e-01 3.185702103016e-01 3.205304058385e-01 3.244525389246e-01 3.301947048065e-01 3.374826999519e-01 3.459301161822e-01 3.550861061051e-01 3.644649646474e-01 3.735778663359e-01 3.819686985174e-01 3.892202664250e-01 3.949774953427e-01 3.989578094263e-01 4.009516017269e-01 4.008377204848e-01 3.985776718377e-01 3.942277616408e-01 3.879377580866e-01 3.799471726197e-01 3.705937579600e-01 3.602962178206e-01 3.495536113166e-01 3.389212138392e-01 3.289791877504e-01 3.202966056090e-01 3.133642589246e-01 3.085468410667e-01 3.060214452836e-01 3.057506294860e-01 3.074930977679e-01 3.108300727682e-01 3.152360739173e-01 3.201428218617e-01 3.249927870326e-01 3.292995750753e-01 3.326596650602e-01 3.347888853914e-01 3.355181798585e-01 3.347941865483e-01 3.326812681908e-01 3.293410285433e-01 3.250252601594e-01 3.200471900639e-01 3.147593769785e-01 3.095268808984e-01 3.046850916063e-01 3.005217167525e-01 2.972418705294e-01 2.949601818089e-01 2.937103970149e-01 2.934495070102e-01 2.941038412429e-01 2.955891691048e-01 2.978513577347e-01 3.008852882317e-01 3.047369946164e-01 3.095022988097e-01 3.152894842113e-01 3.221946202993e-01 3.302551205432e-01 3.394122593990e-01 3.494989283429e-01 3.602228663254e-01 3.711889660809e-01 3.819344530020e-01 3.919499048058e-01 4.007450600471e-01 4.078755825989e-01 4.129881290589e-01 4.158607897314e-01 4.164118385143e-01 4.147432765308e-01 4.111225595475e-01 4.059929605805e-01 3.999482365355e-01 3.936750215012e-01 3.879036989663e-01 3.833041604091e-01 3.804056460995e-01 3.795081690470e-01 3.806246394735e-01 3.835113122674e-01 3.876961826491e-01 3.925847203614e-01 3.975571045696e-01 4.020469371114e-01 4.056206427922e-01 4.079941747064e-01 4.090528577368e-01 4.088365257370e-01 4.074949790443e-01 4.052672541043e-01 4.024076555523e-01 3.991613988304e-01 3.957305989267e-01 3.922486225397e-01 3.888094297327e-01 3.854715995751e-01 3.823020986315e-01 3.794154556367e-01 3.769805710074e-01 3.752427319347e-01 3.744730204905e-01 3.749457766174e-01 3.768736522072e-01 3.803428642776e-01 3.853037707350e-01 3.915453591569e-01 3.987398842249e-01 4.064978943391e-01 4.144136226114e-01 4.221423505893e-01 4.294140768265e-01 4.360666287676e-01 4.420364641971e-01 4.473246885515e-01 4.519957474726e-01 4.561091374665e-01 4.597214879008e-01 4.628599400177e-01 4.655055913878e-01 4.676298602600e-01 4.668739925208e-01 4.636692494633e-01 4.618093849327e-01 4.634786430242e-01 4.671523367372e-01 4.691326317863e-01 4.670643724163e-01 4.620912001987e-01 4.578869163149e-01 4.572954836679e-01 4.596599725937e-01 4.615938556870e-01 4.603424187530e-01 4.563822322002e-01 4.530200479077e-01 4.533165328788e-01 4.570960294394e-01 4.611507455665e-01 4.623962896188e-01 4.607222356785e-01 4.590231337714e-01 4.604556220678e-01 4.653248294522e-01 4.707924800884e-01 4.736891066122e-01 4.735083970454e-01 4.728383832845e-01 4.749178882170e-01 4.804679985031e-01 4.869325658533e-01 4.909594338798e-01 4.915401824804e-01 4.908952690769e-01 4.923925327663e-01 4.973306235797e-01 5.036614021575e-01 5.080100573812e-01 5.089063686892e-01 5.081463751866e-01 5.091563216857e-01 5.137467566450e-01 5.203667157209e-01 5.256327876550e-01 5.275708712026e-01 5.274713957932e-01 5.287136278607e-01 5.335981315501e-01 5.411375092210e-01 5.480382994927e-01 5.518174589367e-01 5.530303707311e-01 5.546433451817e-01 5.591239525177e-01 5.659826108408e-01 5.722776215316e-01 5.755570752319e-01 5.763790778159e-01 5.781107405312e-01 5.839470038051e-01 5.936997495700e-01 6.035691607012e-01 6.091468513081e-01 6.088637459594e-01 6.053571395569e-01 6.039315610002e-01 6.090898418748e-01 6.215718300511e-01 6.367742425213e-01 5.937586730045e-01 5.601893262534e-01 5.256177338077e-01 5.073984288936e-01 5.253684649780e-01 5.602822698363e-01 5.780252931772e-01 5.635003418338e-01 5.316321326154e-01 5.175811404431e-01 5.414353870175e-01 5.811425721428e-01 5.998403269615e-01 5.829959882786e-01 5.500517688851e-01 5.389595332752e-01 5.625184305314e-01 5.901250778413e-01 5.886171788612e-01 5.588263326353e-01 5.363755470460e-01 5.521124259311e-01 5.874983240127e-01 6.000574885065e-01 5.742559794765e-01 5.368634563145e-01 5.310335794437e-01 5.601260767518e-01 5.838735977306e-01 5.753200946326e-01 5.500763773847e-01 5.472612302055e-01 5.762148198066e-01 6.015792836723e-01 5.926752682979e-01 5.591573521306e-01 5.428614822049e-01 5.669451936524e-01 6.020597592205e-01 6.095431782283e-01 5.856509724509e-01 5.611285064913e-01 5.638563219757e-01 5.819615248232e-01 5.854206379976e-01 5.691486883870e-01 5.587066000508e-01 5.746788042202e-01 5.996567250912e-01 6.013508591609e-01 5.730649946494e-01 5.434919145949e-01 5.470430307216e-01 5.777942538916e-01 5.989805319814e-01 5.898229159465e-01 5.624293131844e-01 5.448721026937e-01 5.483048788793e-01 5.578174977217e-01 5.591553453999e-01 5.561845995084e-01 5.588121983323e-01 5.635954923296e-01 5.576323419031e-01 5.400874885691e-01 5.302741564180e-01 5.463968437715e-01 5.780051315669e-01 5.971321578558e-01 5.899811717835e-01 5.696373770727e-01 5.629526720810e-01 5.805129712583e-01 6.055316708186e-01 6.176353048984e-01 6.138548886450e-01 6.067227417139e-01 6.077127729686e-01 6.148660671051e-01 6.184590688295e-01 6.142533464477e-01 6.076842740899e-01 6.065921256404e-01 6.118247114484e-01 6.162517115813e-01 6.121320342163e-01 5.985446998082e-01 5.827886672580e-01 5.744705284100e-01 5.758501930956e-01 5.787429028659e-01 5.737082595019e-01 5.614180649646e-01 5.531938407023e-01 5.573694092506e-01 5.664463194761e-01 5.658361811361e-01 5.543220760908e-01 5.522886937490e-01 5.963826152885e-01
 5.601472822285e-01 5.585692746953e-01 5.577751987877e-01 5.575317812066e-01 5.568286268653e-01 5.553026981888e-01 5.537687876595e-01 5.530445238838e-01 5.527921703205e-01 5.520706420886e-01 5.506681354713e-01 5.493176396407e-01 5.486422052721e-01 5.483557247383e-01 5.476824054249e-01 5.463826755288e-01 5.450757826011e-01 5.444200752074e-01 5.441752596269e-01 5.435043969672e-01 5.421701097868e-01 5.408996875034e-01 5.403456219722e-01 5.401422032856e-01 5.394400167918e-01 5.381094892529e-01 5.369093751480e-01 5.364298354306e-01 5.362618348502e-01 5.355425068111e-01 5.341591443808e-01 5.329534049791e-01 5.325534534214e-01 5.324354163233e-01 5.316431145914e-01 5.301699215837e-01 5.289793457739e-01 5.286309269406e-01 5.284997000140e-01 5.276814735295e-01 5.262509751411e-01 5.251327288970e-01 5.248060078134e-01 5.246454871259e-01 5.238099712891e-01 5.224314587485e-01 5.214255105611e-01 5.211781393874e-01 5.209939710221e-01 5.200904249534e-01 5.186964327472e-01 5.177108751394e-01 5.174510869013e-01 5.172372307730e-01 5.163295410550e-01 5.149037074252e-01 5.137993829637e-01 5.134006726892e-01 5.131508225698e-01 5.123283206092e-01 5.110038446476e-01 5.098981177579e-01 5.093926304682e-01 5.090792935557e-01 5.083730934700e-01 5.072742219274e-01 5.063054724118e-01 5.057890798165e-01 5.054408210910e-01 5.047791044314e-01 5.037969380417e-01 5.029516434698e-01 5.025008761941e-01 5.021446149909e-01 5.014554118241e-01 5.004677154113e-01 4.996196007316e-01 4.991586087777e-01 4.988107101158e-01 4.981194377089e-01 4.970593663728e-01 4.960923325562e-01 4.955543242520e-01 4.952020830672e-01 4.945485706073e-01 4.934913727642e-01 4.924244417232e-01 4.917416118455e-01 4.913530449030e-01 4.907942529639e-01 4.898088913055e-01 4.886778703623e-01 4.878551353658e-01 4.873998542957e-01 4.869314798643e-01 4.861040720673e-01 4.850080975470e-01 4.840612213287e-01 4.835108744295e-01 4.831246040782e-01 4.824792957485e-01 4.814891789393e-01 4.804965451496e-01 4.798438322147e-01 4.794742936819e-01 4.790117425507e-01 4.782086286244e-01 4.772463361385e-01 4.765066733536e-01 4.760977745879e-01 4.757349328705e-01 4.751135025699e-01 4.742608377344e-01 4.734758837625e-01 4.729702508932e-01 4.726251385507e-01 4.721442593457e-01 4.714174795280e-01 4.706405914550e-01 4.700469027032e-01 4.696340059941e-01 4.691981772852e-01 4.685898716457e-01 4.678699234537e-01 4.672220486010e-01 4.667239146607e-01 4.662654461952e-01 4.657163210176e-01 4.650794577065e-01 4.644411504412e-01 4.638598498376e-01 4.633238623356e-01 4.627860969086e-01 4.622169217841e-01 4.616265560655e-01 4.610235010666e-01 4.604146866725e-01 4.598321654577e-01 4.592982106790e-01 4.587611976706e-01 4.581616542422e-01 4.575144682578e-01 4.568921906612e-01 4.563451565298e-01 4.558366365861e-01 4.552672710357e-01 4.546121591252e-01 4.539679549212e-01 4.534077703699e-01 4.528837671038e-01 4.523143118637e-01 4.516834063251e-01 4.510544132433e-01 4.504878070891e-01 4.499464849501e-01 4.493537229099e-01 4.487258445878e-01 4.481361161208e-01 4.475895328670e-01 4.470253633464e-01 4.464090311805e-01 4.457832369211e-01 4.452148541627e-01 4.446930182716e-01 4.441288222399e-01 4.434967129957e-01 4.428788798368e-01 4.423337525246e-01 4.418172562462e-01 4.412565354591e-01 4.406415821794e-01 4.400416538929e-01 4.395099279343e-01 4.389965895501e-01 4.384323504436e-01 4.378385140026e-01 4.372782272531e-01 4.367604092591e-01 4.362427906023e-01 4.356846256525e-01 4.351079962604e-01 4.345691430102e-01 4.340661482529e-01 4.335462463494e-01 4.329930200752e-01 4.324406019968e-01 4.319177970094e-01 4.314152183044e-01 4.308983950368e-01 4.303532190927e-01 4.298111072231e-01 4.292985717880e-01 4.287960841544e-01 4.282774065566e-01 4.277449778632e-01 4.272183521413e-01 4.267125578697e-01 4.262126953197e-01 4.256934277966e-01 4.251658146361e-01 4.246571295298e-01 4.241640149399e-01 4.236612237855e-01 4.231407531887e-01 4.226207990062e-01 4.221230761510e-01 4.216388090372e-01 4.211338114405e-01 4.206106926630e-01 4.201000787023e-01 4.196092156713e-01 4.191146437221e-01 4.186009208312e-01 4.180802912148e-01 4.175752581328e-01 4.170815707926e-01 4.165734751816e-01 4.160498062476e-01 4.155341559932e-01 4.150284812613e-01 4.145159248826e-01 4.139934477504e-01 4.134699083487e-01 4.129556577062e-01 4.124441693359e-01 4.119204492004e-01 4.113916857105e-01 4.108737520173e-01 4.103599494348e-01 4.098389067096e-01 4.093140431040e-01 4.087920995558e-01 4.082741254812e-01 4.077565736890e-01 4.072339689210e-01 4.067141937544e-01 4.062003456480e-01 4.056811441143e-01 4.051576855978e-01 4.046391123430e-01 4.041214887776e-01 4.036026246297e-01 4.030813532497e-01 4.025540977959e-01 4.020338612715e-01 4.015176831476e-01 4.009917803598e-01 4.004643864219e-01 3.999395031381e-01 3.994119608935e-01 3.988861666801e-01 3.983591704761e-01 3.978264268195e-01 3.972992957988e-01 3.967685762219e-01 3.962343300283e-01 3.957057470400e-01 3.951745205336e-01 3.946393253358e-01 3.941077047466e-01 3.935717117736e-01 3.930352856234e-01 3.925039773294e-01 3.919646753725e-01 3.914275232538e-01 3.908945559652e-01 3.903551867065e-01 3.898156678992e-01 3.892769102862e-01 3.887334534469e-01 3.881948298946e-01 3.876545020626e-01 3.871074964359e-01 3.865655987964e-01 3.860209941956e-01 3.854743762582e-01 3.849307702470e-01 3.843836001593e-01 3.838348559872e-01 3.832889098112e-01 3.827367182550e-01 3.821862442269e-01 3.816369833020e-01 3.810841967628e-01 3.805326627125e-01 3.799814313993e-01 3.794250615618e-01 3.788724975294e-01 3.783179542819e-01 3.777613976049e-01 3.772076145317e-01 3.766506986511e-01 3.760908705178e-01 3.755352323583e-01 3.749762707698e-01 3.744179706579e-01 3.738620427288e-01 3.732998616612e-01 3.727401190769e-01 3.721797823122e-01 3.716182739038e-01 3.710569965058e-01 3.704962005078e-01 3.699314519751e-01 3.693695701704e-01 3.688065479591e-01 3.682417860518e-01 3.676787464996e-01 3.671137251794e-01 3.665472078021e-01 3.659836767166e-01 3.654176958291e-01 3.648514269878e-01 3.642861579317e-01 3.637179773693e-01 3.631511391435e-01 3.625865308126e-01 3.620182882436e-01 3.614519536356e-01 3.608844084972e-01 3.603139524557e-01 3.597479573939e-01 3.591803901096e-01 3.586122896610e-01 3.580468850998e-01 3.574768344451e-01 3.569099807926e-01 3.563443921571e-01 3.557753330346e-01 3.552099886919e-01 3.546435158805e-01 3.540741257336e-01 3.535099098870e-01 3.529432796756e-01 3.523766014734e-01 3.518126232213e-01 3.512440755079e-01 3.506799771127e-01 3.501178394460e-01 3.495513855731e-01 3.489898345041e-01 3.484255955622e-01 3.478601896078e-01 3.473015033378e-01 3.467392260232e-01 3.461804947974e-01 3.456237173218e-01 3.450601972839e-01 3.445030693992e-01 3.439467118472e-01 3.433892052151e-01 3.428383362109e-01 3.422814346603e-01 3.417246255565e-01 3.411724561903e-01 3.406159126100e-01 3.400665802390e-01 3.395161281987e-01 3.389618276665e-01 3.384124676834e-01 3.378595365166e-01 3.373102441124e-01 3.367652103471e-01 3.362143716789e-01 3.356688151757e-01 3.351222709560e-01 3.345739176535e-01 3.340334307103e-01 3.334886650779e-01 3.329456816789e-01 3.324061734831e-01 3.318624595125e-01 3.313250648667e-01 3.307866044501e-01 3.302460801917e-01 3.297123814233e-01 3.291733706300e-01 3.286387394509e-01 3.281064320986e-01 3.275692084781e-01 3.270388083318e-01 3.265057242985e-01 3.259731323859e-01 3.254462793107e-01 3.249130573464e-01 3.243850120202e-01 3.238568960895e-01 3.233265069940e-01 3.228034249099e-01 3.222754566257e-01 3.217487779200e-01 3.212260753829e-01 3.206981924105e-01 3.201774154531e-01 3.196536133084e-01 3.191263538758e-01 3.186068737001e-01 3.180810233135e-01 3.175605776235e-01 3.170403777847e-01 3.165142197330e-01 3.159959444172e-01 3.154719646125e-01 3.149492650361e-01 3.144310184367e-01 3.139041425032e-01 3.133840007807e-01 3.128607215783e-01 3.123348515617e-01 3.118163462636e-01 3.112890726271e-01 3.107660809772e-01 3.102417543107e-01 3.097109019454e-01 3.091870250649e-01 3.086566020191e-01 3.081277294551e-01 3.075997065691e-01 3.070625387893e-01 3.065321596667e-01 3.059963691392e-01 3.054581270607e-01 3.049244935357e-01 3.043777846200e-01 3.038362504003e-01 3.032911017577e-01 3.027401256128e-01 3.021951572019e-01 3.016380023031e-01 3.010820357318e-01 3.005257507279e-01 2.999590564391e-01 2.993996513828e-01 2.988287960630e-01 2.982563601267e-01 2.976836824115e-01 2.970984348534e-01 2.965200433829e-01 2.959328350054e-01 2.953390860708e-01 2.947484524404e-01 2.941426890021e-01 2.935419080096e-01 2.929330729654e-01 2.923153151761e-01 2.917002607326e-01 2.910704045355e-01 2.904421682107e-01 2.898080678010e-01 2.891624683789e-01 2.885197135474e-01 2.878621728235e-01 2.872029005205e-01 2.865390972862e-01 2.858606404568e-01 2.851855867101e-01 2.844946796047e-01 2.837991357560e-01 2.831019160481e-01 2.823869826763e-01 2.816744637562e-01 2.809482512885e-01 2.802123565288e-01 2.794761203980e-01 2.787216006613e-01 2.779669903538e-01 2.771995385823e-01 2.764191315572e-01 2.756395474199e-01 2.748419015221e-01 2.740401611204e-01 2.732291255681e-01 2.724011350786e-01 2.715733302372e-01 2.707273716943e-01 2.698751775092e-01 2.690158023898e-01 2.681356591143e-01 2.672556095361e-01 2.663595966024e-01 2.654514481004e-01 2.645409554832e-01 2.636054285706e-01 2.626700181274e-01 2.617193090829e-01 2.607526127839e-01 2.597866376084e-01 2.587929424836e-01 2.577991507204e-01 2.567922301738e-01 2.557639311249e-01 2.547419281764e-01 2.536884448302e-01 2.526334485091e-01 2.515682543603e-01 2.504765071978e-01 2.493943112341e-01 2.482792072017e-01 2.471623258743e-01 2.460377385482e-01 2.448830243098e-01 2.437412911149e-01 2.425660111080e-01 2.413872795932e-01 2.402022482220e-01 2.389842029965e-01 2.377817172391e-01 2.365452655462e-01 2.353050066394e-01 2.340624076383e-01 2.327845308708e-01 2.315255589466e-01 2.302309916614e-01 2.289318928560e-01 2.276333816396e-01 2.262966369716e-01 2.249819090750e-01 2.236337664841e-01 2.222796518611e-01 2.209305406715e-01 2.195430732693e-01 2.181779319904e-01 2.167812531825e-01 2.153790711556e-01 2.139837034566e-01 2.125516279633e-01 2.111420752955e-01 2.097051612153e-01 2.082624055148e-01 2.068306135706e-01 2.053640013231e-01 2.039204647096e-01 2.024539946011e-01 2.009812634821e-01 1.995232991181e-01 1.980343451820e-01 1.965659671311e-01 1.950853384270e-01 1.935951987012e-01 1.921253409468e-01 1.906299655296e-01 1.891548937481e-01 1.876756295539e-01 1.861858979801e-01 1.847216971354e-01 1.832381785297e-01 1.817716023392e-01 1.803138153300e-01 1.788447990615e-01 1.774074850055e-01 1.759588057693e-01 1.745263885416e-01 1.731138799950e-01 1.716904453043e-01 1.703054547843e-01 1.689160727407e-01 1.675432689926e-01 1.662012568181e-01 1.648529104910e-01 1.635469324468e-01 1.622489950479e-01 1.609673437237e-01 1.597291284034e-01 1.584869936897e-01 1.572924318122e-01 1.561167864887e-01 1.549589218109e-01 1.538547431722e-01 1.527542846215e-01 1.517053027253e-01 1.506873110203e-01 1.496891486871e-01 1.487543388842e-01 1.478305231004e-01 1.469605619798e-01 1.461329154835e-01 1.453281723490e-01 1.445932868568e-01 1.438794372585e-01 1.432183594091e-01 1.426132771609e-01 1.420328779175e-01 1.415250834638e-01 1.410487209713e-01 1.406233492032e-01 1.402631562853e-01 1.399279533046e-01 1.396668880582e-01 1.394458146992e-01 1.392712069895e-01 1.391671302925e-01 1.390914747762e-01 1.390858097772e-01 1.391277228974e-01 1.392080166761e-01 1.393621523122e-01 1.395433705438e-01 1.397869411286e-01 1.400837004065e-01 1.404091850976e-01 1.408078954290e-01 1.412323562901e-01 1.417085525656e-01 1.422387858829e-01 1.427895674382e-01 1.434069270079e-01 1.440469343285e-01 1.447280335010e-01 1.454597913154e-01 1.462040964088e-01 1.470045834226e-01 1.478265014589e-01 1.486748161013e-01 1.495707648911e-01 1.504703990452e-01 1.514146232999e-01 1.523774171379e-01 1.533529004445e-01 1.543694313194e-01 1.553821240790e-01 1.564272920217e-01 1.574882837072e-01 1.585475388458e-01 1.596424435116e-01 1.607272189393e-01 1.618299765939e-01 1.629459831780e-01 1.640489155517e-01 1.651796459707e-01 1.662952737690e-01 1.674146747304e-01 1.685471655005e-01 1.696541730499e-01 1.707816669311e-01 1.718905639356e-01 1.729917658203e-01 1.741015670710e-01 1.751796847170e-01 1.762677432970e-01 1.773352848643e-01 1.783849772483e-01 1.794395526872e-01 1.804557407876e-01 1.814741268627e-01 1.824716196948e-01 1.834406239961e-01 1.844114887041e-01 1.853406591891e-01 1.862621073019e-01 1.871631028510e-01 1.880272399657e-01 1.888893251916e-01 1.897083544991e-01 1.905115252641e-01 1.912950756645e-01 1.920353663680e-01 1.927698814880e-01 1.934604199887e-01 1.941276316256e-01 1.947768489669e-01 1.953770285832e-01 1.959691747498e-01 1.965184197089e-01 1.970376870890e-01 1.975406582696e-01 1.979915251424e-01 1.984314581966e-01 1.988305975382e-01 1.991949822009e-01 1.995440203826e-01 1.998411944339e-01 2.001228991441e-01 2.003695331515e-01 2.005757301135e-01 2.007696693265e-01 2.009125921598e-01 2.010382873769e-01 2.011333542356e-01 2.011854025484e-01 2.012279521631e-01 2.012223963008e-01 2.011977607136e-01 2.011477330307e-01 2.010542439186e-01 2.009539811877e-01 2.008093387689e-01 2.006462303896e-01 2.004636583606e-01 2.002392686231e-01 2.000098420166e-01 1.997439612534e-01 1.994575377390e-01 1.991588127845e-01 1.988221157851e-01 1.984830761230e-01 1.981142759357e-01 1.977264592254e-01 1.973349728988e-01 1.969068016669e-01 1.964821975687e-01 1.960353412224e-01 1.955708358691e-01 1.951102652883e-01 1.946192181685e-01 1.941342257821e-01 1.936365785808e-01 1.931234881151e-01 1.926224233219e-01 1.920977209081e-01 1.915820737035e-01 1.910644374928e-01 1.905336093987e-01 1.900218783553e-01 1.894950405110e-01 1.889790180380e-01 1.884716013349e-01 1.879535266663e-01 1.874631590156e-01 1.869641830851e-01 1.864810601892e-01 1.860142461507e-01 1.855427139755e-01 1.851030278389e-01 1.846632647028e-01 1.842411526866e-01 1.838439290404e-01 1.834487637756e-01 1.830866313840e-01 1.827344706723e-01 1.824006059650e-01 1.820997459735e-01 1.818023985615e-01 1.815440396929e-01 1.813003652123e-01 1.810746608689e-01 1.808881405910e-01 1.807072388361e-01 1.805674718869e-01 1.804464650651e-01 1.803445455800e-01 1.802826170235e-01 1.802298551270e-01 1.802129662284e-01 1.802199286532e-01 1.802431446514e-01 1.803068611851e-01 1.803788304996e-01 1.804842790619e-01 1.806155702797e-01 1.807571401755e-01 1.809384038033e-01 1.811255742992e-01 1.813407411121e-01 1.815791528458e-01 1.818234174757e-01 1.821017310336e-01 1.823849507130e-01 1.826875509583e-01 1.830128202757e-01 1.833374096775e-01 1.836897153672e-01 1.840437046766e-01 1.844067172266e-01 1.847894492243e-01 1.851629691678e-01 1.855588533201e-01 1.859517502418e-01 1.863448581589e-01 1.867528193750e-01 1.871467910542e-01 1.875511663522e-01 1.879494887148e-01 1.883401167533e-01 1.887376623055e-01 1.891151854081e-01 1.894930736937e-01 1.898632415321e-01 1.902136801476e-01 1.905669714338e-01 1.908931191944e-01 1.912124630579e-01 1.915162739339e-01 1.917928113304e-01 1.920644068678e-01 1.923034242987e-01 1.925261635615e-01 1.927292917676e-01 1.928980621471e-01 1.930537867422e-01 1.931733077283e-01 1.932655731413e-01 1.933347248691e-01 1.933613918585e-01 1.933676990014e-01 1.933326411437e-01 1.932646139507e-01 1.931678763528e-01 1.930230585512e-01 1.928516135347e-01 1.926362114743e-01 1.923796127269e-01 1.920894966281e-01 1.917479172932e-01 1.913735977349e-01 1.909522290793e-01 1.904850944135e-01 1.899819197189e-01 1.894250801295e-01 1.888300986335e-01 1.881884498263e-01 1.874968878778e-01 1.867679052259e-01 1.859831441614e-01 1.851587641573e-01 1.842871885290e-01 1.833650451798e-01 1.824056915886e-01 1.813935163228e-01 1.803417073060e-01 1.792475244882e-01 1.781034833834e-01 1.769254230194e-01 1.756977384749e-01 1.744350366377e-01 1.731335718358e-01 1.717903946292e-01 1.704205360055e-01 1.690099441301e-01 1.675733307781e-01 1.661086434781e-01 1.646123216678e-01 1.630999471153e-01 1.615618155037e-01 1.600081702940e-01 1.584447572908e-01 1.568657478059e-01 1.552897446703e-01 1.537076855793e-01 1.521322840218e-01 1.505682569934e-01 1.490132467806e-01 1.474840243011e-01 1.459755605795e-01 1.444997912001e-01 1.430646555901e-01 1.416685710245e-01 1.403291297565e-01 1.390442369883e-01 1.378243154411e-01 1.366782074444e-01 1.356043068120e-01 1.346203621249e-01 1.337214881628e-01 1.329215988385e-01 1.322250812093e-01 1.316327467037e-01 1.311595157853e-01 1.307971517271e-01 1.305584520057e-01 1.304444545300e-01 1.304504699741e-01 1.305889774610e-01 1.308483244320e-01 1.312373064416e-01 1.317514201776e-01 1.323838519176e-01 1.331430549790e-01 1.340118394754e-01 1.349941488043e-01 1.360830828549e-01 1.372651085706e-01 1.385467393803e-01 1.399084827645e-01 1.413489931405e-01 1.428632406415e-01 1.444335566404e-01 1.460654805566e-01 1.477372794931e-01 1.494474670596e-01 1.511887164067e-01 1.529429446987e-01 1.547155988519e-01 1.564877141818e-01 1.582545700009e-01 1.600151929574e-01 1.617477865980e-01 1.634615521074e-01 1.651372161909e-01 1.667712037566e-01 1.683631902757e-01 1.698945265631e-01 1.713733501136e-01 1.727865287888e-01 1.741295928320e-01 1.754065328376e-01 1.766021544350e-01 1.777214847761e-01 1.787611619153e-01 1.797113622889e-01 1.805831871294e-01 1.813629681801e-01 1.820565344235e-01 1.826682216556e-01 1.831890723781e-01 1.836319359848e-01 1.839931420029e-01 1.842743088859e-01 1.844870824894e-01 1.846263555826e-01 1.847056509442e-01 1.847290171894e-01 1.846992840177e-01 1.846337208017e-01 1.845352016363e-01 1.844135842631e-01 1.842857964623e-01 1.841559053535e-01 1.840416353266e-01 1.839546777968e-01 1.839042073695e-01 1.839124731397e-01 1.839870665842e-01 1.841461096863e-01 1.844073833415e-01 1.847787954287e-01 1.852828794975e-01 1.859284739766e-01 1.867289376242e-01 1.877016866366e-01 1.888505127265e-01 1.901915824896e-01 1.917310302567e-01 1.934736478311e-01 1.954319234225e-01 1.975999580892e-01 1.999847787132e-01 2.025861584573e-01 2.053931605097e-01 2.084138300824e-01 2.116294706055e-01 2.150381238815e-01 2.186327851172e-01 2.223927020764e-01 2.263158144822e-01 2.303821900323e-01 2.345780080015e-01 2.388926487976e-01 2.433001438487e-01 2.477923346727e-01 2.523483550537e-01 2.569467701249e-01 2.615809613916e-01 2.662194209656e-01 2.708535811892e-01 2.754641968967e-01 2.800278506975e-01 2.845360691880e-01 2.889615630107e-01 2.932925539791e-01 2.975127896121e-01 3.015987253000e-01 3.055445654593e-01 3.093273046192e-01 3.129327913850e-01 3.163509656486e-01 3.195604129861e-01 3.225549833510e-01 3.253164431859e-01 3.278314661563e-01 3.300960216784e-01 3.320900349137e-01 3.338085686378e-01 3.352439406271e-01 3.363832361559e-01 3.372237751631e-01 3.377555575088e-01 3.379727182741e-01 3.378746691714e-01 3.374531579647e-01 3.367079000347e-01 3.356384869064e-01 3.342426315913e-01 3.325242517620e-01 3.304832201126e-01 3.281255008675e-01 3.254569521085e-01 3.224816713665e-01 3.192095872614e-01 3.156518507764e-01 3.118167699474e-01 3.077211414430e-01 3.033794067234e-01 2.988078545305e-01 2.940284352946e-01 2.890606148206e-01 2.839297343768e-01 2.786636820889e-01 2.732865943731e-01 2.678351763324e-01 2.623408754218e-01 2.568404238872e-01 2.513754315738e-01 2.459869545326e-01 2.407204456667e-01 2.356233103554e-01 2.307424813180e-01 2.261313832680e-01 2.218366418203e-01 2.179112677782e-01 2.144026035337e-01 2.113550994343e-01 2.088117179646e-01 2.068047851316e-01 2.053631991202e-01 2.045050124761e-01 2.042370412066e-01 2.045614124010e-01 2.054604767174e-01 2.069162604954e-01 2.088964143912e-01 2.113593883873e-01 2.142649169879e-01 2.175577005447e-01 2.211863973001e-01 2.250967041692e-01 2.292291806877e-01 2.335316644578e-01 2.379464382283e-01 2.424228380103e-01 2.469105687318e-01 2.513617423041e-01 2.557313225404e-01 2.599803915597e-01 2.640698615345e-01 2.679647596587e-01 2.716366860934e-01 2.750562926037e-01 2.781989851359e-01 2.810482537766e-01 2.835822185697e-01 2.857924334296e-01 2.876663724785e-01 2.891988691363e-01 2.903894701284e-01 2.912383127169e-01 2.917514687906e-01 2.919401264013e-01 2.918136981822e-01 2.913967155381e-01 2.907051462418e-01 2.897650870393e-01 2.886101613953e-01 2.872673310073e-01 2.857795998540e-01 2.841832770640e-01 2.825215062193e-01 2.808432805658e-01 2.791899981430e-01 2.776157136030e-01 2.761655916711e-01 2.748872017494e-01 2.738289852569e-01 2.730264266332e-01 2.725245537708e-01 2.723522873423e-01 2.725314263759e-01 2.730867636084e-01 2.740186970261e-01 2.753352656266e-01 2.770221240475e-01 2.790613394867e-01 2.814316383510e-01 2.840924167136e-01 2.870065884149e-01 2.901282746266e-01 2.934036861272e-01 2.967825601544e-01 3.002071134594e-01 3.036217675642e-01 3.069700208651e-01 3.101948257596e-01 3.132456379596e-01 3.160682049788e-01 3.186190899076e-01 3.208544355126e-01 3.227344778339e-01 3.242283008553e-01 3.253066032874e-01 3.259499674589e-01 3.261424780201e-01 3.258726526617e-01 3.251421406907e-01 3.239537465315e-01 3.223193347440e-01 3.202607651865e-01 3.178043653698e-01 3.149875985607e-01 3.118521123424e-01 3.084483455471e-01 3.048375190280e-01 3.010797293594e-01 2.972503048828e-01 2.934222587369e-01 2.896763014835e-01 2.860971265469e-01 2.827633138881e-01 2.797597368006e-01 2.771585176035e-01 2.750290394185e-01 2.734268035877e-01 2.723937712469e-01 2.719586051512e-01 2.721299177013e-01 2.728969940641e-01 2.742339456667e-01 2.760961042591e-01 2.784249114706e-01 2.811461975377e-01 2.841780196391e-01 2.874303711321e-01 2.908072617523e-01 2.942158361962e-01 2.975592081812e-01 3.007478657105e-01 3.036970551943e-01 3.063275670417e-01 3.085724140383e-01 3.103688761481e-01 3.116678257578e-01 3.124319527166e-01 3.126333438322e-01 3.122614741696e-01 3.113128383085e-01 3.098043225946e-01 3.077667744787e-01 3.052398338678e-01 3.022897706322e-01 2.989872906870e-01 2.954212561484e-01 2.916999892718e-01 2.879341073107e-01 2.842535258052e-01 2.807909284023e-01 2.776820643738e-01 2.750647541794e-01 2.730620109797e-01 2.717874287935e-01 2.713272378446e-01 2.717408189091e-01 2.730558453364e-01 2.752577924114e-01 2.783048508344e-01 2.821147347832e-01 2.865815896494e-01 2.915727211121e-01 2.969418828822e-01 3.025307092656e-01 3.081762837871e-01 3.137186266429e-01 3.190018003564e-01 3.238785089580e-01 3.282171445088e-01 3.318976545522e-01 3.348202029550e-01 3.369024444932e-01 3.380854996208e-01 3.383317445353e-01 3.376242607716e-01 3.359781421653e-01 3.334336807297e-01 3.300547046616e-01 3.259473058068e-01 3.212373764132e-01 3.160911928546e-01 3.107037586508e-01 3.052960363132e-01 3.001190692898e-01 2.954282673266e-01 2.914891531025e-01 2.885536028027e-01 2.868349640045e-01 2.865019876454e-01 2.876492257538e-01 2.902935428067e-01 2.943672565109e-01 2.997202880345e-01 3.061418094919e-01 3.133611223876e-01 3.210859958029e-01 3.290070439572e-01 3.368121613755e-01 3.442144896660e-01 3.509442378282e-01 3.567677445912e-01 3.614915020463e-01 3.649641214417e-01 3.670882827818e-01 3.678103032018e-01 3.671433010623e-01 3.651558088876e-01 3.619761048301e-01 3.578064628014e-01 3.529029789777e-01 3.475868607940e-01 3.422298776271e-01 3.372371623290e-01 3.330309652439e-01 3.300099427655e-01 3.285195209287e-01 3.288093726563e-01 3.310007830271e-01 3.350748001281e-01 3.408594235432e-01 3.480592750369e-01 3.562791903955e-01 3.650582073393e-01 3.739187097878e-01 3.823783500209e-01 3.899893009076e-01 3.963559964348e-01 4.011405603957e-01 4.040852224711e-01 4.050055305505e-01 4.038114747363e-01 4.004987127620e-01 3.951563820129e-01 3.879726203999e-01 3.792271135358e-01 3.692925037569e-01 3.586265672464e-01 3.477531849469e-01 3.372498200593e-01 3.276932790870e-01 3.196297306116e-01 3.135025323983e-01 3.095949620193e-01 3.079955314869e-01 3.085712387738e-01 3.109977728724e-01 3.148044075830e-01 3.194397934427e-01 3.243424543866e-01 3.289843778873e-01 3.329233912055e-01 3.358203963723e-01 3.374486893079e-01 3.377064879154e-01 3.366050899663e-01 3.342663255500e-01 3.309016925388e-01 3.267937923632e-01 3.222788874334e-01 3.177022614806e-01 3.133998583971e-01 3.096608897411e-01 3.066975281527e-01 3.046441914744e-01 3.035418762900e-01 3.033638599688e-01 3.040379023240e-01 3.054773850882e-01 3.076257302236e-01 3.104603807393e-01 3.140255828149e-01 3.184072356505e-01 3.237274060796e-01 3.301046365946e-01 3.376040268719e-01 3.462205979943e-01 3.558286121623e-01 3.661841169716e-01 3.769339805345e-01 3.876287907271e-01 3.977761816942e-01 4.068729371342e-01 4.144553551238e-01 4.201421724697e-01 4.236607354984e-01 4.248935238588e-01 4.238806207513e-01 4.208406831601e-01 4.161661201035e-01 4.103945190072e-01 4.041823684349e-01 3.982327684190e-01 3.932176583610e-01 3.896950286626e-01 3.880043769855e-01 3.882419028414e-01 3.902299943340e-01 3.935674042086e-01 3.977166596684e-01 4.020852022819e-01 4.061318000422e-01 4.094162809735e-01 4.116548516093e-01 4.127260924999e-01 4.126547055082e-01 4.115976448209e-01 4.097817522153e-01 4.074667998349e-01 4.048977155673e-01 4.022642614073e-01 3.997003499470e-01 3.972727619749e-01 3.950105185793e-01 3.929521237690e-01 3.911525660436e-01 3.897385261310e-01 3.888858786911e-01 3.888176276499e-01 3.897676215840e-01 3.919125734312e-01 3.953542089459e-01 4.000612860044e-01 4.058779642475e-01 4.125488377813e-01 4.197481793418e-01 4.271510009550e-01 4.344583460972e-01 4.414492278517e-01 4.479866762693e-01 4.540040961114e-01 4.595096981808e-01 4.645307390526e-01 4.691013724203e-01 4.732423855506e-01 4.769231479535e-01 4.800992254458e-01 4.800881888292e-01 4.775712210265e-01 4.764011965442e-01 4.787599407832e-01 4.830454027223e-01 4.854597470693e-01 4.835872010620e-01 4.785601362504e-01 4.740923247849e-01 4.730875289347e-01 4.749274893478e-01 4.762207367357e-01 4.741911856807e-01 4.693392101789e-01 4.650629285363e-01 4.645567248123e-01 4.677336782035e-01 4.713722540669e-01 4.723285462312e-01 4.704774224443e-01 4.687731589838e-01 4.704409551685e-01 4.757835697526e-01 4.818721986304e-01 4.854443980116e-01 4.859758674429e-01 4.861188436224e-01 4.891825099425e-01 4.958810056823e-01 5.035663214028e-01 5.087661453026e-01 5.103894241877e-01 5.106325639948e-01 5.128810475179e-01 5.184465374719e-01 5.252666696831e-01 5.299116859883e-01 5.308436055522e-01 5.298429645582e-01 5.303971198442e-01 5.344357079653e-01 5.404966763954e-01 5.451951563864e-01 5.464745715923e-01 5.455658075318e-01 5.458976592805e-01 5.499081508261e-01 5.567518203758e-01 5.631923446452e-01 5.667527660772e-01 5.680131230679e-01 5.700240418944e-01 5.753129477630e-01 5.833119616451e-01 5.908429739259e-01 5.951852141532e-01 5.967515242529e-01 5.990332459211e-01 6.056429727017e-01 6.168845093618e-01 6.291577411722e-01 6.376858329479e-01 6.399006082078e-01 6.370066299822e-01 6.331039816206e-01 6.328165918900e-01 6.389591061579e-01 6.317914330621e-01 5.835714372131e-01 5.691581908594e-01 5.439681077584e-01 5.329462858726e-01 5.482319298606e-01 5.739647143177e-01 5.842815816657e-01 5.686208510980e-01 5.415311038303e-01 5.330060010698e-01 5.570427408968e-01 5.919903302898e-01 6.058828741820e-01 5.882504529837e-01 5.597160246812e-01 5.547887831687e-01 5.809875649388e-01 6.078228542886e-01 6.060655171005e-01 5.789236059934e-01 5.597509669647e-01 5.743676327967e-01 6.048110123540e-01 6.142515075204e-01 5.912473697521e-01 5.610687291480e-01 5.583096583535e-01 5.809646412994e-01 5.943911272332e-01 5.795200249342e-01 5.557149554506e-01 5.585736650385e-01 5.900740388568e-01 6.140132478992e-01 6.043108410878e-01 5.736981983694e-01 5.610852378789e-01 5.837978962976e-01 6.138957251499e-01 6.196630995933e-01 6.022768701801e-01 5.896219408553e-01 5.986462427743e-01 6.116522267404e-01 6.040995999029e-01 5.799326674464e-01 5.702314354184e-01 5.923015151201e-01 6.210552657479e-01 6.214461842466e-01 5.884927996596e-01 5.535798230786e-01 5.532954035510e-01 5.827618098593e-01 6.054861471187e-01 6.007865953544e-01 5.793497218675e-01 5.653097929795e-01 5.672704686110e-01 5.734695242889e-01 5.750187232647e-01 5.776331245387e-01 5.873574687967e-01 5.952889068158e-01 5.871762024635e-01 5.648967368325e-01 5.512840695148e-01 5.658113771304e-01 5.965450001618e-01 6.140055637852e-01 6.043443791630e-01 5.813174652719e-01 5.722060355874e-01 5.877489725327e-01 6.116131794751e-01 6.241886990610e-01 6.228355575540e-01 6.191578375339e-01 6.228810825101e-01 6.314861164404e-01 6.366395103418e-01 6.357462326227e-01 6.340788890243e-01 6.371491976620e-01 6.434641558698e-01 6.459498059181e-01 6.391639454208e-01 6.246927378849e-01 6.103664605445e-01 6.034430571389e-01 6.028824221649e-01 5.996734450586e-01 5.870009652060e-01 5.697946486477e-01 5.621080365581e-01 5.703761308596e-01 5.820637132813e-01 5.796725892473e-01 5.634636789386e-01 5.578698392981e-01 6.090355984332e-01
 5.673205304322e-01 5.656980220494e-01 5.648968504955e-01 5.646550844059e-01 5.639178450521e-01 5.623316991115e-01 5.607567045393e-01 5.600227249986e-01 5.597650238723e-01 5.590172610750e-01 5.575692055030e-01 5.561719909867e-01 5.554709540301e-01 5.551800602893e-01 5.544930358917e-01 5.531480041012e-01 5.517889397830e-01 5.511070332676e-01 5.508562287185e-01 5.501674494712e-01 5.487926894875e-01 5.474785864747e-01 5.468951371116e-01 5.466753463409e-01 5.459574766872e-01 5.445961784992e-01 5.433529398746e-01 5.428376459461e-01 5.426532638746e-01 5.419166780222e-01 5.404995689414e-01 5.392547142346e-01 5.388254270688e-01 5.386849349190e-01 5.378666545984e-01 5.363612944327e-01 5.351373892274e-01 5.347608340868e-01 5.346082702600e-01 5.337674533476e-01 5.323051430721e-01 5.311501487553e-01 5.307967855385e-01 5.306178283303e-01 5.297598517867e-01 5.283499703408e-01 5.273115601538e-01 5.270361102161e-01 5.268245219357e-01 5.258915092712e-01 5.244679157156e-01 5.234538124574e-01 5.231677486749e-01 5.229277472405e-01 5.219839561657e-01 5.205176996515e-01 5.193852022369e-01 5.189739958231e-01 5.187087853617e-01 5.178520562478e-01 5.164839386636e-01 5.153464150331e-01 5.148295902108e-01 5.145118623599e-01 5.137851397806e-01 5.126458295946e-01 5.116394070554e-01 5.111058254972e-01 5.107503316823e-01 5.100704522889e-01 5.090570031385e-01 5.081789613831e-01 5.077034856292e-01 5.073249300975e-01 5.066108056154e-01 5.055972749060e-01 5.047236075036e-01 5.042383719149e-01 5.038598335496e-01 5.031320407992e-01 5.020419171172e-01 5.010586818388e-01 5.005038942163e-01 5.001197861969e-01 4.994246963580e-01 4.983347368980e-01 4.972515398399e-01 4.965587460899e-01 4.961481388983e-01 4.955494602952e-01 4.945254382073e-01 4.933769318074e-01 4.925494981806e-01 4.920821015540e-01 4.915826746926e-01 4.907161340962e-01 4.895941402306e-01 4.886430674166e-01 4.880929905377e-01 4.876866709472e-01 4.870023798462e-01 4.859804979383e-01 4.849796691685e-01 4.843328697325e-01 4.839553720655e-01 4.834602678097e-01 4.826201086323e-01 4.816418000783e-01 4.809077688289e-01 4.804979948897e-01 4.801112296045e-01 4.794550019593e-01 4.785790045443e-01 4.777916360456e-01 4.772881673861e-01 4.769293283741e-01 4.764170400028e-01 4.756635607786e-01 4.748773855701e-01 4.742839463391e-01 4.738614767607e-01 4.734029953170e-01 4.727693608917e-01 4.720344745395e-01 4.713826192849e-01 4.708770788076e-01 4.704004023549e-01 4.698314398807e-01 4.691804173281e-01 4.685326778990e-01 4.679407187025e-01 4.673920238253e-01 4.668400743748e-01 4.662588193722e-01 4.656563614338e-01 4.650406257581e-01 4.644188097507e-01 4.638281298626e-01 4.632861448553e-01 4.627354253110e-01 4.621211738378e-01 4.614624601736e-01 4.608337294616e-01 4.602817322411e-01 4.597623787921e-01 4.591755217345e-01 4.585089029208e-01 4.578618711836e-01 4.572965615701e-01 4.567610476701e-01 4.561765550662e-01 4.555354886274e-01 4.549042872172e-01 4.543334417605e-01 4.537795578329e-01 4.531708821112e-01 4.525371218160e-01 4.519475807836e-01 4.513940377315e-01 4.508165541055e-01 4.501873137715e-01 4.495574049814e-01 4.489899476017e-01 4.484619206556e-01 4.478827168535e-01 4.472400356647e-01 4.466212146748e-01 4.460773953586e-01 4.455539235336e-01 4.449801575345e-01 4.443563020174e-01 4.437570598812e-01 4.432264952974e-01 4.427054425547e-01 4.421305275225e-01 4.415325717641e-01 4.409729163509e-01 4.404552266248e-01 4.399313129818e-01 4.393637006276e-01 4.387855130463e-01 4.382498373191e-01 4.377455349673e-01 4.372191121311e-01 4.366616625000e-01 4.361096955290e-01 4.355894986669e-01 4.350867911122e-01 4.345652932708e-01 4.340172444713e-01 4.334776334182e-01 4.329687600799e-01 4.324652800074e-01 4.319446592903e-01 4.314121580987e-01 4.308894025959e-01 4.303865630095e-01 4.298870458172e-01 4.293666628484e-01 4.288415226061e-01 4.283386438765e-01 4.278472628668e-01 4.273444706164e-01 4.268253130410e-01 4.263100041009e-01 4.258181795977e-01 4.253355989595e-01 4.248308615495e-01 4.243115886584e-01 4.238073996701e-01 4.233210593983e-01 4.228290049573e-01 4.223173628861e-01 4.218019285461e-01 4.213035898069e-01 4.208145615815e-01 4.203088716665e-01 4.197905097866e-01 4.192815646593e-01 4.187814989624e-01 4.182737554715e-01 4.177563356849e-01 4.172393115923e-01 4.167325076527e-01 4.162266073583e-01 4.157080886455e-01 4.151863339602e-01 4.146767216971e-01 4.141686146527e-01 4.136536668645e-01 4.131371524051e-01 4.126219339690e-01 4.121119631251e-01 4.116017161828e-01 4.110861544891e-01 4.105751166547e-01 4.100698473974e-01 4.095571718510e-01 4.090424052892e-01 4.085326906856e-01 4.080232180971e-01 4.075126919043e-01 4.069990379407e-01 4.064813165886e-01 4.059706928533e-01 4.054628160485e-01 4.049453304497e-01 4.044275202693e-01 4.039120078931e-01 4.033926919242e-01 4.028772998859e-01 4.023587081834e-01 4.018359152088e-01 4.013184135957e-01 4.007970842044e-01 4.002726709083e-01 3.997547137784e-01 3.992325025585e-01 3.987077928081e-01 3.981857868426e-01 3.976591718199e-01 3.971345560061e-01 3.966120758806e-01 3.960828300353e-01 3.955567228129e-01 3.950337294335e-01 3.945040259019e-01 3.939753658199e-01 3.934465017404e-01 3.929130141391e-01 3.923861385620e-01 3.918546178760e-01 3.913185908756e-01 3.907874691015e-01 3.902529995066e-01 3.897172012665e-01 3.891840976100e-01 3.886460597127e-01 3.881088108032e-01 3.875730905980e-01 3.870308239658e-01 3.864906616023e-01 3.859518546566e-01 3.854090050308e-01 3.848685855810e-01 3.843272315355e-01 3.837810905220e-01 3.832385894524e-01 3.826947096910e-01 3.821481138239e-01 3.816044924108e-01 3.810570756616e-01 3.805076368390e-01 3.799620557865e-01 3.794128135619e-01 3.788644137094e-01 3.783180358711e-01 3.777658658702e-01 3.772149944513e-01 3.766647944280e-01 3.761126154566e-01 3.755613866238e-01 3.750088426531e-01 3.744542568691e-01 3.739014458879e-01 3.733474148855e-01 3.727918215036e-01 3.722384289665e-01 3.716817429595e-01 3.711237372522e-01 3.705698339609e-01 3.700119426751e-01 3.694542295197e-01 3.688982623548e-01 3.683378077831e-01 3.677797253607e-01 3.672230302637e-01 3.666628612767e-01 3.661049213001e-01 3.655445602317e-01 3.649827024358e-01 3.644243776444e-01 3.638640732615e-01 3.633038680871e-01 3.627455463220e-01 3.621831995514e-01 3.616235073276e-01 3.610654554820e-01 3.605028136039e-01 3.599455008993e-01 3.593845581303e-01 3.588225637252e-01 3.582653829914e-01 3.577048414222e-01 3.571452903048e-01 3.565875620543e-01 3.560253349931e-01 3.554675765806e-01 3.549112074602e-01 3.543509408970e-01 3.537961315606e-01 3.532369734297e-01 3.526780896989e-01 3.521253449188e-01 3.515685410998e-01 3.510157679092e-01 3.504634215841e-01 3.499061815880e-01 3.493557612284e-01 3.488029330253e-01 3.482524504216e-01 3.477062498087e-01 3.471534106044e-01 3.466034222291e-01 3.460553026946e-01 3.455046848317e-01 3.449605986300e-01 3.444141870782e-01 3.438647142839e-01 3.433212899287e-01 3.427729923903e-01 3.422289163632e-01 3.416889921849e-01 3.411425750346e-01 3.406027368410e-01 3.400603858221e-01 3.395176986778e-01 3.389824078121e-01 3.384423334718e-01 3.379053171796e-01 3.373703261085e-01 3.368313419961e-01 3.363000830589e-01 3.357665903175e-01 3.352317411190e-01 3.347034822469e-01 3.341699659341e-01 3.336415347049e-01 3.331146763899e-01 3.325829228008e-01 3.320591373533e-01 3.315321211920e-01 3.310060314497e-01 3.304851302301e-01 3.299579816032e-01 3.294368180191e-01 3.289159803348e-01 3.283919567344e-01 3.278771388965e-01 3.273548476381e-01 3.268365584166e-01 3.263209135947e-01 3.258011307219e-01 3.252887972405e-01 3.247719015669e-01 3.242547092836e-01 3.237439370744e-01 3.232263984354e-01 3.227160968916e-01 3.222046623037e-01 3.216884395065e-01 3.211804604868e-01 3.206661129453e-01 3.201545549609e-01 3.196468080351e-01 3.191311970542e-01 3.186235204756e-01 3.181114905172e-01 3.175989188069e-01 3.170920502638e-01 3.165773583264e-01 3.160680694484e-01 3.155570845187e-01 3.150402643190e-01 3.145316129747e-01 3.140151094616e-01 3.135020405734e-01 3.129888796983e-01 3.124676167905e-01 3.119543259244e-01 3.114349448229e-01 3.109150131037e-01 3.103969501019e-01 3.098694351147e-01 3.093465652314e-01 3.088192860761e-01 3.082891536845e-01 3.077632795289e-01 3.072256700977e-01 3.066921264715e-01 3.061556955522e-01 3.056115500457e-01 3.050742860773e-01 3.045251785654e-01 3.039768050789e-01 3.034269227678e-01 3.028660704034e-01 3.023129558983e-01 3.017485489217e-01 3.011828714290e-01 3.006165261851e-01 3.000377023263e-01 2.994652793475e-01 2.988821340318e-01 2.982931864923e-01 2.977065878988e-01 2.971047814349e-01 2.965071630734e-01 2.959020099897e-01 2.952868653847e-01 2.946752508181e-01 2.940475849422e-01 2.934211374501e-01 2.927879226463e-01 2.921430269018e-01 2.915003467786e-01 2.908417051393e-01 2.901812768904e-01 2.895168133880e-01 2.888363325325e-01 2.881600843405e-01 2.874666828839e-01 2.867676091368e-01 2.860663866248e-01 2.853481706947e-01 2.846303327968e-01 2.838981748884e-01 2.831552728394e-01 2.824128524456e-01 2.816515784450e-01 2.808889112324e-01 2.801134525295e-01 2.793244388063e-01 2.785346791585e-01 2.777257333906e-01 2.769122525021e-01 2.760898697389e-01 2.752478504054e-01 2.744073732808e-01 2.735473885303e-01 2.726797972259e-01 2.718058476296e-01 2.709073914008e-01 2.700113370586e-01 2.690959030914e-01 2.681683218041e-01 2.672380927568e-01 2.662810206641e-01 2.653249736155e-01 2.643516080989e-01 2.633608750103e-01 2.623728609995e-01 2.613527113581e-01 2.603349810566e-01 2.592989964272e-01 2.582433292707e-01 2.571926113009e-01 2.561071359405e-01 2.550242065862e-01 2.539259558123e-01 2.528025465116e-01 2.516883915148e-01 2.505373731568e-01 2.493887130870e-01 2.482246106157e-01 2.470317864209e-01 2.458530873209e-01 2.446345358585e-01 2.434183118473e-01 2.421901679703e-01 2.409305085773e-01 2.396878293877e-01 2.384033380272e-01 2.371208407094e-01 2.358280208054e-01 2.345017322757e-01 2.331946581560e-01 2.318461901416e-01 2.305000726946e-01 2.291462871887e-01 2.277582037633e-01 2.263900804472e-01 2.249824274262e-01 2.235748645220e-01 2.221638443445e-01 2.207174775532e-01 2.192924532784e-01 2.178303766380e-01 2.163688039133e-01 2.149059479785e-01 2.134101941201e-01 2.119347012427e-01 2.104275578698e-01 2.089178990150e-01 2.074130639296e-01 2.058744036226e-01 2.043577099916e-01 2.028152098988e-01 2.012692061451e-01 1.997328977441e-01 1.981666165429e-01 1.966199450884e-01 1.950583150095e-01 1.934879737639e-01 1.919344842267e-01 1.903546554362e-01 1.887940023167e-01 1.872270158086e-01 1.856503891215e-01 1.840983159688e-01 1.825246816335e-01 1.809700006049e-01 1.794193425941e-01 1.778587455749e-01 1.763283444645e-01 1.747839741363e-01 1.732568825414e-01 1.717470334579e-01 1.702268242900e-01 1.687449204148e-01 1.672574470818e-01 1.657887986034e-01 1.643477744061e-01 1.628992104274e-01 1.614954885016e-01 1.600943902835e-01 1.587141709966e-01 1.573745735466e-01 1.560320038236e-01 1.547402498189e-01 1.534624930302e-01 1.522084135944e-01 1.510054668052e-01 1.498063725293e-01 1.486620654562e-01 1.475454137647e-01 1.464539260886e-01 1.454239590184e-01 1.444066656600e-01 1.434470280427e-01 1.425291085271e-01 1.416389645807e-01 1.408185350671e-01 1.400205498812e-01 1.392807122851e-01 1.385960405969e-01 1.379399077266e-01 1.373593874972e-01 1.368118219567e-01 1.363208465967e-01 1.358954305013e-01 1.355014654688e-01 1.351850489287e-01 1.349105485060e-01 1.346876573690e-01 1.345383132686e-01 1.344191426452e-01 1.343765325843e-01 1.343827161962e-01 1.344330144109e-01 1.345621702899e-01 1.347190563279e-01 1.349458950254e-01 1.352256139368e-01 1.355410866815e-01 1.359331068267e-01 1.363511571482e-01 1.368277552493e-01 1.373592553512e-01 1.379164921057e-01 1.385422873061e-01 1.391935685743e-01 1.398898246201e-01 1.406392678653e-01 1.414030135679e-01 1.422267040621e-01 1.430721024575e-01 1.439476642356e-01 1.448712673605e-01 1.458004613950e-01 1.467773447292e-01 1.477715882818e-01 1.487820323457e-01 1.498346563960e-01 1.508841379290e-01 1.519666096792e-01 1.530653360495e-01 1.541635835654e-01 1.552984822049e-01 1.564218062566e-01 1.575653080859e-01 1.587217198035e-01 1.598649058085e-01 1.610362555140e-01 1.621922675113e-01 1.633536611112e-01 1.645248979209e-01 1.656723216626e-01 1.668401779029e-01 1.679862659259e-01 1.691272888765e-01 1.702742463292e-01 1.713898023625e-01 1.725151715501e-01 1.736185318913e-01 1.747052661455e-01 1.757936276032e-01 1.768452478087e-01 1.778976164850e-01 1.789267144266e-01 1.799278607225e-01 1.809288977086e-01 1.818882035852e-01 1.828398943347e-01 1.837690200308e-01 1.846609498145e-01 1.855509757041e-01 1.863952258971e-01 1.872245780832e-01 1.880316563502e-01 1.887953651082e-01 1.895526528419e-01 1.902645126447e-01 1.909548556868e-01 1.916229541645e-01 1.922439477570e-01 1.928555611469e-01 1.934227539007e-01 1.939603622189e-01 1.944799057558e-01 1.949481898180e-01 1.954035297962e-01 1.958186182171e-01 1.961979603825e-01 1.965615404752e-01 1.968724474705e-01 1.971696414853e-01 1.974288772008e-01 1.976488383748e-01 1.978559742033e-01 1.980122701869e-01 1.981512528242e-01 1.982578240157e-01 1.983233557348e-01 1.983779873768e-01 1.983842176277e-01 1.983736525059e-01 1.983353280165e-01 1.982556949401e-01 1.981685099367e-01 1.980382276363e-01 1.978883701218e-01 1.977190628473e-01 1.975090524019e-01 1.972948438592e-01 1.970431274093e-01 1.967725848407e-01 1.964907913738e-01 1.961695832619e-01 1.958487231298e-01 1.954963822478e-01 1.951270460996e-01 1.947532932705e-01 1.943449309814e-01 1.939401039752e-01 1.935120814500e-01 1.930693906171e-01 1.926301326554e-01 1.921616955363e-01 1.916998029624e-01 1.912259283442e-01 1.907369102445e-01 1.902607608120e-01 1.897617674708e-01 1.892723399905e-01 1.887806454152e-01 1.882774858843e-01 1.877944132476e-01 1.872954695851e-01 1.868108440502e-01 1.863332878974e-01 1.858475400178e-01 1.853890950405e-01 1.849218457887e-01 1.844717017822e-01 1.840380758564e-01 1.836016440980e-01 1.831968231938e-01 1.827930668331e-01 1.824078638806e-01 1.820475877767e-01 1.816879637659e-01 1.813659599146e-01 1.810506327583e-01 1.807554745956e-01 1.804923507648e-01 1.802331078675e-01 1.800146224350e-01 1.798094541638e-01 1.796255399481e-01 1.794778042621e-01 1.793371765847e-01 1.792352675220e-01 1.791516747030e-01 1.790886268000e-01 1.790649971481e-01 1.790481295583e-01 1.790693978890e-01 1.791132925732e-01 1.791721295039e-01 1.792723275413e-01 1.793776677748e-01 1.795178289149e-01 1.796795472415e-01 1.798528440256e-01 1.800635224121e-01 1.802797038645e-01 1.805237744233e-01 1.807896672796e-01 1.810611264474e-01 1.813661218772e-01 1.816738392985e-01 1.819990988525e-01 1.823463973776e-01 1.826898559802e-01 1.830628046307e-01 1.834338173322e-01 1.838160817988e-01 1.842148153779e-01 1.846050445583e-01 1.850150032430e-01 1.854204761861e-01 1.858263558431e-01 1.862441666229e-01 1.866469525372e-01 1.870595627359e-01 1.874649705971e-01 1.878616411115e-01 1.882649153993e-01 1.886461549460e-01 1.890291897650e-01 1.893988989956e-01 1.897503271987e-01 1.901012841207e-01 1.904247652241e-01 1.907392904564e-01 1.910376866588e-01 1.913086268429e-01 1.915719185764e-01 1.918029938504e-01 1.920147099727e-01 1.922055224356e-01 1.923598698655e-01 1.924993079444e-01 1.926004558296e-01 1.926751394297e-01 1.927234437487e-01 1.927283859652e-01 1.927129664870e-01 1.926532397671e-01 1.925590823421e-01 1.924338284676e-01 1.922600172789e-01 1.920569981743e-01 1.918088677111e-01 1.915179019665e-01 1.911936475229e-01 1.908159558996e-01 1.904050539557e-01 1.899459381834e-01 1.894389520469e-01 1.888957095454e-01 1.882964342105e-01 1.876587261241e-01 1.869732003785e-01 1.862367903285e-01 1.854634840397e-01 1.846344709723e-01 1.837659191229e-01 1.828505930509e-01 1.818856651660e-01 1.808837782456e-01 1.798275982908e-01 1.787343036222e-01 1.775970090015e-01 1.764139774744e-01 1.751991786982e-01 1.739382530482e-01 1.726444550957e-01 1.713160092695e-01 1.699491397690e-01 1.685582861212e-01 1.671325047230e-01 1.656830484682e-01 1.642131020991e-01 1.627177483357e-01 1.612145960627e-01 1.596931923296e-01 1.581662212950e-01 1.566378463643e-01 1.551044817468e-01 1.535831814074e-01 1.520665577141e-01 1.505691843556e-01 1.490950596246e-01 1.476442073142e-01 1.462341190699e-01 1.448599553170e-01 1.435355156479e-01 1.422671652631e-01 1.410536268606e-01 1.399141013670e-01 1.388424684889e-01 1.378555917987e-01 1.369560805783e-01 1.361478802902e-01 1.354457298520e-01 1.348442615879e-01 1.343566827866e-01 1.339863855728e-01 1.337310303965e-01 1.336036229930e-01 1.335969453503e-01 1.337201206066e-01 1.339727113573e-01 1.343480266164e-01 1.348584059635e-01 1.354887209260e-01 1.362449063084e-01 1.371210283987e-01 1.381068581391e-01 1.392093337348e-01 1.404092574370e-01 1.417103620384e-01 1.431046717701e-01 1.445759047541e-01 1.461332471911e-01 1.477507210775e-01 1.494307552034e-01 1.511638151675e-01 1.529324832829e-01 1.547436524361e-01 1.565737421282e-01 1.584227085243e-01 1.602839649893e-01 1.621387297816e-01 1.639942237139e-01 1.658294651069e-01 1.676410444766e-01 1.694262643487e-01 1.711667003555e-01 1.728697167365e-01 1.745194289523e-01 1.761101708855e-01 1.776462784266e-01 1.791084928997e-01 1.805039896795e-01 1.818240358385e-01 1.830594220750e-01 1.842194104510e-01 1.852867029133e-01 1.862703278019e-01 1.871660166672e-01 1.879671789789e-01 1.886850018283e-01 1.893098291154e-01 1.898451483192e-01 1.902987292138e-01 1.906628533840e-01 1.909498034460e-01 1.911588000488e-01 1.912936166889e-01 1.913667796896e-01 1.913781575762e-01 1.913381435164e-01 1.912571691221e-01 1.911392007929e-01 1.909999814397e-01 1.908479953862e-01 1.906921904192e-01 1.905507871019e-01 1.904308106956e-01 1.903515887274e-01 1.903253487855e-01 1.903647577559e-01 1.904910036631e-01 1.907141246959e-01 1.910486858309e-01 1.915152375429e-01 1.921194113545e-01 1.928821459942e-01 1.938127657343e-01 1.949224058191e-01 1.962266420018e-01 1.977271796920e-01 1.994361911425e-01 2.013590153179e-01 2.034929955378e-01 2.058501430666e-01 2.084175065829e-01 2.112000687527e-01 2.141947690746e-01 2.173869733679e-01 2.207792617105e-01 2.243542250103e-01 2.281026391173e-01 2.320167792886e-01 2.360717965215e-01 2.402645184614e-01 2.445713626716e-01 2.489757564713e-01 2.534700135472e-01 2.580236885886e-01 2.626284946816e-01 2.672633675123e-01 2.719076237410e-01 2.765493574068e-01 2.811612250395e-01 2.857315102687e-01 2.902411462611e-01 2.946671809377e-01 2.990013043750e-01 3.032178574261e-01 3.073042943022e-01 3.112457591935e-01 3.150202130967e-01 3.186197046797e-01 3.220240293425e-01 3.252181315749e-01 3.281948069867e-01 3.309311372063e-01 3.334226898981e-01 3.356569187893e-01 3.376177099027e-01 3.393031250336e-01 3.406959831594e-01 3.417927622407e-01 3.425853243967e-01 3.430639110161e-01 3.432283294030e-01 3.430698804253e-01 3.425857524726e-01 3.417757914155e-01 3.406367201076e-01 3.391707852850e-01 3.373790745012e-01 3.352629194907e-01 3.328268044804e-01 3.300785903341e-01 3.270220440045e-01 3.236687665733e-01 3.200271991568e-01 3.161109927779e-01 3.119348837268e-01 3.075125917748e-01 3.028633769481e-01 2.980092087916e-01 2.929684997226e-01 2.877688028192e-01 2.824361006694e-01 2.770001696345e-01 2.714949955115e-01 2.659526888572e-01 2.604134156141e-01 2.549168079526e-01 2.495051150064e-01 2.442245588327e-01 2.391213629683e-01 2.342456025626e-01 2.296469805150e-01 2.253755389022e-01 2.214814073786e-01 2.180109716649e-01 2.150106185483e-01 2.125180833902e-01 2.105657447416e-01 2.091812717533e-01 2.083780354019e-01 2.081639897139e-01 2.085357139859e-01 2.094762071284e-01 2.109655918646e-01 2.129696248279e-01 2.154483010609e-01 2.183551601539e-01 2.216386312090e-01 2.252466212977e-01 2.291206982164e-01 2.332065866355e-01 2.374490421569e-01 2.417916820082e-01 2.461833464503e-01 2.505748471067e-01 2.549182594447e-01 2.591697832848e-01 2.632901973279e-01 2.672415100188e-01 2.709901200868e-01 2.745067108382e-01 2.777627224606e-01 2.807391409400e-01 2.834136087629e-01 2.857711243764e-01 2.878026533202e-01 2.894962637307e-01 2.908512616157e-01 2.918675003648e-01 2.925458906296e-01 2.928997821580e-01 2.929355890940e-01 2.926717737205e-01 2.921304309794e-01 2.913307063034e-01 2.903072601297e-01 2.890875703178e-01 2.877079313225e-01 2.862114489129e-01 2.846341291766e-01 2.830274623756e-01 2.814335269156e-01 2.799025358789e-01 2.784847585199e-01 2.772215361884e-01 2.761646137570e-01 2.753563238935e-01 2.748309310502e-01 2.746291853983e-01 2.747699655542e-01 2.752790596350e-01 2.761641335165e-01 2.774239611235e-01 2.790594133385e-01 2.810460420864e-01 2.833645808685e-01 2.859806802357e-01 2.888537975718e-01 2.919422967673e-01 2.951916741802e-01 2.985528166906e-01 3.019696528472e-01 3.053831757683e-01 3.087379975289e-01 3.119791282501e-01 3.150513016878e-01 3.179046944367e-01 3.204902003227e-01 3.227663034378e-01 3.246914507394e-01 3.262350079938e-01 3.273662528749e-01 3.280601272687e-01 3.283055488395e-01 3.280870195908e-01 3.274057064533e-01 3.262628741543e-01 3.246711135614e-01 3.226520681630e-01 3.202280466855e-01 3.174368145019e-01 3.143222420603e-01 3.109300594079e-01 3.073222961482e-01 3.035584007962e-01 2.997123383078e-01 2.958613303811e-01 2.920825165237e-01 2.884631271955e-01 2.850838497891e-01 2.820264196888e-01 2.793698866529e-01 2.771797471835e-01 2.755172276171e-01 2.744272791323e-01 2.739376848620e-01 2.740614640271e-01 2.747917764695e-01 2.761049402251e-01 2.779561073454e-01 2.802904099199e-01 2.830323667161e-01 2.861006075454e-01 2.894061698229e-01 2.928519304042e-01 2.963432426665e-01 2.997870995128e-01 3.030881357432e-01 3.061642611026e-01 3.089321522380e-01 3.113236865240e-01 3.132771531426e-01 3.147382788336e-01 3.156716772960e-01 3.160463520863e-01 3.158503442533e-01 3.150827868231e-01 3.137557214959e-01 3.119037897577e-01 3.095642905431e-01 3.067995010977e-01 3.036847022129e-01 3.003034328484e-01 2.967632535095e-01 2.931778741127e-01 2.896703424536e-01 2.863771707014e-01 2.834306652997e-01 2.809676675361e-01 2.791071650421e-01 2.779611893069e-01 2.776165353843e-01 2.781262345178e-01 2.795190220168e-01 2.817832116656e-01 2.848743274640e-01 2.887144367598e-01 2.931969124076e-01 2.981930477255e-01 3.035552940062e-01 3.091267603780e-01 3.147452726030e-01 3.202497777669e-01 3.254864521481e-01 3.303057425340e-01 3.345760305837e-01 3.381790822283e-01 3.410125559812e-01 3.429974952123e-01 3.440683725210e-01 3.441904470420e-01 3.433514291842e-01 3.415615940615e-01 3.388663212741e-01 3.353363671013e-01 3.310777920339e-01 3.262295790505e-01 3.209591849892e-01 3.154742076230e-01 3.100034126154e-01 3.048026731743e-01 3.001428032096e-01 2.962923375700e-01 2.935095992166e-01 2.920095087275e-01 2.919571885633e-01 2.934441097755e-01 2.964703995183e-01 3.009580770545e-01 3.067387762113e-01 3.135837022321e-01 3.212146582114e-01 3.293181560860e-01 3.375806812594e-01 3.456828612630e-01 3.533299247394e-01 3.602525225589e-01 3.662158250016e-01 3.710297674380e-01 3.745449638041e-01 3.766693522031e-01 3.773625587959e-01 3.766412726592e-01 3.745921468307e-01 3.713558730484e-01 3.671449805817e-01 3.622325531582e-01 3.569472342132e-01 3.516712122677e-01 3.468102017637e-01 3.427778240335e-01 3.399621289486e-01 3.386824583161e-01 3.391653483808e-01 3.414988898241e-01 3.456335273748e-01 3.513765827697e-01 3.584079827817e-01 3.663272798999e-01 3.746698342751e-01 3.829539854101e-01 3.907145226261e-01 3.975125884317e-01 4.029709516304e-01 4.067732896405e-01 4.086852074490e-01 4.085550465073e-01 4.063160519131e-01 4.020048545491e-01 3.957450528949e-01 3.877617195100e-01 3.783755269430e-01 3.679928156314e-01 3.571083989569e-01 3.462682438421e-01 3.360560618836e-01 3.270437153186e-01 3.197308475129e-01 3.145023297536e-01 3.115525646071e-01 3.108744831439e-01 3.122462525539e-01 3.152742254447e-01 3.194524612817e-01 3.242206273118e-01 3.290371155520e-01 3.334206763678e-01 3.369807157309e-01 3.394431487941e-01 3.406498841120e-01 3.405657312114e-01 3.392640017340e-01 3.369173371679e-01 3.337811031941e-01 3.301568703129e-01 3.263789169494e-01 3.227716948248e-01 3.196163297842e-01 3.171356059002e-01 3.154636318447e-01 3.146507325383e-01 3.146754729083e-01 3.154629349606e-01 3.169291592385e-01 3.189961680674e-01 3.216392263609e-01 3.248851304148e-01 3.288185024029e-01 3.335728853422e-01 3.392785073398e-01 3.460536381330e-01 3.539338923479e-01 3.628546550495e-01 3.726333352530e-01 3.829558571508e-01 3.934177676140e-01 4.035366333049e-01 4.128125963410e-01 4.207686830642e-01 4.269844177295e-01 4.311569315779e-01 4.331129124513e-01 4.328380732391e-01 4.304967099730e-01 4.264148696002e-01 4.210844608005e-01 4.151100027117e-01 4.091588983193e-01 4.038963599228e-01 3.998784962252e-01 3.974972026921e-01 3.968998458716e-01 3.979808801437e-01 4.004192263803e-01 4.037320729995e-01 4.073838475511e-01 4.108547821648e-01 4.137246827029e-01 4.157182051554e-01 4.167082586210e-01 4.167323782041e-01 4.159376344741e-01 4.145543050301e-01 4.128466998859e-01 4.110446167079e-01 4.093420411566e-01 4.078439939846e-01 4.065886495446e-01 4.055773643923e-01 4.047821142815e-01 4.042169825856e-01 4.039360959367e-01 4.040550100551e-01 4.047477693630e-01 4.061901164901e-01 4.085514807493e-01 4.119288049105e-01 4.163238693016e-01 4.216425705499e-01 4.276924824339e-01 4.342376458145e-01 4.410152492951e-01 4.477958600219e-01 4.544066123590e-01 4.607269140987e-01 4.667143634790e-01 4.723560696389e-01 4.776618770061e-01 4.826394681812e-01 4.872519457744e-01 4.914467198386e-01 4.922065078370e-01 4.904651009213e-01 4.901487661517e-01 4.934319411510e-01 4.986204079859e-01 5.017997682054e-01 5.004879463271e-01 4.958194496999e-01 4.915367737121e-01 4.905720852983e-01 4.922963184339e-01 4.932775004772e-01 4.907072437839e-01 4.851019084683e-01 4.799534512319e-01 4.785882990073e-01 4.810189145663e-01 4.840315904689e-01 4.844361192951e-01 4.820958031075e-01 4.800368202113e-01 4.815805669061e-01 4.870572297482e-01 4.934645767488e-01 4.974337532324e-01 4.984080312628e-01 4.991007396969e-01 5.029150497355e-01 5.105933396554e-01 5.194161819090e-01 5.257984707586e-01 5.285673668717e-01 5.298981819877e-01 5.331869956475e-01 5.397382385338e-01 5.474432654857e-01 5.527916138132e-01 5.541666391209e-01 5.533251319017e-01 5.538018548388e-01 5.576256907271e-01 5.634105825565e-01 5.677639974084e-01 5.685557761779e-01 5.669501931151e-01 5.664052528701e-01 5.694781647034e-01 5.754434558464e-01 5.811143943904e-01 5.840103274821e-01 5.847498205176e-01 5.865251352573e-01 5.920340192805e-01 6.007374357709e-01 6.092595281052e-01 6.145330949253e-01 6.166667366847e-01 6.190929179845e-01 6.257576972118e-01 6.375930329062e-01 6.515622260760e-01 6.629810461619e-01 6.686385312466e-01 6.682874049879e-01 6.641146688796e-01 6.594937720149e-01 6.574045293549e-01 6.077410758507e-01 5.910196837547e-01 5.794346168895e-01 5.696509851307e-01 5.689972389987e-01 5.783719843474e-01 5.886364236090e-01 5.880108680990e-01 5.733775424630e-01 5.559391679060e-01 5.541680529150e-01 5.740220102875e-01 5.989238314349e-01 6.065541821893e-01 5.910979649787e-01 5.705702483597e-01 5.712124943318e-01 5.958473793922e-01 6.190302587890e-01 6.184022106852e-01 5.985701887369e-01 5.865455117931e-01 5.998532986848e-01 6.224099126288e-01 6.265186523565e-01 6.067879592023e-01 5.862228853120e-01 5.888700509966e-01 6.064221639797e-01 6.099183783958e-01 5.887306927300e-01 5.656366502996e-01 5.717472101036e-01 6.027308890607e-01 6.235759566094e-01 6.136315321488e-01 5.880665048865e-01 5.806975105731e-01 6.013081617563e-01 6.237979588235e-01 6.251243888008e-01 6.130718513311e-01 6.132475687224e-01 6.315065866911e-01 6.433829311241e-01 6.278205603078e-01 5.963461265384e-01 5.854768834307e-01 6.110208548132e-01 6.426989280263e-01 6.434924710781e-01 6.090737250863e-01 5.710112022443e-01 5.654657100805e-01 5.893886981449e-01 6.095923909844e-01 6.073007069060e-01 5.919555240999e-01 5.827664839246e-01 5.842648132594e-01 5.868141682226e-01 5.872518562698e-01 5.943404590541e-01 6.112826254912e-01 6.240697086891e-01 6.166104246249e-01 5.924569468083e-01 5.768575343385e-01 5.901516255085e-01 6.198036657398e-01 6.358656388349e-01 6.246166913737e-01 5.997228007813e-01 5.876915395847e-01 5.991020268525e-01 6.191719091068e-01 6.302069975538e-01 6.302411077805e-01 6.294771830876e-01 6.351261191571e-01 6.437721469541e-01 6.488823071795e-01 6.503937759927e-01 6.541289027502e-01 6.632240152924e-01 6.730056036088e-01 6.753742655160e-01 6.666410196924e-01 6.513113109829e-01 6.388414373959e-01 6.350536991647e-01 6.354529635253e-01 6.288213338926e-01 6.092722293090e-01 5.852357211432e-01 5.745764679491e-01 5.842566536079e-01 5.982571370713e-01 5.955029691936e-01 5.754499118845e-01 5.643850025347e-01 6.193496855718e-01
 5.745704051456e-01 5.729058352076e-01 5.720998351083e-01 5.718571805499e-01 5.710818601676e-01 5.694346489387e-01 5.678205014446e-01 5.670784277726e-01 5.668141619924e-01 5.660373192457e-01 5.645418827722e-01 5.630973864546e-01 5.623728115246e-01 5.620787400225e-01 5.613748682880e-01 5.599807891395e-01 5.585688604641e-01 5.578633159159e-01 5.576073216593e-01 5.568975935122e-01 5.554792173125e-01 5.541207723268e-01 5.535081118122e-01 5.532737834918e-01 5.525390688928e-01 5.511437117244e-01 5.498541774870e-01 5.493051230724e-01 5.491056221561e-01 5.483503106166e-01 5.468962758122e-01 5.456100710012e-01 5.451511291737e-01 5.449893544870e-01 5.441442559967e-01 5.426044291087e-01 5.413447728946e-01 5.409396894069e-01 5.407664417141e-01 5.399027710311e-01 5.384047186196e-01 5.372115024403e-01 5.368311725879e-01 5.366346434508e-01 5.357522031366e-01 5.343088644982e-01 5.332355579949e-01 5.329309862104e-01 5.326920086503e-01 5.317297062251e-01 5.302734961044e-01 5.292278907727e-01 5.289159736134e-01 5.286482827956e-01 5.276667645134e-01 5.261585247066e-01 5.249967619699e-01 5.245731588423e-01 5.242913668918e-01 5.233975713095e-01 5.219834594686e-01 5.208135127452e-01 5.202867683793e-01 5.199637479375e-01 5.192126071625e-01 5.180304065458e-01 5.169848846253e-01 5.164350803128e-01 5.160712426442e-01 5.153707791189e-01 5.143223068141e-01 5.134105562450e-01 5.129095318547e-01 5.125067346407e-01 5.117669397094e-01 5.107250289856e-01 5.098233619147e-01 5.093120694179e-01 5.089012075340e-01 5.081356122494e-01 5.070145046529e-01 5.060139206093e-01 5.054390249890e-01 5.050201911626e-01 5.042827138648e-01 5.031599084354e-01 5.020590804973e-01 5.013544708033e-01 5.009187332000e-01 5.002778821243e-01 4.992156867949e-01 4.980480420462e-01 4.972151516405e-01 4.967328129336e-01 4.961997941883e-01 4.952930089983e-01 4.941449766791e-01 4.931889990841e-01 4.926367277982e-01 4.922069854076e-01 4.914819455638e-01 4.904275385194e-01 4.894201312716e-01 4.887760615972e-01 4.883873619532e-01 4.878564186738e-01 4.869788926763e-01 4.859852370783e-01 4.852555991789e-01 4.848410853575e-01 4.844272296048e-01 4.837341568016e-01 4.828354053316e-01 4.820447340347e-01 4.815414795960e-01 4.811645334479e-01 4.806190552185e-01 4.798383521082e-01 4.790425857469e-01 4.784467427614e-01 4.780117226580e-01 4.775279347056e-01 4.768676282814e-01 4.761174983972e-01 4.754600693966e-01 4.749439264745e-01 4.744471155791e-01 4.738564627468e-01 4.731897292764e-01 4.725308591232e-01 4.719266313193e-01 4.713632672353e-01 4.707954135386e-01 4.701997162130e-01 4.695840607716e-01 4.689538230453e-01 4.683172196995e-01 4.677169515081e-01 4.671643742482e-01 4.665991389702e-01 4.659669067589e-01 4.652965223555e-01 4.646590719187e-01 4.641004781399e-01 4.635675826498e-01 4.629623240689e-01 4.622830001420e-01 4.616313312515e-01 4.610589953236e-01 4.605090958391e-01 4.599079380757e-01 4.592568656773e-01 4.586212482306e-01 4.580440894381e-01 4.574746129825e-01 4.568498753480e-01 4.562091799649e-01 4.556177120302e-01 4.550556494978e-01 4.544614660253e-01 4.538192725019e-01 4.531841317769e-01 4.526162700959e-01 4.520790388161e-01 4.514832349488e-01 4.508288697645e-01 4.502093467743e-01 4.496635762087e-01 4.491311660598e-01 4.485430068125e-01 4.479096692540e-01 4.473100590335e-01 4.467792709133e-01 4.462476268736e-01 4.456602007872e-01 4.450576731126e-01 4.444982062980e-01 4.439787212900e-01 4.434452227617e-01 4.428683463791e-01 4.422877196042e-01 4.417536666629e-01 4.412463440002e-01 4.407120859655e-01 4.401486345468e-01 4.395969163874e-01 4.390777420679e-01 4.385730039190e-01 4.380454560655e-01 4.374938145752e-01 4.369567019395e-01 4.364492203206e-01 4.359438055040e-01 4.354195451472e-01 4.348869609562e-01 4.343667936576e-01 4.338659799919e-01 4.333647557193e-01 4.328423202067e-01 4.323203230549e-01 4.318205137533e-01 4.313305900769e-01 4.308271171709e-01 4.303082195437e-01 4.297968668294e-01 4.293098003861e-01 4.288280288056e-01 4.283233652868e-01 4.278060737932e-01 4.273083671865e-01 4.268263319924e-01 4.263345126107e-01 4.258257127123e-01 4.253146826338e-01 4.248220033791e-01 4.243366415441e-01 4.238331678092e-01 4.233196941268e-01 4.228172292824e-01 4.223214877918e-01 4.218181760553e-01 4.213051847584e-01 4.207949358335e-01 4.202947621303e-01 4.197941063497e-01 4.192801343727e-01 4.187659873721e-01 4.182639017015e-01 4.177613160371e-01 4.172525360863e-01 4.167431365784e-01 4.162352959571e-01 4.157328388961e-01 4.152298262422e-01 4.147218140152e-01 4.142188904411e-01 4.137216302020e-01 4.132163850016e-01 4.127097277052e-01 4.122085714381e-01 4.117074329512e-01 4.112058415178e-01 4.106999580903e-01 4.101914493079e-01 4.096906673914e-01 4.091911365272e-01 4.086823442250e-01 4.081748386742e-01 4.076680769557e-01 4.071580744213e-01 4.066530134325e-01 4.061429124471e-01 4.056307154864e-01 4.051234239808e-01 4.046116832013e-01 4.040976311763e-01 4.035904771828e-01 4.030777907312e-01 4.025637350649e-01 4.020522518713e-01 4.015363906625e-01 4.010227967161e-01 4.005107234705e-01 3.999922837353e-01 3.994774170271e-01 3.989650095951e-01 3.984458130142e-01 3.979287769050e-01 3.974096960141e-01 3.968888674645e-01 3.963731190755e-01 3.958517808772e-01 3.953276365773e-01 3.948078232461e-01 3.942848208887e-01 3.937602707787e-01 3.932389838675e-01 3.927116981719e-01 3.921864845153e-01 3.916611249280e-01 3.911308502241e-01 3.906019789603e-01 3.900748126995e-01 3.895431938051e-01 3.890149044976e-01 3.884844657200e-01 3.879501212262e-01 3.874188363587e-01 3.868863394640e-01 3.863509161902e-01 3.858194607971e-01 3.852824101097e-01 3.847452951479e-01 3.842100547608e-01 3.836722993183e-01 3.831359942621e-01 3.825993818590e-01 3.820593288209e-01 3.815190866596e-01 3.809807845192e-01 3.804383734773e-01 3.798991413553e-01 3.793569863203e-01 3.788133454576e-01 3.782715804140e-01 3.777279856530e-01 3.771830686663e-01 3.766405023926e-01 3.760937099890e-01 3.755473094115e-01 3.750028975245e-01 3.744559273083e-01 3.739087288058e-01 3.733621349722e-01 3.728119281106e-01 3.722647615120e-01 3.717171508854e-01 3.711671525596e-01 3.706193650894e-01 3.700681168988e-01 3.695160182588e-01 3.689679255713e-01 3.684161123431e-01 3.678660291540e-01 3.673168392666e-01 3.667630022491e-01 3.662133402323e-01 3.656638885931e-01 3.651104128817e-01 3.645612992649e-01 3.640091972386e-01 3.634559495496e-01 3.629083065696e-01 3.623548901093e-01 3.618045841189e-01 3.612551866389e-01 3.607002124692e-01 3.601516253533e-01 3.596024243450e-01 3.590508065992e-01 3.585035611058e-01 3.579516268712e-01 3.574014500927e-01 3.568559171289e-01 3.563069970448e-01 3.557619149417e-01 3.552165092439e-01 3.546675201592e-01 3.541239996497e-01 3.535780907405e-01 3.530346810363e-01 3.524959662208e-01 3.519495430800e-01 3.514072367817e-01 3.508655797706e-01 3.503215901132e-01 3.497855972968e-01 3.492449042115e-01 3.487023632084e-01 3.481658317672e-01 3.476233337350e-01 3.470875247143e-01 3.465534501381e-01 3.460145631715e-01 3.454809359596e-01 3.449446149500e-01 3.444092885006e-01 3.438806895393e-01 3.433468123292e-01 3.428175706897e-01 3.422887985785e-01 3.417562739691e-01 3.412330021420e-01 3.407044331849e-01 3.401782122955e-01 3.396563452642e-01 3.391296625666e-01 3.386095341482e-01 3.380887771794e-01 3.375649707897e-01 3.370486297730e-01 3.365282251833e-01 3.360108852209e-01 3.354972703963e-01 3.349776315527e-01 3.344648752404e-01 3.339512498524e-01 3.334369264705e-01 3.329299615968e-01 3.324156676580e-01 3.319064023347e-01 3.313992202423e-01 3.308883654156e-01 3.303858804741e-01 3.298777182974e-01 3.293711382008e-01 3.288692477652e-01 3.283627516467e-01 3.278628535204e-01 3.273610609886e-01 3.268566394078e-01 3.263594977472e-01 3.258558423439e-01 3.253571416168e-01 3.248599475785e-01 3.243570898640e-01 3.238623584853e-01 3.233624428391e-01 3.228638329783e-01 3.223702051896e-01 3.218685382231e-01 3.213747233312e-01 3.208771405017e-01 3.203755166124e-01 3.198826235099e-01 3.193813887724e-01 3.188848813657e-01 3.183874314512e-01 3.178829055433e-01 3.173879253432e-01 3.168848845569e-01 3.163836981623e-01 3.158840455970e-01 3.153747009633e-01 3.148722140920e-01 3.143642448925e-01 3.138545689609e-01 3.133499446400e-01 3.128324926166e-01 3.123223082263e-01 3.118062276689e-01 3.112860902517e-01 3.107719782324e-01 3.102457489791e-01 3.097222301373e-01 3.091960566066e-01 3.086612799766e-01 3.081342798109e-01 3.075947357476e-01 3.070565125944e-01 3.065171687247e-01 3.059660923734e-01 3.054221327108e-01 3.048669873890e-01 3.043085273210e-01 3.037508836143e-01 3.031792048031e-01 3.026144614546e-01 3.020381913532e-01 3.014562914779e-01 3.008767640674e-01 3.002814363318e-01 2.996895308145e-01 2.990888087985e-01 2.984788106805e-01 2.978710506755e-01 2.972468413143e-01 2.966236008079e-01 2.959935929057e-01 2.953515505096e-01 2.947119563972e-01 2.940554431674e-01 2.933961416852e-01 2.927315097228e-01 2.920526441065e-01 2.913747598841e-01 2.906806718310e-01 2.899792985336e-01 2.892759147117e-01 2.885555234641e-01 2.878345601728e-01 2.870992528936e-01 2.863524985445e-01 2.856040820852e-01 2.848367541131e-01 2.840669880766e-01 2.832847354902e-01 2.824863169715e-01 2.816884573411e-01 2.808703259169e-01 2.800475194902e-01 2.792146836416e-01 2.783601895410e-01 2.775080513759e-01 2.766337313084e-01 2.757506522589e-01 2.748627817667e-01 2.739477364998e-01 2.730366737260e-01 2.721024979192e-01 2.711569854166e-01 2.702094647041e-01 2.692304886009e-01 2.682560934878e-01 2.672583570417e-01 2.662456517969e-01 2.652345957124e-01 2.641875467541e-01 2.631470079061e-01 2.620835240400e-01 2.610005252410e-01 2.599239005458e-01 2.588067470945e-01 2.576969648687e-01 2.565645058319e-01 2.554081343822e-01 2.542626128769e-01 2.530738992148e-01 2.518928917659e-01 2.506897465056e-01 2.494619065923e-01 2.482465540378e-01 2.469858023497e-01 2.457324583763e-01 2.444577601978e-01 2.431567508326e-01 2.418700981259e-01 2.405366988145e-01 2.392124842267e-01 2.378690801528e-01 2.364967590337e-01 2.351408105677e-01 2.337383143853e-01 2.323429382076e-01 2.309315325140e-01 2.294902808959e-01 2.280657867335e-01 2.265978323506e-01 2.251361443898e-01 2.236611946869e-01 2.221566566345e-01 2.206688726696e-01 2.191410009519e-01 2.176166601195e-01 2.160843722379e-01 2.145210604169e-01 2.129755844426e-01 2.113965845852e-01 2.098173323118e-01 2.082367194803e-01 2.066257801224e-01 2.050327251625e-01 2.034126578621e-01 2.017886446111e-01 2.001702994697e-01 1.985234398060e-01 1.968941709959e-01 1.952456917007e-01 1.935907290092e-01 1.919501076845e-01 1.902827362306e-01 1.886331570504e-01 1.869748916345e-01 1.853066638461e-01 1.836608966910e-01 1.819919205446e-01 1.803411394927e-01 1.786924494581e-01 1.770327293525e-01 1.754049781292e-01 1.737580302184e-01 1.721326192743e-01 1.705190307203e-01 1.688954983598e-01 1.673108420861e-01 1.657135800658e-01 1.641401848241e-01 1.625908135584e-01 1.610350067965e-01 1.595245881729e-01 1.580135272135e-01 1.565273183109e-01 1.550761758789e-01 1.536246717341e-01 1.522238147576e-01 1.508339641240e-01 1.494721704204e-01 1.481583062347e-01 1.468497410028e-01 1.455988923703e-01 1.443718854530e-01 1.431764458337e-01 1.420397634730e-01 1.409169345671e-01 1.398567629703e-01 1.388342086247e-01 1.378452712896e-01 1.369259676172e-01 1.360317277684e-01 1.351999717785e-01 1.344226948595e-01 1.336794268831e-01 1.330148231036e-01 1.323845208089e-01 1.318164118194e-01 1.313157530693e-01 1.308490592819e-01 1.304657470409e-01 1.301246056306e-01 1.298443546463e-01 1.296387612982e-01 1.294682790977e-01 1.293804241455e-01 1.293418225625e-01 1.293559668862e-01 1.294492803960e-01 1.295763318099e-01 1.297795545167e-01 1.300367219710e-01 1.303363719237e-01 1.307153091304e-01 1.311239398310e-01 1.315990419246e-01 1.321280689675e-01 1.326894467527e-01 1.333231915978e-01 1.339827884125e-01 1.346944349648e-01 1.354587062106e-01 1.362424524856e-01 1.370882582985e-01 1.379578284428e-01 1.388615657172e-01 1.398140493251e-01 1.407748643568e-01 1.417853534326e-01 1.428140591676e-01 1.438613763013e-01 1.449518817883e-01 1.460389820057e-01 1.471632253418e-01 1.483008494683e-01 1.494419644092e-01 1.506192618403e-01 1.517851411993e-01 1.529734002965e-01 1.541719581923e-01 1.553597911827e-01 1.565752071263e-01 1.577728432824e-01 1.589793928018e-01 1.601923074457e-01 1.613838919477e-01 1.625936550746e-01 1.637822776247e-01 1.649662703112e-01 1.661531636463e-01 1.673102600758e-01 1.684765813287e-01 1.696178196357e-01 1.707429201118e-01 1.718698452743e-01 1.729573049778e-01 1.740462668880e-01 1.751104036393e-01 1.761471826165e-01 1.771825389694e-01 1.781736484258e-01 1.791583369905e-01 1.801176285264e-01 1.810406919955e-01 1.819590325988e-01 1.828309588549e-01 1.836902899950e-01 1.845220277333e-01 1.853123230663e-01 1.860956702266e-01 1.868314542440e-01 1.875451563422e-01 1.882362170199e-01 1.888796500311e-01 1.895122879667e-01 1.900998640844e-01 1.906585338997e-01 1.911962233586e-01 1.916833167594e-01 1.921577587810e-01 1.925896894135e-01 1.929869995512e-01 1.933671974474e-01 1.936951364882e-01 1.940086400542e-01 1.942825928414e-01 1.945196526839e-01 1.947409391453e-01 1.949117153378e-01 1.950664870261e-01 1.951871811440e-01 1.952681266589e-01 1.953370153637e-01 1.953589066038e-01 1.953623328797e-01 1.953390755415e-01 1.952749125866e-01 1.952026700495e-01 1.950866599828e-01 1.949531683867e-01 1.947997617782e-01 1.946058830260e-01 1.944091548098e-01 1.941731034307e-01 1.939200655518e-01 1.936551216981e-01 1.933514915006e-01 1.930490060752e-01 1.927149177597e-01 1.923659800823e-01 1.920108957269e-01 1.916227860905e-01 1.912388991495e-01 1.908325560155e-01 1.904117765364e-01 1.899940330223e-01 1.895477351305e-01 1.891100880453e-01 1.886586787719e-01 1.881955466196e-01 1.877438875187e-01 1.872699760088e-01 1.868096508696e-01 1.863434016029e-01 1.858693687708e-01 1.854145909878e-01 1.849438959390e-01 1.844891108240e-01 1.840407654369e-01 1.835871827009e-01 1.831599213849e-01 1.827252481000e-01 1.823085379307e-01 1.819088834418e-01 1.815065183857e-01 1.811374541980e-01 1.807682536554e-01 1.804194111268e-01 1.800942075017e-01 1.797717792236e-01 1.794870521620e-01 1.792088010936e-01 1.789535691245e-01 1.787291251120e-01 1.785091528756e-01 1.783287537886e-01 1.781612987961e-01 1.780156547046e-01 1.779070217886e-01 1.778036926954e-01 1.777411732049e-01 1.776966416944e-01 1.776712481567e-01 1.776858057897e-01 1.777061052266e-01 1.777647850512e-01 1.778428722047e-01 1.779374273036e-01 1.780711293331e-01 1.782108246606e-01 1.783846345657e-01 1.785794274163e-01 1.787851648898e-01 1.790278201122e-01 1.792753621812e-01 1.795481849620e-01 1.798427046250e-01 1.801409799323e-01 1.804719045364e-01 1.808046174207e-01 1.811572794812e-01 1.815278459615e-01 1.818959668316e-01 1.822916404946e-01 1.826845904843e-01 1.830869516701e-01 1.835046786641e-01 1.839133594165e-01 1.843400653808e-01 1.847616841863e-01 1.851842526189e-01 1.856170810645e-01 1.860336191910e-01 1.864612444297e-01 1.868780039850e-01 1.872856579249e-01 1.876969266730e-01 1.880853775236e-01 1.884750765011e-01 1.888502441701e-01 1.892069106201e-01 1.895614487205e-01 1.898866228263e-01 1.902030900295e-01 1.904997483271e-01 1.907683486029e-01 1.910274819137e-01 1.912511502037e-01 1.914568282961e-01 1.916378178353e-01 1.917820542755e-01 1.919113815417e-01 1.919998789031e-01 1.920597158703e-01 1.920909728196e-01 1.920781271145e-01 1.920418369166e-01 1.919603710264e-01 1.918429874748e-01 1.916942459709e-01 1.914941637262e-01 1.912647748950e-01 1.909882514963e-01 1.906686655693e-01 1.903122577632e-01 1.899015522176e-01 1.894559158889e-01 1.889604927034e-01 1.884175966294e-01 1.878368062104e-01 1.872001563752e-01 1.865255819686e-01 1.858006872363e-01 1.850274592985e-01 1.842146407223e-01 1.833465618529e-01 1.824386810475e-01 1.814831571101e-01 1.804801563396e-01 1.794407092111e-01 1.783510421524e-01 1.772250087417e-01 1.760577335614e-01 1.748463074027e-01 1.736060375622e-01 1.723220544629e-01 1.710084437564e-01 1.696647185143e-01 1.682881322425e-01 1.668935104235e-01 1.654703052517e-01 1.640321611561e-01 1.625780994931e-01 1.611096108193e-01 1.596406539556e-01 1.581603143373e-01 1.566876447607e-01 1.552216539873e-01 1.537641563882e-01 1.523321357126e-01 1.509181661745e-01 1.495386819545e-01 1.481968071051e-01 1.468932493437e-01 1.456456059933e-01 1.444483946500e-01 1.433184814136e-01 1.422595296983e-01 1.412748762808e-01 1.403807842822e-01 1.395731087625e-01 1.388650047349e-01 1.382615151839e-01 1.377626565833e-01 1.373830970215e-01 1.371162250593e-01 1.369741571559e-01 1.369590546736e-01 1.370663815579e-01 1.373096365207e-01 1.376761367493e-01 1.381761982085e-01 1.388040684019e-01 1.395532974270e-01 1.404310925775e-01 1.414208735460e-01 1.425291497438e-01 1.437470140668e-01 1.450631061969e-01 1.464837705860e-01 1.479872079979e-01 1.495748287030e-01 1.512370432314e-01 1.529602020494e-01 1.547468543310e-01 1.565758371622e-01 1.584482415742e-01 1.603537016301e-01 1.622757606948e-01 1.642204930084e-01 1.661652850145e-01 1.681079550405e-01 1.700430292124e-01 1.719521368310e-01 1.738418901970e-01 1.756941338642e-01 1.775045243333e-01 1.792734579409e-01 1.809805488747e-01 1.826358801409e-01 1.842226809942e-01 1.857362492920e-01 1.871810067919e-01 1.885386066253e-01 1.898180511193e-01 1.910104471572e-01 1.921102448365e-01 1.931258687933e-01 1.940444655385e-01 1.948704658660e-01 1.956054958236e-01 1.962429530432e-01 1.967929261329e-01 1.972489030128e-01 1.976175766315e-01 1.979053267809e-01 1.981077927987e-01 1.982391451829e-01 1.983016292192e-01 1.982991976296e-01 1.982455030653e-01 1.981428197165e-01 1.980036017563e-01 1.978387154135e-01 1.976550658949e-01 1.974703795931e-01 1.972941368275e-01 1.971384683880e-01 1.970225609392e-01 1.969557248315e-01 1.969553885509e-01 1.970376422629e-01 1.972133828451e-01 1.975030440016e-01 1.979182821531e-01 1.984737002578e-01 1.991887008080e-01 2.000687144459e-01 2.011322946424e-01 2.023858596261e-01 2.038383687953e-01 2.055023874840e-01 2.073764409850e-01 2.094681709383e-01 2.117798563240e-01 2.143063843245e-01 2.170540838817e-01 2.200105269969e-01 2.231736756027e-01 2.265381042303e-01 2.300845144340e-01 2.338144681599e-01 2.377035447314e-01 2.417430091734e-01 2.459216341756e-01 2.502152649333e-01 2.546145849347e-01 2.591004117189e-01 2.636508759068e-01 2.682567557384e-01 2.728871454131e-01 2.775346115037e-01 2.821751712906e-01 2.867869427772e-01 2.913611355247e-01 2.958688009460e-01 3.002987937580e-01 3.046336525190e-01 3.088481131229e-01 3.129362496567e-01 3.168710222514e-01 3.206412556002e-01 3.242328248147e-01 3.276228270416e-01 3.308058855487e-01 3.337643153350e-01 3.364821474026e-01 3.389545503500e-01 3.411597690965e-01 3.430948921217e-01 3.447466548111e-01 3.461026390735e-01 3.471609438923e-01 3.479095775542e-01 3.483413737955e-01 3.484556158170e-01 3.482427664330e-01 3.477032028342e-01 3.468346634071e-01 3.456335669706e-01 3.441026225404e-01 3.422423169171e-01 3.400564515504e-01 3.375499337819e-01 3.347270560121e-01 3.315974444607e-01 3.281698395005e-01 3.244538367226e-01 3.204633699514e-01 3.162132287852e-01 3.117193572580e-01 3.069996185407e-01 3.020761680011e-01 2.969708132440e-01 2.917106503010e-01 2.863216532648e-01 2.808356626710e-01 2.752850341158e-01 2.697058398368e-01 2.641368518304e-01 2.586167131401e-01 2.531914023852e-01 2.479055402100e-01 2.428070197814e-01 2.379460015583e-01 2.333693308138e-01 2.291310108701e-01 2.252783631064e-01 2.218562789711e-01 2.189107336763e-01 2.164763841369e-01 2.145869285638e-01 2.132635468917e-01 2.125207293959e-01 2.123639016670e-01 2.127862959272e-01 2.137741951625e-01 2.152982411616e-01 2.173274194705e-01 2.198204700083e-01 2.227279135767e-01 2.260003466650e-01 2.295838648368e-01 2.334201410001e-01 2.374556316897e-01 2.416342056189e-01 2.459002105054e-01 2.502035528516e-01 2.544939554273e-01 2.587248993792e-01 2.628547218240e-01 2.668415122745e-01 2.706490610581e-01 2.742462027179e-01 2.776024214451e-01 2.806925688732e-01 2.834974877116e-01 2.859931412521e-01 2.881730560110e-01 2.900231033557e-01 2.915366496723e-01 2.927161973096e-01 2.935579150591e-01 2.940720124521e-01 2.942668293152e-01 2.941561931298e-01 2.937626021903e-01 2.931044282759e-01 2.922089183892e-01 2.911121332796e-01 2.898415163251e-01 2.884417526466e-01 2.869503788434e-01 2.854120930980e-01 2.838771091273e-01 2.823864887855e-01 2.809937934387e-01 2.797448887122e-01 2.786851768642e-01 2.778625573263e-01 2.773113635050e-01 2.770712459751e-01 2.771686154974e-01 2.776207284110e-01 2.784481355136e-01 2.796467237801e-01 2.812165111787e-01 2.831422709684e-01 2.853986121688e-01 2.879601492597e-01 2.907835438691e-01 2.938277443749e-01 2.970464374920e-01 3.003818420430e-01 3.037820735241e-01 3.071891370152e-01 3.105470386792e-01 3.137991608118e-01 3.168913406333e-01 3.197740727971e-01 3.223955216083e-01 3.247145798861e-01 3.266893462195e-01 3.282830791563e-01 3.294692907370e-01 3.302204405247e-01 3.305231877748e-01 3.303631865779e-01 3.297354143148e-01 3.286498833634e-01 3.271075758295e-01 3.251342850726e-01 3.227533584943e-01 3.199957553480e-01 3.169076983325e-01 3.135337871874e-01 3.099326293127e-01 3.061702034233e-01 3.023130734692e-01 2.984431203253e-01 2.946371252961e-01 2.909786287278e-01 2.875555003967e-01 2.844450977272e-01 2.817296795917e-01 2.794778656520e-01 2.777516646763e-01 2.766001566374e-01 2.760522062774e-01 2.761272252157e-01 2.768184633086e-01 2.781046545986e-01 2.799444776179e-01 2.822798265311e-01 2.850432187177e-01 2.881487374517e-01 2.915087043003e-01 2.950294296534e-01 2.986112350806e-01 3.021628127669e-01 3.055878952482e-01 3.087995073630e-01 3.117199040673e-01 3.142700539803e-01 3.163917541438e-01 3.180297754050e-01 3.191445455251e-01 3.197073449828e-01 3.197026251244e-01 3.191313136359e-01 3.180028537859e-01 3.163473946672e-01 3.142082503236e-01 3.116388305082e-01 3.087163601428e-01 3.055267349400e-01 3.021711948172e-01 2.987664871957e-01 2.954338016126e-01 2.923084198798e-01 2.895202853445e-01 2.872014403439e-01 2.854758304825e-01 2.844458022120e-01 2.841997992921e-01 2.847932495312e-01 2.862496855042e-01 2.885645098276e-01 2.916897378165e-01 2.955519671159e-01 3.000446817173e-01 3.050391254414e-01 3.103908806774e-01 3.159416318980e-01 3.215346156841e-01 3.270028500901e-01 3.321954161941e-01 3.369652184938e-01 3.411754596983e-01 3.447117581918e-01 3.474659464945e-01 3.493581137645e-01 3.503280130437e-01 3.503344535309e-01 3.493690008207e-01 3.474446568577e-01 3.446081808178e-01 3.409401018678e-01 3.365432558544e-01 3.315698111090e-01 3.261939598998e-01 3.206280815492e-01 3.151154025214e-01 3.099181040427e-01 3.053191715300e-01 3.015923196803e-01 2.989998454428e-01 2.977637960176e-01 2.980382320402e-01 2.999072477088e-01 3.033598602483e-01 3.082967622743e-01 3.145383447404e-01 3.218337348096e-01 3.298944294156e-01 3.383927945416e-01 3.470032586007e-01 3.554045120578e-01 3.632921030311e-01 3.703979444747e-01 3.764840023012e-01 3.813638026343e-01 3.848941056304e-01 3.869845774949e-01 3.876110553391e-01 3.867977027806e-01 3.846415962748e-01 3.813031970256e-01 3.770012275024e-01 3.720271312066e-01 3.667189984531e-01 3.614619939430e-01 3.566671491381e-01 3.527375587505e-01 3.500515504130e-01 3.489077760474e-01 3.495027327678e-01 3.519029664755e-01 3.560233725895e-01 3.616521289044e-01 3.684540939219e-01 3.760132170205e-01 3.838674500480e-01 3.915377719156e-01 3.985681186897e-01 4.045340396958e-01 4.090754692825e-01 4.119028812063e-01 4.128010021439e-01 4.116524444304e-01 4.084234052134e-01 4.031819113769e-01 3.960934422100e-01 3.874180844746e-01 3.775180065612e-01 3.668349977338e-01 3.558886562173e-01 3.452469569292e-01 3.354863953881e-01 3.271565440031e-01 3.207057438889e-01 3.164390563886e-01 3.144635281427e-01 3.146720770908e-01 3.167712781005e-01 3.203114657500e-01 3.247652193104e-01 3.295872604330e-01 3.342663053761e-01 3.383758397849e-01 3.415881750567e-01 3.436980231011e-01 3.446176373868e-01 3.443737859325e-01 3.431013999844e-01 3.410124183215e-01 3.383871987951e-01 3.355337525271e-01 3.327592740744e-01 3.303415232188e-01 3.284926901466e-01 3.273508041012e-01 3.269666241431e-01 3.273158617989e-01 3.283244643616e-01 3.298923202457e-01 3.319370239534e-01 3.344138992492e-01 3.373359534226e-01 3.407876062825e-01 3.448965356620e-01 3.498299565582e-01 3.557342618813e-01 3.627015180847e-01 3.707405667852e-01 3.797246927168e-01 3.894133235895e-01 3.994405798555e-01 4.093567318089e-01 4.186741474455e-01 4.268954110770e-01 4.335851630161e-01 4.383930000274e-01 4.410924160683e-01 4.416211130654e-01 4.400690582900e-01 4.367116631675e-01 4.319703526903e-01 4.263947270284e-01 4.206169146498e-01 4.152622335730e-01 4.108988512559e-01 4.079350348287e-01 4.065673969992e-01 4.067668065217e-01 4.082772901464e-01 4.106956688940e-01 4.135366578926e-01 4.163270901639e-01 4.186809189414e-01 4.203303964560e-01 4.211741788827e-01 4.212437976087e-01 4.206966100469e-01 4.197732329079e-01 4.187206676191e-01 4.177805838510e-01 4.171160646091e-01 4.168083955760e-01 4.168670048141e-01 4.172271321185e-01 4.178207247019e-01 4.185876586380e-01 4.195158706201e-01 4.206669987159e-01 4.221436941507e-01 4.240957211192e-01 4.266668305065e-01 4.299581501518e-01 4.340129971243e-01 4.387837285416e-01 4.441632373651e-01 4.499841227606e-01 4.560635465094e-01 4.622439901407e-01 4.683842051418e-01 4.744131645027e-01 4.802832598610e-01 4.859805643370e-01 4.914986422740e-01 4.967953631779e-01 5.018175170024e-01 5.032451657452e-01 5.022260377397e-01 5.027732660198e-01 5.070633424118e-01 5.133009726454e-01 5.174496323635e-01 5.169589627138e-01 5.129807129224e-01 5.092922038824e-01 5.088279662953e-01 5.109033009908e-01 5.120048140011e-01 5.092699784314e-01 5.032219390659e-01 4.974364489745e-01 4.953610531104e-01 4.970979176639e-01 4.994464613127e-01 4.991768181810e-01 4.961488982865e-01 4.934701077466e-01 4.945834782544e-01 4.998825564672e-01 5.063113261892e-01 5.103890145496e-01 5.115042435936e-01 5.124232159078e-01 5.166591077782e-01 5.250181970154e-01 5.347411971962e-01 5.421450389689e-01 5.459802506819e-01 5.484129620369e-01 5.528556527385e-01 5.606004910687e-01 5.694690591039e-01 5.758463319979e-01 5.780229873874e-01 5.777219535251e-01 5.785126375336e-01 5.825011594009e-01 5.883555619220e-01 5.926673640165e-01 5.932383388247e-01 5.911731427680e-01 5.899495758481e-01 5.922239345248e-01 5.973585057359e-01 6.021837241646e-01 6.041733315613e-01 6.039636651815e-01 6.049149106749e-01 6.099957451209e-01 6.188402995394e-01 6.279806002316e-01 6.340031119310e-01 6.365833694708e-01 6.388717345767e-01 6.449190280356e-01 6.562392813163e-01 6.706174625884e-01 6.840087184652e-01 6.932096927844e-01 6.969636701851e-01 6.953538260409e-01 6.891368087489e-01 6.590237054231e-01 6.054299102181e-01 5.921248434703e-01 5.906212835494e-01 6.001730351488e-01 6.098138487919e-01 6.108163828038e-01 6.025107066411e-01 5.898522784084e-01 5.788422143437e-01 5.743392575484e-01 5.792682229310e-01 5.918763457987e-01 6.038063245352e-01 6.053538988658e-01 5.952510551561e-01 5.849998774305e-01 5.891861808993e-01 6.076404970469e-01 6.241135220654e-01 6.254147990743e-01 6.163444240106e-01 6.141722139230e-01 6.263590785618e-01 6.394886743245e-01 6.369421990505e-01 6.206873611155e-01 6.107981780421e-01 6.199838330325e-01 6.340113478601e-01 6.295031170175e-01 6.038695551582e-01 5.820969834798e-01 5.894862572229e-01 6.166005563656e-01 6.318574522860e-01 6.211999140735e-01 6.019682010344e-01 6.012920931481e-01 6.201003961423e-01 6.336737978785e-01 6.281165455321e-01 6.190190283499e-01 6.307064158323e-01 6.589285296033e-01 6.728172687052e-01 6.533911718757e-01 6.175274421970e-01 6.052830415969e-01 6.316212196317e-01 6.641001219075e-01 6.656906529204e-01 6.327148775313e-01 5.951124310544e-01 5.855258286833e-01 6.015573742654e-01 6.153333719444e-01 6.122731716783e-01 6.016201046251e-01 5.975076063283e-01 5.994120293886e-01 5.985022317941e-01 5.967632046271e-01 6.066029429594e-01 6.295520846098e-01 6.474567728687e-01 6.425215366153e-01 6.192910133679e-01 6.041934969271e-01 6.174253143809e-01 6.461941540289e-01 6.612316360072e-01 6.495950397445e-01 6.245307661723e-01 6.105634606847e-01 6.171234662342e-01 6.313825794798e-01 6.387469258725e-01 6.387248580738e-01 6.400868797366e-01 6.468873779659e-01 6.541838060389e-01 6.572019324205e-01 6.591133647721e-01 6.672785314276e-01 6.829454663305e-01 6.978923808594e-01 7.020298625873e-01 6.924789634687e-01 6.764248906187e-01 6.657042546969e-01 6.659350628325e-01 6.698086160049e-01 6.632513416390e-01 6.396200445208e-01 6.090951803487e-01 5.930425277543e-01 6.010495262658e-01 6.161621618808e-01 6.142252616143e-01 5.921652872359e-01 5.754537221124e-01 6.302968933262e-01
 5.819164960273e-01 5.802122762160e-01 5.794033857813e-01 5.791575167447e-01 5.783396495679e-01 5.766314846892e-01 5.749809754753e-01 5.742315157552e-01 5.739585800076e-01 5.731512663286e-01 5.716058896148e-01 5.701140026944e-01 5.693683718813e-01 5.690722302372e-01 5.683482303067e-01 5.669013155845e-01 5.654361639403e-01 5.647099376036e-01 5.644491507168e-01 5.637156620491e-01 5.622509968043e-01 5.608469672719e-01 5.602064631031e-01 5.599588436141e-01 5.592061380427e-01 5.577730719205e-01 5.564347475260e-01 5.558536636540e-01 5.556400705510e-01 5.548654255650e-01 5.533708084208e-01 5.520410716095e-01 5.515532055174e-01 5.513704724061e-01 5.504979872351e-01 5.489209225195e-01 5.476235072678e-01 5.471898587715e-01 5.469977654868e-01 5.461092259488e-01 5.445724917061e-01 5.433389528206e-01 5.429319590321e-01 5.427186315943e-01 5.418110547170e-01 5.403302689455e-01 5.392199106254e-01 5.388855406744e-01 5.386203897759e-01 5.376276588685e-01 5.361354865685e-01 5.350565805052e-01 5.347183398549e-01 5.344220834074e-01 5.334013139132e-01 5.318489641146e-01 5.306577449456e-01 5.302214340899e-01 5.299216598208e-01 5.289883446823e-01 5.275253076821e-01 5.263236945119e-01 5.257877381651e-01 5.254580660991e-01 5.246792430947e-01 5.234505901538e-01 5.223655805504e-01 5.217999559628e-01 5.214276903859e-01 5.207035468301e-01 5.196168314250e-01 5.186695022098e-01 5.181414402325e-01 5.177150978431e-01 5.169471632123e-01 5.158740530277e-01 5.149427555622e-01 5.144027760184e-01 5.139586683662e-01 5.131537279747e-01 5.120009526105e-01 5.109805508107e-01 5.103831969795e-01 5.099267889432e-01 5.091465549911e-01 5.079899816029e-01 5.068705174895e-01 5.061514675044e-01 5.056871844552e-01 5.050034945157e-01 5.039020971087e-01 5.027156026337e-01 5.018752287587e-01 5.013741971182e-01 5.008055723143e-01 4.998576344645e-01 4.986830549297e-01 4.977222195515e-01 4.971648855922e-01 4.967084419584e-01 4.959399900175e-01 4.948538878444e-01 4.938393026996e-01 4.931962485605e-01 4.927919645954e-01 4.922232036176e-01 4.913068268598e-01 4.902986353449e-01 4.895712309378e-01 4.891490533356e-01 4.887043760919e-01 4.879730835876e-01 4.870510587101e-01 4.862566925742e-01 4.857506452766e-01 4.853520842140e-01 4.847718371041e-01 4.839626200701e-01 4.831568626189e-01 4.825562654934e-01 4.821056555687e-01 4.815934689937e-01 4.809049731917e-01 4.801390755660e-01 4.794739449478e-01 4.789448514918e-01 4.784249125767e-01 4.778107863469e-01 4.771274063360e-01 4.764550383387e-01 4.758366233435e-01 4.752560496531e-01 4.746706274019e-01 4.740587044577e-01 4.734287868087e-01 4.727809451365e-01 4.721282195392e-01 4.715160283811e-01 4.709510987291e-01 4.703687187780e-01 4.697180279392e-01 4.690329419346e-01 4.683863336707e-01 4.678177424790e-01 4.672690161176e-01 4.666437464398e-01 4.659509066030e-01 4.652926393930e-01 4.647106805122e-01 4.641433682810e-01 4.635250086708e-01 4.628623943425e-01 4.622203818832e-01 4.616347261355e-01 4.610464621591e-01 4.604051210556e-01 4.597572388456e-01 4.591607183196e-01 4.585873886674e-01 4.579750134454e-01 4.573175826340e-01 4.566775024562e-01 4.561073390100e-01 4.555582163522e-01 4.549430282028e-01 4.542761790960e-01 4.536549166571e-01 4.531056705661e-01 4.525607641835e-01 4.519569278347e-01 4.513129746980e-01 4.507127077646e-01 4.501784101386e-01 4.496341984023e-01 4.490328928365e-01 4.484243184508e-01 4.478646076528e-01 4.473399652535e-01 4.467947848977e-01 4.462080375359e-01 4.456235439609e-01 4.450901566421e-01 4.445775757933e-01 4.440333053394e-01 4.434629169781e-01 4.429101938619e-01 4.423909336783e-01 4.418816426013e-01 4.413466309647e-01 4.407905133634e-01 4.402544410593e-01 4.397471911518e-01 4.392377636420e-01 4.387091573922e-01 4.381755189123e-01 4.376561357813e-01 4.371565294529e-01 4.366514727220e-01 4.361262575787e-01 4.356062520071e-01 4.351088358883e-01 4.346185007343e-01 4.341124237902e-01 4.335935318978e-01 4.330852613903e-01 4.326017821235e-01 4.321194668633e-01 4.316130213654e-01 4.310987690963e-01 4.306052440617e-01 4.301253734606e-01 4.296346403465e-01 4.291265949399e-01 4.286201008174e-01 4.281326345060e-01 4.276490585352e-01 4.271472613216e-01 4.266376134002e-01 4.261408872409e-01 4.256495949372e-01 4.251488054736e-01 4.246405827917e-01 4.241361415545e-01 4.236417149368e-01 4.231452643647e-01 4.226359976246e-01 4.221290213845e-01 4.216330600988e-01 4.211363181676e-01 4.206333173167e-01 4.201297749809e-01 4.196297872089e-01 4.191345086033e-01 4.186378510844e-01 4.181368360547e-01 4.176425447262e-01 4.171517333204e-01 4.166540406747e-01 4.161557570915e-01 4.156628983896e-01 4.151696767314e-01 4.146766040632e-01 4.141791888964e-01 4.136788865425e-01 4.131885193819e-01 4.126968625356e-01 4.121969480841e-01 4.116993785338e-01 4.112010823906e-01 4.107017889875e-01 4.102061745685e-01 4.097055430682e-01 4.092033780495e-01 4.087071614096e-01 4.082044323155e-01 4.077014993784e-01 4.072046248490e-01 4.067022686574e-01 4.061992346036e-01 4.056986009014e-01 4.051939126451e-01 4.046916433677e-01 4.041905881685e-01 4.036824963883e-01 4.031803433330e-01 4.026786239548e-01 4.021708250452e-01 4.016658008030e-01 4.011578645657e-01 4.006489739276e-01 4.001450039007e-01 3.996358995070e-01 3.991235629643e-01 3.986160731411e-01 3.981045338410e-01 3.975930325005e-01 3.970835411153e-01 3.965684391182e-01 3.960551444061e-01 3.955425575610e-01 3.950242280177e-01 3.945086485662e-01 3.939930047931e-01 3.934744808160e-01 3.929586441343e-01 3.924403036442e-01 3.919188992177e-01 3.914010139826e-01 3.908793702049e-01 3.903573659342e-01 3.898380530626e-01 3.893134560263e-01 3.887893614100e-01 3.882667881975e-01 3.877411039818e-01 3.872177464032e-01 3.866934850045e-01 3.861651609358e-01 3.856389999985e-01 3.851121529048e-01 3.845828545994e-01 3.840552337090e-01 3.835255547384e-01 3.829944208335e-01 3.824650451612e-01 3.819332574493e-01 3.814011577730e-01 3.808700538002e-01 3.803355943142e-01 3.798020539902e-01 3.792692068850e-01 3.787337911989e-01 3.781987222847e-01 3.776634682605e-01 3.771259760494e-01 3.765904498953e-01 3.760543264171e-01 3.755153518303e-01 3.749791673307e-01 3.744399090105e-01 3.738991038429e-01 3.733624450198e-01 3.728218232862e-01 3.722829088475e-01 3.717444788782e-01 3.712021182029e-01 3.706640160592e-01 3.701240543155e-01 3.695824033213e-01 3.690434539680e-01 3.685016730117e-01 3.679595486402e-01 3.674218038842e-01 3.668784910667e-01 3.663390191753e-01 3.657993670806e-01 3.652545093654e-01 3.647161692537e-01 3.641762941160e-01 3.636349707807e-01 3.630977052360e-01 3.625547367900e-01 3.620149752495e-01 3.614788782750e-01 3.609391300670e-01 3.604045085409e-01 3.598676277149e-01 3.593274923120e-01 3.587940587260e-01 3.582574329838e-01 3.577226703999e-01 3.571926638229e-01 3.566552314885e-01 3.561217173841e-01 3.555887860340e-01 3.550536042824e-01 3.545267210295e-01 3.539938885215e-01 3.534615649789e-01 3.529318240159e-01 3.523977861050e-01 3.518720617630e-01 3.513454320369e-01 3.508152460624e-01 3.502906604856e-01 3.497617953859e-01 3.492358216410e-01 3.487156488283e-01 3.481895785025e-01 3.476691150507e-01 3.471482643373e-01 3.466252611019e-01 3.461104599835e-01 3.455898494463e-01 3.450722051134e-01 3.445590100069e-01 3.440407960599e-01 3.435301050081e-01 3.430172677654e-01 3.425034586881e-01 3.419956164086e-01 3.414832557105e-01 3.409767991018e-01 3.404712589390e-01 3.399604422690e-01 3.394584660311e-01 3.389525762207e-01 3.384496780742e-01 3.379512141138e-01 3.374472854410e-01 3.369486076516e-01 3.364507010630e-01 3.359503381527e-01 3.354588538601e-01 3.349607920536e-01 3.344654701001e-01 3.339746540912e-01 3.334789398591e-01 3.329920671085e-01 3.325005060772e-01 3.320090838587e-01 3.315240344294e-01 3.310316362793e-01 3.305473669933e-01 3.300619658528e-01 3.295727740331e-01 3.290922515632e-01 3.286050875463e-01 3.281214680223e-01 3.276420442691e-01 3.271551033392e-01 3.266770475107e-01 3.261927846893e-01 3.257090426219e-01 3.252320130042e-01 3.247468125272e-01 3.242685450503e-01 3.237869400530e-01 3.233009388989e-01 3.228242766854e-01 3.223385804411e-01 3.218573815657e-01 3.213765454744e-01 3.208861232125e-01 3.204059268604e-01 3.199169036638e-01 3.194292339379e-01 3.189457509302e-01 3.184505208361e-01 3.179637199453e-01 3.174696480931e-01 3.169742173944e-01 3.164843915224e-01 3.159814915048e-01 3.154848248754e-01 3.149822800455e-01 3.144750488810e-01 3.139748057503e-01 3.134618097453e-01 3.129519305748e-01 3.124401671665e-01 3.119178780557e-01 3.114041359226e-01 3.108778497446e-01 3.103514511301e-01 3.098235183630e-01 3.092834580157e-01 3.087514336220e-01 3.082067670823e-01 3.076600059799e-01 3.071133000392e-01 3.065521460624e-01 3.059959577633e-01 3.054294221993e-01 3.048565468873e-01 3.042855363936e-01 3.036970364270e-01 3.031128170316e-01 3.025199605850e-01 3.019175854720e-01 3.013169449812e-01 3.006996026129e-01 3.000820264339e-01 2.994573892421e-01 2.988190907735e-01 2.981839607188e-01 2.975308530070e-01 2.968734178124e-01 2.962122331084e-01 2.955358908848e-01 2.948593182374e-01 2.941672966487e-01 2.934662760663e-01 2.927626386767e-01 2.920400988881e-01 2.913178795851e-01 2.905798825102e-01 2.898289277606e-01 2.890772847926e-01 2.883056334398e-01 2.875314262405e-01 2.867444924314e-01 2.859389532928e-01 2.851349060968e-01 2.843068301030e-01 2.834746281499e-01 2.826325862926e-01 2.817658714326e-01 2.809050257678e-01 2.800173446640e-01 2.791223455894e-01 2.782209957593e-01 2.772904463336e-01 2.763658118576e-01 2.754136297580e-01 2.744509173399e-01 2.734863241877e-01 2.724856441544e-01 2.714943786065e-01 2.704742185041e-01 2.694411094868e-01 2.684082708686e-01 2.673353760938e-01 2.662729213687e-01 2.651809893237e-01 2.640723236728e-01 2.629673172782e-01 2.618195184772e-01 2.606837755049e-01 2.595167026519e-01 2.583329898447e-01 2.571546005941e-01 2.559294103863e-01 2.547169410823e-01 2.534733153371e-01 2.522104740705e-01 2.509558390076e-01 2.496524968722e-01 2.483624485244e-01 2.470431635839e-01 2.457025322598e-01 2.443716900131e-01 2.429908445556e-01 2.416227887796e-01 2.402264320971e-01 2.388083057054e-01 2.373992871766e-01 2.359438172214e-01 2.344988919104e-01 2.330299546782e-01 2.315363022930e-01 2.300536589038e-01 2.285250615841e-01 2.270066382445e-01 2.254666261657e-01 2.239014660356e-01 2.223472541390e-01 2.207535605539e-01 2.191640631630e-01 2.175615989722e-01 2.159313313340e-01 2.143146024487e-01 2.126613322355e-01 2.110095878251e-01 2.093511188078e-01 2.076645099800e-01 2.059918228775e-01 2.042905244745e-01 2.025860826285e-01 2.008844946486e-01 1.991531153016e-01 1.974383625885e-01 1.957022178920e-01 1.939586295517e-01 1.922278442478e-01 1.904662478570e-01 1.887245441460e-01 1.869683911280e-01 1.852054420258e-01 1.834626242576e-01 1.816917204524e-01 1.799437962493e-01 1.781913367789e-01 1.764293555929e-01 1.746965860264e-01 1.729396322339e-01 1.712088393346e-01 1.694837464050e-01 1.677509617248e-01 1.660559623187e-01 1.643448159575e-01 1.626612124596e-01 1.609953339574e-01 1.593242881086e-01 1.576982209190e-01 1.560663607716e-01 1.544643219618e-01 1.528922009365e-01 1.513214647329e-01 1.498020289625e-01 1.482893120168e-01 1.468102643272e-01 1.453741063727e-01 1.439447620324e-01 1.425740160971e-01 1.412255976037e-01 1.399117411659e-01 1.386544227776e-01 1.374141389366e-01 1.362380404868e-01 1.350993288660e-01 1.339979954651e-01 1.329672034635e-01 1.319621603053e-01 1.310246114699e-01 1.301403690355e-01 1.292953645131e-01 1.285317167012e-01 1.278040353289e-01 1.271450550430e-01 1.265538798935e-01 1.260036278604e-01 1.255406452728e-01 1.251223667138e-01 1.247707072102e-01 1.244965541436e-01 1.242633772211e-01 1.241183630621e-01 1.240243850324e-01 1.239922651220e-01 1.240418526906e-01 1.241301324558e-01 1.243024229817e-01 1.245293763247e-01 1.248084073399e-01 1.251684034548e-01 1.255626429502e-01 1.260299329061e-01 1.265531324717e-01 1.271153848095e-01 1.277525811133e-01 1.284205671062e-01 1.291447461304e-01 1.299234175616e-01 1.307262941874e-01 1.315955631937e-01 1.324885789736e-01 1.334214648307e-01 1.344027768435e-01 1.353965793295e-01 1.364431093532e-01 1.375068680029e-01 1.385935573645e-01 1.397241252559e-01 1.408527053660e-01 1.420212165138e-01 1.432013885407e-01 1.443885210191e-01 1.456105379685e-01 1.468213555126e-01 1.480571581465e-01 1.493009828167e-01 1.505365614104e-01 1.517990228954e-01 1.530433781736e-01 1.542970991794e-01 1.555561331226e-01 1.567943032442e-01 1.580505951629e-01 1.592832423946e-01 1.605129872398e-01 1.617440536077e-01 1.629436676615e-01 1.641535705076e-01 1.653369974414e-01 1.665047045972e-01 1.676713320227e-01 1.687989762234e-01 1.699272966626e-01 1.710287369931e-01 1.721037301666e-01 1.731743775446e-01 1.742007737723e-01 1.752206216856e-01 1.762124339709e-01 1.771688537760e-01 1.781195074245e-01 1.790223071384e-01 1.799111209008e-01 1.807717298341e-01 1.815908133293e-01 1.824010807199e-01 1.831631992527e-01 1.839036640570e-01 1.846188647287e-01 1.852856579398e-01 1.859426237414e-01 1.865523189358e-01 1.871333611175e-01 1.876926970915e-01 1.882005200056e-01 1.886962886449e-01 1.891465263391e-01 1.895646773871e-01 1.899627048112e-01 1.903083563938e-01 1.906411031168e-01 1.909324318630e-01 1.911875211883e-01 1.914255294683e-01 1.916132080260e-01 1.917854033943e-01 1.919226600103e-01 1.920210073647e-01 1.921062524424e-01 1.921433695174e-01 1.921644197832e-01 1.921566558777e-01 1.921100579581e-01 1.920555703079e-01 1.919556478872e-01 1.918407103798e-01 1.917027227418e-01 1.915266320817e-01 1.913473767020e-01 1.911288733998e-01 1.908956229547e-01 1.906474186228e-01 1.903640387361e-01 1.900809001823e-01 1.897663314770e-01 1.894368696422e-01 1.891019213906e-01 1.887344094292e-01 1.883715793560e-01 1.879866328935e-01 1.875879303524e-01 1.871935002455e-01 1.867696399295e-01 1.863572742436e-01 1.859292329237e-01 1.854917891273e-01 1.850644302250e-01 1.846172617014e-01 1.841819093700e-01 1.837422627187e-01 1.832973339555e-01 1.828697480017e-01 1.824285337008e-01 1.820035760681e-01 1.815865283382e-01 1.811636792819e-01 1.807680580522e-01 1.803652624597e-01 1.799820547361e-01 1.796143684224e-01 1.792463801783e-01 1.789123490995e-01 1.785778559583e-01 1.782661677531e-01 1.779771728399e-01 1.776924273963e-01 1.774441328212e-01 1.772032663908e-01 1.769854898928e-01 1.767982331754e-01 1.766161870511e-01 1.764746287220e-01 1.763459959974e-01 1.762397233512e-01 1.761694338498e-01 1.761043859130e-01 1.760812291886e-01 1.760731903232e-01 1.760857749460e-01 1.761365804298e-01 1.761943665656e-01 1.762896420308e-01 1.764056517009e-01 1.765368964083e-01 1.767065975770e-01 1.768817387437e-01 1.770892583749e-01 1.773182988378e-01 1.775564783438e-01 1.778316459018e-01 1.781098389217e-01 1.784152119685e-01 1.787407982237e-01 1.790705210102e-01 1.794322114633e-01 1.797941668179e-01 1.801745124131e-01 1.805716950155e-01 1.809674265241e-01 1.813878007128e-01 1.818058820297e-01 1.822331944670e-01 1.826761432168e-01 1.831076116807e-01 1.835584506755e-01 1.840013552381e-01 1.844450241900e-01 1.848970273658e-01 1.853311414218e-01 1.857754463382e-01 1.862082424288e-01 1.866315313585e-01 1.870578770630e-01 1.874602330413e-01 1.878624188070e-01 1.882486987364e-01 1.886136259803e-01 1.889758298958e-01 1.893065296409e-01 1.896281060039e-01 1.899273588703e-01 1.901980663500e-01 1.904578615265e-01 1.906817573641e-01 1.908848960430e-01 1.910614123335e-01 1.912004195213e-01 1.913210845024e-01 1.913985282115e-01 1.914482587191e-01 1.914661866402e-01 1.914398056320e-01 1.913878034246e-01 1.912891415907e-01 1.911544429478e-01 1.909839234378e-01 1.907614543071e-01 1.905084556511e-01 1.902048393596e-01 1.898585404080e-01 1.894740877597e-01 1.890351637504e-01 1.885606053118e-01 1.880345421510e-01 1.874607381468e-01 1.868480489154e-01 1.861780491640e-01 1.854692131742e-01 1.847093380195e-01 1.839017191914e-01 1.830553484073e-01 1.821542709701e-01 1.812162343169e-01 1.802309848047e-01 1.791984734436e-01 1.781316052234e-01 1.770158566207e-01 1.758661797846e-01 1.746774245421e-01 1.734495798523e-01 1.721972513942e-01 1.709051640975e-01 1.695912548328e-01 1.682511404070e-01 1.668851626078e-01 1.655078580544e-01 1.641081172799e-01 1.627023319787e-01 1.612904679308e-01 1.598726994287e-01 1.584662890514e-01 1.570616576883e-01 1.556759186773e-01 1.543117365641e-01 1.529680479407e-01 1.516632915934e-01 1.503922886819e-01 1.491687355632e-01 1.479998389961e-01 1.468859211942e-01 1.458457861663e-01 1.448743710278e-01 1.439862285337e-01 1.431868810040e-01 1.424762829336e-01 1.418724574974e-01 1.413683355665e-01 1.409794946469e-01 1.407065801679e-01 1.405522466941e-01 1.405275777992e-01 1.406239597596e-01 1.408537766141e-01 1.412136239383e-01 1.416995237399e-01 1.423206327551e-01 1.430636695550e-01 1.439359730647e-01 1.449310139879e-01 1.460407709361e-01 1.472706199176e-01 1.486019803663e-01 1.500382992612e-01 1.515696079370e-01 1.531833333774e-01 1.548826182029e-01 1.566477649573e-01 1.584796889763e-01 1.603680658828e-01 1.622962690193e-01 1.642707839511e-01 1.662661312230e-01 1.682847740468e-01 1.703169665142e-01 1.723442741989e-01 1.743737458479e-01 1.763832584450e-01 1.783728986902e-01 1.803369448891e-01 1.822558649722e-01 1.841398062599e-01 1.859682867772e-01 1.877384700489e-01 1.894505020328e-01 1.910862584555e-01 1.926539492007e-01 1.941403996034e-01 1.955412698037e-01 1.968620508451e-01 1.980872386788e-01 1.992230744453e-01 2.002650540525e-01 2.012058256006e-01 2.020558199744e-01 2.028028374128e-01 2.034546026289e-01 2.040132980496e-01 2.044726378471e-01 2.048453316969e-01 2.051293827633e-01 2.053273645080e-01 2.054510890784e-01 2.054978485792e-01 2.054812039888e-01 2.054062728837e-01 2.052785249909e-01 2.051126883649e-01 2.049159792248e-01 2.047000105130e-01 2.044804961864e-01 2.042639348442e-01 2.040695358370e-01 2.039078024082e-01 2.037930058949e-01 2.037439295594e-01 2.037708896895e-01 2.038934391630e-01 2.041282602767e-01 2.044851225571e-01 2.049868757772e-01 2.056406503164e-01 2.064616815436e-01 2.074661704396e-01 2.086585257661e-01 2.100533957319e-01 2.116567064791e-01 2.134720356015e-01 2.155105239794e-01 2.177654823981e-01 2.202445327926e-01 2.229439935762e-01 2.258538169498e-01 2.289779408924e-01 2.322982389694e-01 2.358112533980e-01 2.395070367184e-01 2.433662398061e-01 2.473837003756e-01 2.515384175748e-01 2.558143869069e-01 2.602021531039e-01 2.646712320235e-01 2.692154028085e-01 2.738103516784e-01 2.784351152306e-01 2.830796735114e-01 2.877138915357e-01 2.923291844644e-01 2.969020277669e-01 3.014083273439e-01 3.058428156781e-01 3.101729588309e-01 3.143886386515e-01 3.184740143506e-01 3.224033041596e-01 3.261701038842e-01 3.297522043601e-01 3.331355913228e-01 3.363096174293e-01 3.392518309898e-01 3.419567496495e-01 3.444082129593e-01 3.465913114810e-01 3.485019481747e-01 3.501233403156e-01 3.514487098789e-01 3.524723187660e-01 3.531803946462e-01 3.535742574455e-01 3.536429847782e-01 3.533827202233e-01 3.527939820540e-01 3.518696842669e-01 3.506132428593e-01 3.490239506346e-01 3.471017291450e-01 3.448538070238e-01 3.422826018190e-01 3.393941689305e-01 3.361987515655e-01 3.327037275258e-01 3.289205011402e-01 3.248639278568e-01 3.205467531478e-01 3.159883763360e-01 3.112071058219e-01 3.062239544392e-01 3.010631670616e-01 2.957513441245e-01 2.903153528820e-01 2.847894656293e-01 2.792035697432e-01 2.735962060253e-01 2.680057280841e-01 2.624738022244e-01 2.570454393261e-01 2.517656465433e-01 2.466827755772e-01 2.418463501515e-01 2.373051719829e-01 2.331103506768e-01 2.293079876514e-01 2.259453476494e-01 2.230622544001e-01 2.206958351261e-01 2.188757192861e-01 2.176211539581e-01 2.169474505605e-01 2.168527249632e-01 2.173311772143e-01 2.183667592033e-01 2.199280570144e-01 2.219839765621e-01 2.244908305546e-01 2.273984508850e-01 2.306588085894e-01 2.342150992877e-01 2.380114585097e-01 2.419940110432e-01 2.461040940213e-01 2.502908568427e-01 2.545002085863e-01 2.586856400678e-01 2.627995398336e-01 2.668002095910e-01 2.706482245089e-01 2.743076495759e-01 2.777485684980e-01 2.809391852836e-01 2.838590349524e-01 2.864868100941e-01 2.888038849551e-01 2.908031076092e-01 2.924704178834e-01 2.938050177599e-01 2.948064338228e-01 2.954757413940e-01 2.958279552270e-01 2.958696091782e-01 2.956192447126e-01 2.951015144874e-01 2.943357277011e-01 2.933574633101e-01 2.921977391691e-01 2.908922502733e-01 2.894855205978e-01 2.880156740769e-01 2.865331074667e-01 2.850825755057e-01 2.837109481273e-01 2.824719314148e-01 2.814058660041e-01 2.805627652097e-01 2.799809117867e-01 2.796939827723e-01 2.797373395829e-01 2.801283313630e-01 2.808847264988e-01 2.820125150580e-01 2.835057854478e-01 2.853584204736e-01 2.875443170251e-01 2.900376367326e-01 2.928036929933e-01 2.957953963522e-01 2.989700456119e-01 3.022715972652e-01 3.056476703943e-01 3.090414421742e-01 3.123960204358e-01 3.156573246907e-01 3.187679459914e-01 3.216771499138e-01 3.243361540975e-01 3.266977269649e-01 3.287215952301e-01 3.303699267008e-01 3.316146467266e-01 3.324292915351e-01 3.327935326103e-01 3.326994135297e-01 3.321369774527e-01 3.311114661249e-01 3.296318247122e-01 3.277108483937e-01 3.253791837216e-01 3.226644949440e-01 3.196083903402e-01 3.162609614415e-01 3.126752416770e-01 3.089203762834e-01 3.050603837464e-01 3.011749236396e-01 2.973457042990e-01 2.936521565109e-01 2.901841300432e-01 2.870209096074e-01 2.842443669944e-01 2.819302176502e-01 2.801376697770e-01 2.789207633901e-01 2.783148617147e-01 2.783359840383e-01 2.789855605820e-01 2.802396262748e-01 2.820641672272e-01 2.844008215057e-01 2.871833757452e-01 2.903284610657e-01 2.937460990626e-01 2.973460454617e-01 3.010268197648e-01 3.046928113962e-01 3.082518953527e-01 3.116104114748e-01 3.146892567279e-01 3.174118709449e-01 3.197136344263e-01 3.215422959663e-01 3.228533506319e-01 3.236190413366e-01 3.238207356174e-01 3.234570518811e-01 3.225406008111e-01 3.210927635139e-01 3.191591979508e-01 3.167934892191e-01 3.140694274711e-01 3.110743181446e-01 3.079073120632e-01 3.046833259527e-01 3.015249556794e-01 2.985600076231e-01 2.959226400085e-01 2.937385360839e-01 2.921326102414e-01 2.912061065577e-01 2.910448618630e-01 2.917083025167e-01 2.932195936632e-01 2.955732920639e-01 2.987253465308e-01 3.026009007699e-01 3.070979317736e-01 3.120863683273e-01 3.174269596514e-01 3.229586828601e-01 3.285272104578e-01 3.339682922956e-01 3.391260220579e-01 3.438571598623e-01 3.480204862732e-01 3.514971475581e-01 3.541847899558e-01 3.559957858175e-01 3.568736806163e-01 3.567766506570e-01 3.556961374061e-01 3.536525619025e-01 3.506891011629e-01 3.468938927142e-01 3.423790726850e-01 3.372961082919e-01 3.318326650679e-01 3.262084724768e-01 3.206793175040e-01 3.155158649904e-01 3.110091298588e-01 3.074477984797e-01 3.050896737502e-01 3.041585772148e-01 3.048042900679e-01 3.070952481382e-01 3.110085394984e-01 3.164250720713e-01 3.231505364902e-01 3.309152886947e-01 3.394124349160e-01 3.483109560244e-01 3.572660924022e-01 3.659549254019e-01 3.740657202820e-01 3.813284413617e-01 3.875083258526e-01 3.924158874511e-01 3.959204983277e-01 3.979360807306e-01 3.984460264611e-01 3.974925022359e-01 3.951779096675e-01 3.916814399552e-01 3.872354877386e-01 3.821402083711e-01 3.767493545459e-01 3.714478277460e-01 3.666535434031e-01 3.627645928075e-01 3.601407628056e-01 3.590671912434e-01 3.597094488950e-01 3.621092972537e-01 3.661573998128e-01 3.716160624788e-01 3.781375195014e-01 3.852947473886e-01 3.926273253304e-01 3.996592106189e-01 4.059419318364e-01 4.110725457599e-01 4.147042370486e-01 4.165730940476e-01 4.164936722971e-01 4.143733023606e-01 4.102194906477e-01 4.041299909035e-01 3.963142075964e-01 3.870694705673e-01 3.767939136889e-01 3.659631429892e-01 3.551173090581e-01 3.448315378419e-01 3.356711418775e-01 3.281433311098e-01 3.226395728449e-01 3.193703672953e-01 3.183563733035e-01 3.194045011217e-01 3.221512859669e-01 3.261190767098e-01 3.307734062593e-01 3.355974027487e-01 3.401258239365e-01 3.439924730756e-01 3.469424616231e-01 3.488351716711e-01 3.496562149735e-01 3.494882279880e-01 3.485124993565e-01 3.469728486236e-01 3.451491276871e-01 3.433338312411e-01 3.417831174263e-01 3.407054531661e-01 3.402309456025e-01 3.404053941897e-01 3.412028955243e-01 3.425354433981e-01 3.442982945527e-01 3.463892355042e-01 3.487442482168e-01 3.513692452061e-01 3.543274379093e-01 3.577589699565e-01 3.618422466201e-01 3.667609488977e-01 3.726728569431e-01 3.796441269769e-01 3.876386586585e-01 3.964808051720e-01 4.058678056648e-01 4.153978046952e-01 4.245907452617e-01 4.329589148873e-01 4.400369918720e-01 4.454343311922e-01 4.488834492572e-01 4.502465879596e-01 4.495638938938e-01 4.470316292522e-01 4.430057255774e-01 4.379826230781e-01 4.325264696731e-01 4.272419796974e-01 4.226770191612e-01 4.192490098229e-01 4.172060667140e-01 4.165674770792e-01 4.171616167635e-01 4.186540875413e-01 4.206278472473e-01 4.226713437941e-01 4.244276562864e-01 4.256707199276e-01 4.263087775048e-01 4.263921584586e-01 4.260939489172e-01 4.256449728412e-01 4.253050276006e-01 4.252938514995e-01 4.257525274926e-01 4.267370280445e-01 4.281940838833e-01 4.300186847016e-01 4.320698864364e-01 4.342198086613e-01 4.364011125114e-01 4.385974134493e-01 4.408742380935e-01 4.433381970819e-01 4.461138193201e-01 4.493215614127e-01 4.530239418557e-01 4.572433343114e-01 4.619323369301e-01 4.670012083584e-01 4.723527730849e-01 4.778749544438e-01 4.834973075270e-01 4.891617550706e-01 4.948369984196e-01 5.005103600292e-01 5.061372051695e-01 5.116671410300e-01 5.135489370902e-01 5.130696154705e-01 5.143428517269e-01 5.195625355086e-01 5.268357202935e-01 5.319990952468e-01 5.324434618211e-01 5.293482934200e-01 5.265447467260e-01 5.269588458929e-01 5.298154245007e-01 5.314789812814e-01 5.290090153001e-01 5.229294032093e-01 5.168848490883e-01 5.144211610325e-01 5.157078926155e-01 5.175405324472e-01 5.166481104328e-01 5.128916798462e-01 5.094685429977e-01 5.099615967721e-01 5.148600942213e-01 5.210762822113e-01 5.250197003850e-01 5.260027845279e-01 5.268311086543e-01 5.311322593486e-01 5.398066122427e-01 5.500917065784e-01 5.582219723079e-01 5.628856262470e-01 5.662520155266e-01 5.717706578089e-01 5.807313197104e-01 5.908782502975e-01 5.984756613760e-01 6.017054003500e-01 6.022453361410e-01 6.036887258568e-01 6.081950662922e-01 6.144605208778e-01 6.190506119362e-01 6.196982184196e-01 6.174623741726e-01 6.158489119922e-01 6.176016449726e-01 6.221456575180e-01 6.262793169703e-01 6.273745554252e-01 6.260239785041e-01 6.257315316411e-01 6.297939747255e-01 6.381599796885e-01 6.474280335627e-01 6.539342250558e-01 6.568905114527e-01 6.589705028697e-01 6.640122831783e-01 6.738342087628e-01 6.870489053080e-01 7.006904917187e-01 7.123828099109e-01 7.207564679442e-01 7.242128537477e-01 7.188610932844e-01 6.493161234520e-01 6.155374006313e-01 5.940763146675e-01 6.043549210324e-01 6.323453281868e-01 6.495164849765e-01 6.410596316829e-01 6.149745401969e-01 5.924595968539e-01 5.881011860907e-01 5.976520051912e-01 6.077473937975e-01 6.111749392252e-01 6.093456054031e-01 6.061568772967e-01 6.038801945672e-01 6.042754390222e-01 6.091986179753e-01 6.175518117865e-01 6.247219890721e-01 6.280216547269e-01 6.311879904104e-01 6.397164638836e-01 6.511001590903e-01 6.550615920450e-01 6.461961676937e-01 6.338004340059e-01 6.342198082793e-01 6.493444202530e-01 6.607302460180e-01 6.507800256005e-01 6.239735700602e-01 6.055533097986e-01 6.134153352500e-01 6.339857236969e-01 6.409911714643e-01 6.282160254748e-01 6.153456548438e-01 6.221344737987e-01 6.401972111184e-01 6.452947341459e-01 6.316931953523e-01 6.227737305308e-01 6.426312440999e-01 6.790764939184e-01 6.964133464047e-01 6.771540572292e-01 6.412897747336e-01 6.293510553633e-01 6.545807129382e-01 6.850613422699e-01 6.864691306501e-01 6.567661157619e-01 6.234283286885e-01 6.130278645843e-01 6.214677080063e-01 6.263866016069e-01 6.192489461817e-01 6.107428093908e-01 6.107236979997e-01 6.134120812088e-01 6.095852519646e-01 6.051021978483e-01 6.157957715196e-01 6.425643801373e-01 6.644953822922e-01 6.627522318027e-01 6.425630479290e-01 6.304119425293e-01 6.450722871309e-01 6.733762541087e-01 6.877311562412e-01 6.768939505066e-01 6.537964290205e-01 6.400453430545e-01 6.426265131156e-01 6.502715460223e-01 6.522828640914e-01 6.507002683633e-01 6.533505373709e-01 6.608156933663e-01 6.658593890192e-01 6.648785924145e-01 6.645106691124e-01 6.747350011547e-01 6.959712605081e-01 7.166948924035e-01 7.241645464644e-01 7.151794900151e-01 6.987328622849e-01 6.891783603407e-01 6.931704491429e-01 7.018994192065e-01 6.986503857340e-01 6.748817259345e-01 6.404710565901e-01 6.185959069063e-01 6.222804771596e-01 6.365422252773e-01 6.359420503404e-01 6.142698432859e-01 5.938220526078e-01 6.451110558604e-01
 5.893832341472e-01 5.876419761232e-01 5.868317833292e-01 5.865798861522e-01 5.857160870085e-01 5.839470604893e-01 5.822626892824e-01 5.815067992971e-01 5.812240054883e-01 5.803835945854e-01 5.787861239512e-01 5.772479310119e-01 5.764833076668e-01 5.761855077424e-01 5.754383041991e-01 5.739347960789e-01 5.724173650454e-01 5.716734374451e-01 5.714081178420e-01 5.706477274918e-01 5.691337422695e-01 5.676837894596e-01 5.670173637976e-01 5.667572385565e-01 5.659854260687e-01 5.645103691116e-01 5.631220184064e-01 5.625098402090e-01 5.622853081067e-01 5.614882071538e-01 5.599498144546e-01 5.585748434305e-01 5.580594733709e-01 5.578559942849e-01 5.569553789732e-01 5.553381918934e-01 5.540011368022e-01 5.535401682632e-01 5.533295086533e-01 5.524148710012e-01 5.508363405834e-01 5.495600594266e-01 5.491283977304e-01 5.488985124876e-01 5.479643389962e-01 5.464420676260e-01 5.452929382346e-01 5.449292611813e-01 5.446379960819e-01 5.436129884114e-01 5.420830385598e-01 5.409689589041e-01 5.406032735930e-01 5.402791792772e-01 5.392166067535e-01 5.376179148001e-01 5.363971831545e-01 5.359485709216e-01 5.356289480259e-01 5.346528848671e-01 5.331393996159e-01 5.319063632291e-01 5.313618144318e-01 5.310242292515e-01 5.302140971818e-01 5.289351802585e-01 5.278115383346e-01 5.272308095943e-01 5.268494671386e-01 5.260974153962e-01 5.249697593452e-01 5.239855051864e-01 5.234296575067e-01 5.229786171069e-01 5.221809175817e-01 5.210741562555e-01 5.201107975063e-01 5.195410352866e-01 5.190611207450e-01 5.182152638166e-01 5.170308506634e-01 5.159887314441e-01 5.153654164454e-01 5.148696662775e-01 5.140457487742e-01 5.128545639365e-01 5.117154346645e-01 5.109787739737e-01 5.104840430290e-01 5.097555503266e-01 5.086145358562e-01 5.074090722715e-01 5.065577638308e-01 5.060362846034e-01 5.054291344073e-01 5.044393708369e-01 5.032385939808e-01 5.022716628203e-01 5.017065101464e-01 5.012193709059e-01 5.004058808506e-01 4.992888534460e-01 4.982657639572e-01 4.976226658545e-01 4.971981394834e-01 4.965886698862e-01 4.956327907369e-01 4.946105193299e-01 4.938840695791e-01 4.934502523627e-01 4.929708031301e-01 4.922002740092e-01 4.912547632539e-01 4.904557565158e-01 4.899435449704e-01 4.895202813394e-01 4.889015639708e-01 4.880636920987e-01 4.872471442930e-01 4.866396725272e-01 4.861700840165e-01 4.856268408954e-01 4.849085524620e-01 4.841260218406e-01 4.834512419333e-01 4.829062038952e-01 4.823602919837e-01 4.817212059998e-01 4.810193220640e-01 4.803317666241e-01 4.796963659351e-01 4.790965026281e-01 4.784914602159e-01 4.778619597939e-01 4.772147233769e-01 4.765471522127e-01 4.758765824238e-01 4.752506205354e-01 4.746713862134e-01 4.740681712016e-01 4.733987884927e-01 4.726966329552e-01 4.720386751699e-01 4.714577808270e-01 4.708902571670e-01 4.702432561259e-01 4.695362015301e-01 4.688687109230e-01 4.682739517369e-01 4.676873633521e-01 4.670503838057e-01 4.663742547598e-01 4.657244710280e-01 4.651261576452e-01 4.645180433430e-01 4.638579634533e-01 4.632022924385e-01 4.625981863104e-01 4.620095002117e-01 4.613780773537e-01 4.607040486194e-01 4.600582991356e-01 4.594824882601e-01 4.589184020068e-01 4.582816195825e-01 4.576024327714e-01 4.569774736254e-01 4.564223284178e-01 4.558617511053e-01 4.552399438545e-01 4.545853521887e-01 4.539830170420e-01 4.534418869708e-01 4.528822807189e-01 4.522662665169e-01 4.516509122721e-01 4.510881438841e-01 4.505557884177e-01 4.499974483579e-01 4.493981409275e-01 4.488099226653e-01 4.482746334438e-01 4.477543030847e-01 4.471981344315e-01 4.466204121854e-01 4.460646358871e-01 4.455431883156e-01 4.450270480209e-01 4.444827123374e-01 4.439214943765e-01 4.433851380763e-01 4.428759546599e-01 4.423602280201e-01 4.418260506924e-01 4.412900242097e-01 4.407706452277e-01 4.402691853350e-01 4.397592528741e-01 4.392305777957e-01 4.387103623981e-01 4.382146030935e-01 4.377211942730e-01 4.372116479722e-01 4.366916511256e-01 4.361855390796e-01 4.357037108818e-01 4.352192022906e-01 4.347096231013e-01 4.341976418529e-01 4.337068928057e-01 4.332276678982e-01 4.327365369746e-01 4.322284767163e-01 4.317258293924e-01 4.312416735258e-01 4.307589240520e-01 4.302577569694e-01 4.297517082796e-01 4.292593632612e-01 4.287707569807e-01 4.282721626940e-01 4.277679752903e-01 4.272680852567e-01 4.267787484534e-01 4.262851902671e-01 4.257801423478e-01 4.252790751148e-01 4.247890071046e-01 4.242966133043e-01 4.237987240243e-01 4.233013226377e-01 4.228076888824e-01 4.223193395569e-01 4.218278236048e-01 4.213334735460e-01 4.208473250282e-01 4.203626844422e-01 4.198714071449e-01 4.193814282925e-01 4.188963599252e-01 4.184110776072e-01 4.179252530026e-01 4.174356701784e-01 4.169446373818e-01 4.164633617309e-01 4.159791467666e-01 4.154880354308e-01 4.149999987477e-01 4.145107909415e-01 4.140212701158e-01 4.135352538934e-01 4.130439094259e-01 4.125523858510e-01 4.120655440876e-01 4.115727363097e-01 4.110815612535e-01 4.105949512217e-01 4.101023818316e-01 4.096109916487e-01 4.091207807440e-01 4.086265745996e-01 4.081371384919e-01 4.076464880716e-01 4.071499880612e-01 4.066601886934e-01 4.061695044898e-01 4.056732765967e-01 4.051805308424e-01 4.046847231469e-01 4.041879146534e-01 4.036970956621e-01 4.031992953089e-01 4.027001835420e-01 4.022051614048e-01 4.017053341175e-01 4.012079240402e-01 4.007109050611e-01 4.002077794163e-01 3.997083112252e-01 3.992089094975e-01 3.987027886259e-01 3.982015204571e-01 3.976987519127e-01 3.971934992505e-01 3.966916424041e-01 3.961860374951e-01 3.956781397062e-01 3.951743372520e-01 3.946651640912e-01 3.941577354898e-01 3.936511834841e-01 3.931403498777e-01 3.926296038285e-01 3.921213747276e-01 3.916089696789e-01 3.910991351920e-01 3.905892428708e-01 3.900737098377e-01 3.895626621810e-01 3.890481598711e-01 3.885332377323e-01 3.880195366971e-01 3.875029191832e-01 3.869855986123e-01 3.864702057710e-01 3.859521171725e-01 3.854337108920e-01 3.849158913483e-01 3.843948328068e-01 3.838748329904e-01 3.833565050802e-01 3.828335475276e-01 3.823124874097e-01 3.817906022374e-01 3.812659065101e-01 3.807442093745e-01 3.802212613108e-01 3.796954360137e-01 3.791728582474e-01 3.786457728948e-01 3.781189484912e-01 3.775954744180e-01 3.770673376754e-01 3.765416585951e-01 3.760160854714e-01 3.754863739249e-01 3.749609125313e-01 3.744338100009e-01 3.739045546635e-01 3.733788629843e-01 3.728478537936e-01 3.723193347975e-01 3.717928831753e-01 3.712622100919e-01 3.707351975626e-01 3.702065858968e-01 3.696743728430e-01 3.691481891039e-01 3.686192345337e-01 3.680898919325e-01 3.675647137765e-01 3.670330340035e-01 3.665047328402e-01 3.659802390166e-01 3.654518343558e-01 3.649292309168e-01 3.644027018522e-01 3.638738722049e-01 3.633521429126e-01 3.628262774584e-01 3.623041553579e-01 3.617833328125e-01 3.612562451730e-01 3.607340162571e-01 3.602113844537e-01 3.596880106943e-01 3.591711002253e-01 3.586486657436e-01 3.581272370734e-01 3.576076641917e-01 3.570841137825e-01 3.565691616049e-01 3.560522573068e-01 3.555323049434e-01 3.550189334092e-01 3.544990358059e-01 3.539847434169e-01 3.534739278051e-01 3.529581281452e-01 3.524488179581e-01 3.519372968933e-01 3.514251574329e-01 3.509199534336e-01 3.504101677921e-01 3.499034196573e-01 3.494000358161e-01 3.488916027932e-01 3.483923230596e-01 3.478891347242e-01 3.473859502683e-01 3.468889357822e-01 3.463868245501e-01 3.458916809138e-01 3.453962674396e-01 3.448962815955e-01 3.444056109812e-01 3.439101735098e-01 3.434186936958e-01 3.429315996343e-01 3.424381138430e-01 3.419528466335e-01 3.414649992497e-01 3.409774986951e-01 3.404970408221e-01 3.400106106217e-01 3.395286258266e-01 3.390498421302e-01 3.385664517718e-01 3.380929904883e-01 3.376132681555e-01 3.371357907499e-01 3.366643369898e-01 3.361853382264e-01 3.357156029493e-01 3.352436349900e-01 3.347691818982e-01 3.343035509633e-01 3.338303765188e-01 3.333635329048e-01 3.328981586598e-01 3.324278887590e-01 3.319659802473e-01 3.314970995607e-01 3.310314439669e-01 3.305711841033e-01 3.301028148136e-01 3.296438400572e-01 3.291791417916e-01 3.287126317513e-01 3.282544634602e-01 3.277881811565e-01 3.273280433673e-01 3.268650782227e-01 3.263964970453e-01 3.259374687026e-01 3.254688705240e-01 3.250055159197e-01 3.245423085240e-01 3.240708825694e-01 3.236077668884e-01 3.231370911973e-01 3.226670099963e-01 3.222014928002e-01 3.217240424847e-01 3.212537797141e-01 3.207766941599e-01 3.202979597799e-01 3.198247017518e-01 3.193389646850e-01 3.188601488997e-01 3.183751458922e-01 3.178839340743e-01 3.174004969563e-01 3.169035968615e-01 3.164105879237e-01 3.159135623237e-01 3.154071337945e-01 3.149079305095e-01 3.143965204133e-01 3.138848588381e-01 3.133728399406e-01 3.128469628793e-01 3.123282797597e-01 3.117974401137e-01 3.112631953546e-01 3.107288861765e-01 3.101796152475e-01 3.096355017573e-01 3.090806992264e-01 3.085198582292e-01 3.079606775457e-01 3.073835367123e-01 3.068094269951e-01 3.062264323354e-01 3.056324847127e-01 3.050406467081e-01 3.044309712980e-01 3.038200547211e-01 3.032035325127e-01 3.025728909384e-01 3.019443547546e-01 3.012972663443e-01 3.006455123415e-01 2.999891598631e-01 2.993151096546e-01 2.986425255055e-01 2.979525712534e-01 2.972528145906e-01 2.965514640399e-01 2.958288674646e-01 2.951077003379e-01 2.943698588181e-01 2.936172744054e-01 2.928650891032e-01 2.920886883246e-01 2.913115779534e-01 2.905195137737e-01 2.897079645390e-01 2.888997227473e-01 2.880646620875e-01 2.872256090372e-01 2.863759564778e-01 2.855003918675e-01 2.846305453207e-01 2.837294871282e-01 2.828241445774e-01 2.819106047214e-01 2.809651886708e-01 2.800286354145e-01 2.790592070159e-01 2.780840768890e-01 2.771009994068e-01 2.760825065426e-01 2.750746134606e-01 2.740305753386e-01 2.729786918899e-01 2.719224405523e-01 2.708263521013e-01 2.697435579424e-01 2.686231874027e-01 2.674931325477e-01 2.663606985780e-01 2.651841686957e-01 2.640215799909e-01 2.628202285114e-01 2.616082775592e-01 2.603952104788e-01 2.591358837968e-01 2.578920472251e-01 2.566093981116e-01 2.553148681824e-01 2.540201121084e-01 2.526772890478e-01 2.513490330141e-01 2.499836037490e-01 2.486032194218e-01 2.472245155319e-01 2.457988249446e-01 2.443862872974e-01 2.429392656522e-01 2.414751413300e-01 2.400130838321e-01 2.385053527839e-01 2.370082225580e-01 2.354807622550e-01 2.339335324995e-01 2.323902171711e-01 2.308028803824e-01 2.292250766991e-01 2.276214947000e-01 2.259948032931e-01 2.243750664868e-01 2.227146139870e-01 2.210578896792e-01 2.193839130918e-01 2.176832683045e-01 2.159922159215e-01 2.142649226159e-01 2.125382424859e-01 2.108022024851e-01 2.090368498050e-01 2.072850569128e-01 2.055007960047e-01 2.037138759499e-01 2.019256319615e-01 2.001060934888e-01 1.983035858422e-01 1.964748368853e-01 1.946418532639e-01 1.928163749938e-01 1.909600302322e-01 1.891235311604e-01 1.872672424969e-01 1.854063510788e-01 1.835604964524e-01 1.816843302229e-01 1.798333173231e-01 1.779709946639e-01 1.761026740913e-01 1.742600799850e-01 1.723915088666e-01 1.705508636850e-01 1.687087131660e-01 1.668617872257e-01 1.650479543757e-01 1.632157891820e-01 1.614137649063e-01 1.596225121292e-01 1.578304489728e-01 1.560790877517e-01 1.543202925672e-01 1.525938616248e-01 1.508914114811e-01 1.491921973373e-01 1.475421889215e-01 1.458979418878e-01 1.442874019627e-01 1.427169182714e-01 1.411558820757e-01 1.396541529684e-01 1.381709888643e-01 1.367264195543e-01 1.353368151149e-01 1.339638882534e-01 1.326582645525e-01 1.313874766491e-01 1.301587684390e-01 1.290003651367e-01 1.278688986197e-01 1.268094613711e-01 1.258032303008e-01 1.248416641702e-01 1.239640389781e-01 1.231226109051e-01 1.223571462797e-01 1.216603833539e-01 1.210093824983e-01 1.204504518230e-01 1.199384540863e-01 1.195029676639e-01 1.191456411291e-01 1.188362469765e-01 1.186209344484e-01 1.184604938261e-01 1.183703754196e-01 1.183652269313e-01 1.184046016817e-01 1.185346781301e-01 1.187240803504e-01 1.189721141529e-01 1.193063788065e-01 1.196808101981e-01 1.201345033928e-01 1.206471044026e-01 1.212052402572e-01 1.218438814940e-01 1.225160859277e-01 1.232505891059e-01 1.240426328889e-01 1.248636676863e-01 1.257545338170e-01 1.266718959120e-01 1.276331228730e-01 1.286460143008e-01 1.296739160412e-01 1.307579609662e-01 1.318596140447e-01 1.329880686612e-01 1.341605328475e-01 1.353326948076e-01 1.365470832920e-01 1.377729055572e-01 1.390089982245e-01 1.402786954483e-01 1.415391196485e-01 1.428254727938e-01 1.441175085980e-01 1.454043478477e-01 1.467168106113e-01 1.480108108070e-01 1.493157250419e-01 1.506232665698e-01 1.519112118918e-01 1.532169811652e-01 1.544979638313e-01 1.557761958321e-01 1.570543917009e-01 1.583007817597e-01 1.595568881160e-01 1.607841478117e-01 1.619973543070e-01 1.632066835294e-01 1.643770732900e-01 1.655477115395e-01 1.666886173096e-01 1.678042874288e-01 1.689129670525e-01 1.699783811912e-01 1.710351241763e-01 1.720616471200e-01 1.730541913157e-01 1.740375921548e-01 1.749737251419e-01 1.758947835585e-01 1.767869879405e-01 1.776358646333e-01 1.784758797603e-01 1.792661814871e-01 1.800344501842e-01 1.807757107354e-01 1.814701908888e-01 1.821524678470e-01 1.827856917391e-01 1.833922241422e-01 1.839738025568e-01 1.845044105669e-01 1.850226118651e-01 1.854942108069e-01 1.859347315043e-01 1.863525952258e-01 1.867196413589e-01 1.870717120749e-01 1.873819639550e-01 1.876567348913e-01 1.879143096888e-01 1.881204917115e-01 1.883109876339e-01 1.884656277308e-01 1.885828842019e-01 1.886868603858e-01 1.887418895049e-01 1.887830881695e-01 1.887910521372e-01 1.887632454424e-01 1.887260934809e-01 1.886437415759e-01 1.885476104901e-01 1.884276785380e-01 1.882711138185e-01 1.881101757232e-01 1.879110074879e-01 1.876959503001e-01 1.874677839683e-01 1.872036886354e-01 1.869391020849e-01 1.866441390665e-01 1.863358911073e-01 1.860224795752e-01 1.856750564616e-01 1.853352156105e-01 1.849713620531e-01 1.845955438781e-01 1.842224727619e-01 1.838233354809e-01 1.834334114130e-01 1.830287503838e-01 1.826167294438e-01 1.822148268694e-01 1.817927631093e-01 1.813842294402e-01 1.809729721968e-01 1.805544513416e-01 1.801562684900e-01 1.797430741746e-01 1.793489292977e-01 1.789595146495e-01 1.785679065501e-01 1.782042106656e-01 1.778340771710e-01 1.774848079624e-01 1.771495292067e-01 1.768174383626e-01 1.765168195730e-01 1.762169621078e-01 1.759411716929e-01 1.756883070568e-01 1.754392527815e-01 1.752285282776e-01 1.750246548487e-01 1.748459485285e-01 1.746970645561e-01 1.745525364555e-01 1.744505528325e-01 1.743588912020e-01 1.742914085194e-01 1.742582088500e-01 1.742334354438e-01 1.742482770203e-01 1.742793815526e-01 1.743322956995e-01 1.744216919054e-01 1.745173992656e-01 1.746505203888e-01 1.748036467696e-01 1.749717972660e-01 1.751788998883e-01 1.753891069098e-01 1.756350778730e-01 1.758993085120e-01 1.761752700321e-01 1.764868019182e-01 1.768009689164e-01 1.771414686277e-01 1.774999217930e-01 1.778635953461e-01 1.782581836427e-01 1.786526486798e-01 1.790661174911e-01 1.794970581087e-01 1.799243687476e-01 1.803772265563e-01 1.808250395391e-01 1.812837209871e-01 1.817540942883e-01 1.822146460840e-01 1.826917348718e-01 1.831615613791e-01 1.836309773084e-01 1.841077592084e-01 1.845681393737e-01 1.850356629669e-01 1.854915408822e-01 1.859348268113e-01 1.863805663544e-01 1.868001217913e-01 1.872195575543e-01 1.876203094532e-01 1.880003778052e-01 1.883759342275e-01 1.887188329372e-01 1.890508973147e-01 1.893586278288e-01 1.896367667318e-01 1.899014012625e-01 1.901266610669e-01 1.903312404451e-01 1.905078353766e-01 1.906450775629e-01 1.907630661548e-01 1.908358408578e-01 1.908792689835e-01 1.908889497357e-01 1.908516169732e-01 1.907874067825e-01 1.906740818177e-01 1.905230042249e-01 1.903356135169e-01 1.900955543245e-01 1.898231811780e-01 1.894994147331e-01 1.891314904330e-01 1.887238998367e-01 1.882592654721e-01 1.877587400730e-01 1.872045006656e-01 1.866033900422e-01 1.859622758614e-01 1.852648713120e-01 1.845292640657e-01 1.837434265224e-01 1.829095108406e-01 1.820362574579e-01 1.811096996990e-01 1.801464263796e-01 1.791385632731e-01 1.780864462551e-01 1.770031431804e-01 1.758730976811e-01 1.747147341881e-01 1.735221760886e-01 1.722940294477e-01 1.710450712227e-01 1.697639706200e-01 1.684656439162e-01 1.671498997861e-01 1.658158304918e-01 1.644795329044e-01 1.631314316170e-01 1.617877303020e-01 1.604500674233e-01 1.591171896724e-01 1.578065194568e-01 1.565119722385e-01 1.552487859786e-01 1.540207177210e-01 1.528307141042e-01 1.516956013613e-01 1.506100593782e-01 1.495911231337e-01 1.486416288855e-01 1.477634180803e-01 1.469755696038e-01 1.462712120600e-01 1.456668990496e-01 1.451653496041e-01 1.447699339142e-01 1.444944592576e-01 1.443316440789e-01 1.442950611751e-01 1.443850949340e-01 1.445994030301e-01 1.449489530275e-01 1.454227938021e-01 1.460318662371e-01 1.467709445022e-01 1.476334965654e-01 1.486302144805e-01 1.497397710856e-01 1.509728597873e-01 1.523167233621e-01 1.537622780835e-01 1.553142522681e-01 1.569520975422e-01 1.586798363130e-01 1.604860474472e-01 1.623569189531e-01 1.642965678627e-01 1.662801984690e-01 1.683128575253e-01 1.703798284458e-01 1.724676378480e-01 1.745796974853e-01 1.766933321593e-01 1.788097995666e-01 1.809203574486e-01 1.830073498904e-01 1.850777023215e-01 1.871098597263e-01 1.891022871444e-01 1.910513095894e-01 1.929384678799e-01 1.947728841908e-01 1.965361288694e-01 1.982260718969e-01 1.998442549384e-01 2.013729461183e-01 2.028215861429e-01 2.041781036167e-01 2.054371609014e-01 2.066065636046e-01 2.076703204767e-01 2.086371292628e-01 2.095044549612e-01 2.102661340587e-01 2.109319044268e-01 2.114953747785e-01 2.119609441354e-01 2.123342448506e-01 2.126110229142e-01 2.128042266137e-01 2.129130587658e-01 2.129438718844e-01 2.129080626810e-01 2.128057936681e-01 2.126530651917e-01 2.124576392264e-01 2.122259167129e-01 2.119750841322e-01 2.117120353718e-01 2.114508301420e-01 2.112082598126e-01 2.109918547654e-01 2.108242872276e-01 2.107176778099e-01 2.106847286839e-01 2.107480031122e-01 2.109175345262e-01 2.112100677975e-01 2.116442095147e-01 2.122271777934e-01 2.129806389237e-01 2.139117117049e-01 2.150329871117e-01 2.163590689580e-01 2.178900464429e-01 2.196404623841e-01 2.216120468788e-01 2.238027425683e-01 2.262213180135e-01 2.288572723022e-01 2.317119184715e-01 2.347817951842e-01 2.380507582929e-01 2.415219674532e-01 2.451728610643e-01 2.489962057021e-01 2.529808132138e-01 2.571043182538e-01 2.613565069729e-01 2.657173872153e-01 2.701686315734e-01 2.746976921775e-01 2.792756764450e-01 2.838954441801e-01 2.885303692700e-01 2.931592551015e-01 2.977720983840e-01 3.023389827984e-01 3.068465611794e-01 3.112766621213e-01 3.156039127882e-01 3.198214669468e-01 3.239008762508e-01 3.278293000022e-01 3.315936493818e-01 3.351688792258e-01 3.385484176107e-01 3.417109628665e-01 3.446432159231e-01 3.473359932058e-01 3.497680606879e-01 3.519350857512e-01 3.538232579282e-01 3.554201332129e-01 3.567214728803e-01 3.577130430531e-01 3.583909085724e-01 3.587478240875e-01 3.587768657156e-01 3.584766900403e-01 3.578418224853e-01 3.568702058244e-01 3.555646659187e-01 3.539223036623e-01 3.519482815436e-01 3.496443623727e-01 3.470164179747e-01 3.440709191372e-01 3.408156027373e-01 3.372602210451e-01 3.334186867627e-01 3.293028685837e-01 3.249293083617e-01 3.203156508964e-01 3.154810808980e-01 3.104476773107e-01 3.052419790508e-01 2.998872846796e-01 2.944153618872e-01 2.888566595216e-01 2.832469524153e-01 2.776217808888e-01 2.720226781138e-01 2.664908043067e-01 2.610703060490e-01 2.558084823828e-01 2.507540653538e-01 2.459539892889e-01 2.414596410627e-01 2.373186967922e-01 2.335784885271e-01 2.302852340599e-01 2.274766695640e-01 2.251884231382e-01 2.234464160967e-01 2.222688328892e-01 2.216695575763e-01 2.216433003107e-01 2.221835877045e-01 2.232694202879e-01 2.248712557271e-01 2.269551708593e-01 2.294748614140e-01 2.323850650865e-01 2.356314130517e-01 2.391590017347e-01 2.429145718823e-01 2.468380878509e-01 2.508779492279e-01 2.549790301835e-01 2.590909406807e-01 2.631654247045e-01 2.671562952250e-01 2.710237228385e-01 2.747272112175e-01 2.782330017970e-01 2.815119716638e-01 2.845331536892e-01 2.872792698230e-01 2.897259707046e-01 2.918617967188e-01 2.936768985260e-01 2.951595316874e-01 2.963146754590e-01 2.971387908011e-01 2.976409017124e-01 2.978322632783e-01 2.977247052800e-01 2.973436537597e-01 2.967078329387e-01 2.958468278930e-01 2.947957050418e-01 2.935840814290e-01 2.922579445292e-01 2.908558970217e-01 2.894214377030e-01 2.880092673597e-01 2.866573226437e-01 2.854216895788e-01 2.843474606051e-01 2.834760612798e-01 2.828548684397e-01 2.825164141661e-01 2.824951879175e-01 2.828149879973e-01 2.834906549037e-01 2.845350800408e-01 2.859435696555e-01 2.877099338130e-01 2.898146077007e-01 2.922297960983e-01 2.949233181950e-01 2.978532619230e-01 3.009719468360e-01 3.042304135266e-01 3.075737107325e-01 3.109482567690e-01 3.142950599534e-01 3.175585580415e-01 3.206851810142e-01 3.236190142481e-01 3.263131451574e-01 3.287167489478e-01 3.307918678763e-01 3.324987093636e-01 3.338059271749e-01 3.346880115751e-01 3.351231279578e-01 3.350995275760e-01 3.346116338796e-01 3.336546719765e-01 3.322428571343e-01 3.303855799403e-01 3.281092952574e-01 3.254458344428e-01 3.224316797777e-01 3.191195330028e-01 3.155592515004e-01 3.118162501137e-01 3.079616817895e-01 3.040664404993e-01 3.002161501239e-01 2.964910752193e-01 2.929771144720e-01 2.897633107753e-01 2.869269923612e-01 2.845472746010e-01 2.826889551011e-01 2.814044287713e-01 2.807355578607e-01 2.806998659521e-01 2.813011005600e-01 2.825214485449e-01 2.843270217173e-01 2.866644259002e-01 2.894641829492e-01 2.926513405102e-01 2.961315144116e-01 2.998142272393e-01 3.035991469960e-01 3.073873365487e-01 3.110852880356e-01 3.145999772206e-01 3.178475549999e-01 3.207532310876e-01 3.232481957585e-01 3.252799707750e-01 3.268004891640e-01 3.277817196337e-01 3.282035801655e-01 3.280577566725e-01 3.273589481919e-01 3.261282415050e-01 3.244065968006e-01 3.222515748480e-01 3.197302040271e-01 3.169322534405e-01 3.139537961177e-01 3.109085691180e-01 3.079173705545e-01 3.051060827254e-01 3.026080433356e-01 3.005472511410e-01 2.990468004479e-01 2.982117505488e-01 2.981243437186e-01 2.988464676066e-01 3.004018368787e-01 3.027844049208e-01 3.059547322918e-01 3.098379007728e-01 3.143342311382e-01 3.193166188545e-01 3.246475173615e-01 3.301691113721e-01 3.357209772445e-01 3.411467920607e-01 3.462837011999e-01 3.509852819979e-01 3.551150402498e-01 3.585463356328e-01 3.611797350662e-01 3.629260068533e-01 3.637253969067e-01 3.635420695786e-01 3.623636161596e-01 3.602141037298e-01 3.571444403850e-01 3.532394801171e-01 3.486221922152e-01 3.434494657791e-01 3.379214435433e-01 3.322657515620e-01 3.267468446254e-01 3.216538411460e-01 3.172787009631e-01 3.139201973610e-01 3.118394651599e-01 3.112524943010e-01 3.123059729802e-01 3.150520600330e-01 3.194523109476e-01 3.253710774979e-01 3.325912739536e-01 3.408321099433e-01 3.497651491768e-01 3.590518138314e-01 3.683365146744e-01 3.772845238487e-01 3.855886901405e-01 3.929694425949e-01 3.991997371859e-01 4.040909240677e-01 4.075176229246e-01 4.094066011805e-01 4.097450779052e-01 4.085923069462e-01 4.060643950988e-01 4.023486477530e-01 3.976991491261e-01 3.924213981686e-01 3.868861625977e-01 3.814848979690e-01 3.766318778762e-01 3.727260174274e-01 3.701097299603e-01 3.690493821077e-01 3.696887462795e-01 3.720381739028e-01 3.759689342647e-01 3.812167428712e-01 3.874244094489e-01 3.941550497452e-01 4.009445961881e-01 4.073292238026e-01 4.128648422889e-01 4.171668020023e-01 4.199096895370e-01 4.208511999421e-01 4.198388503000e-01 4.168070700379e-01 4.118039330893e-01 4.049646933056e-01 3.965335711333e-01 3.868516053769e-01 3.763447501768e-01 3.655222294898e-01 3.549348550013e-01 3.451553095760e-01 3.367290903337e-01 3.301058475730e-01 3.256038173710e-01 3.233503325819e-01 3.232699088488e-01 3.250982413054e-01 3.284218155766e-01 3.327490314218e-01 3.375577171327e-01 3.423699300899e-01 3.467828848357e-01 3.504912291146e-01 3.533148693653e-01 3.551812217437e-01 3.561361721028e-01 3.563150495818e-01 3.559237623853e-01 3.552203107665e-01 3.544628108841e-01 3.538936822064e-01 3.537078859307e-01 3.540215334546e-01 3.548772153071e-01 3.562321891213e-01 3.579976421457e-01 3.600476070559e-01 3.622614752045e-01 3.645660722350e-01 3.669336750808e-01 3.694252082953e-01 3.721737593741e-01 3.753684554740e-01 3.792339302131e-01 3.839709867758e-01 3.897311513279e-01 3.965533480034e-01 4.043493743289e-01 4.128964427390e-01 4.218378746597e-01 4.307362404951e-01 4.391042107839e-01 4.464603597198e-01 4.523845769826e-01 4.565471885149e-01 4.587623247700e-01 4.589924853569e-01 4.573607592481e-01 4.541622668486e-01 4.498078687191e-01 4.448199807899e-01 4.397529868491e-01 4.351242233328e-01 4.313693378574e-01 4.287506499326e-01 4.273538364789e-01 4.270728232027e-01 4.276481965204e-01 4.287448869934e-01 4.300022881201e-01 4.311257300834e-01 4.319206349158e-01 4.323225691793e-01 4.324126613269e-01 4.323595674113e-01 4.324137525518e-01 4.328239654323e-01 4.337891763560e-01 4.354339977769e-01 4.377559514709e-01 4.406635009572e-01 4.439848394233e-01 4.475087282011e-01 4.510557001185e-01 4.544772358939e-01 4.577158598515e-01 4.607820874477e-01 4.637503745351e-01 4.667427655987e-01 4.698734969937e-01 4.732518104552e-01 4.769409459486e-01 4.809578871858e-01 4.852961423191e-01 4.899123317601e-01 4.947722171091e-01 4.998392223323e-01 5.050857741380e-01 5.105044062986e-01 5.160545947829e-01 5.216950762686e-01 5.237409781257e-01 5.235208774166e-01 5.252596980563e-01 5.311900485666e-01 5.393332019058e-01 5.454008310391e-01 5.467302282705e-01 5.445441723130e-01 5.427474892814e-01 5.442661509370e-01 5.482145049993e-01 5.508038363157e-01 5.489928472252e-01 5.433010648432e-01 5.374341612094e-01 5.350095554539e-01 5.362271237783e-01 5.378491084308e-01 5.365527030738e-01 5.321973416315e-01 5.280718386719e-01 5.279115411400e-01 5.323198394776e-01 5.382018763206e-01 5.418627383575e-01 5.425244073954e-01 5.430156808601e-01 5.470737231116e-01 5.557114401222e-01 5.661928827140e-01 5.746879253728e-01 5.798339733400e-01 5.838203790999e-01 5.901616594496e-01 6.001719279917e-01 6.115314637492e-01 6.203729358914e-01 6.247589650020e-01 6.263115965794e-01 6.286400631117e-01 6.339350426248e-01 6.408959219256e-01 6.460405595517e-01 6.470321260984e-01 6.448969485303e-01 6.431865839706e-01 6.447406399999e-01 6.490340804862e-01 6.527956191603e-01 6.532383515721e-01 6.508316267639e-01 6.491414804610e-01 6.517775594019e-01 6.590919634633e-01 6.679199995109e-01 6.745258321501e-01 6.777617569436e-01 6.797579938434e-01 6.838434634407e-01 6.916828738378e-01 7.023662059861e-01 7.141007106425e-01 7.260761207327e-01 7.381155825925e-01 7.484783271597e-01 7.134111962944e-01 6.570408717354e-01 6.188292224156e-01 5.992646986065e-01 6.219051570862e-01 6.631966638354e-01 6.836515627357e-01 6.665226277576e-01 6.274511932871e-01 6.004490198170e-01 6.051960204851e-01 6.268208393792e-01 6.388093971119e-01 6.318982937521e-01 6.173409734309e-01 6.114650861665e-01 6.181269313619e-01 6.277505232298e-01 6.308416130119e-01 6.270572394128e-01 6.236529195452e-01 6.283763705874e-01 6.429084975211e-01 6.608887912425e-01 6.716708542579e-01 6.684200021061e-01 6.554689328502e-01 6.476897814516e-01 6.566992575256e-01 6.754237734902e-01 6.839284782642e-01 6.709055597537e-01 6.466600923616e-01 6.343945131098e-01 6.432158512473e-01 6.560996400072e-01 6.530556023857e-01 6.364537101605e-01 6.287162311911e-01 6.425729573110e-01 6.610372345559e-01 6.596597825536e-01 6.388335297109e-01 6.280071288411e-01 6.514646088497e-01 6.921745122619e-01 7.122805200231e-01 6.960636340542e-01 6.648200911475e-01 6.562109397210e-01 6.797414247713e-01 7.056099538432e-01 7.049100483391e-01 6.789278394598e-01 6.527577418543e-01 6.454106309613e-01 6.488097840018e-01 6.447836384399e-01 6.313567235102e-01 6.221538663342e-01 6.242799770033e-01 6.274306978629e-01 6.213074408181e-01 6.140976672629e-01 6.240401510715e-01 6.519893404811e-01 6.758263007112e-01 6.767292536773e-01 6.606694446514e-01 6.532953188767e-01 6.707018522901e-01 6.989401563826e-01 7.127874615807e-01 7.036624801140e-01 6.845860171954e-01 6.737162240907e-01 6.744137926899e-01 6.760581271655e-01 6.719754854943e-01 6.676678107817e-01 6.709063831155e-01 6.789765044217e-01 6.817134407945e-01 6.756606659026e-01 6.704251392345e-01 6.793728654266e-01 7.036402997587e-01 7.293891782563e-01 7.410656031506e-01 7.340702792805e-01 7.178415394950e-01 7.086190096941e-01 7.149954101267e-01 7.284147296221e-01 7.305832478651e-01 7.106669641230e-01 6.764676169944e-01 6.505360801493e-01 6.484895355652e-01 6.595961528694e-01 6.599291012283e-01 6.409106925116e-01 6.202777883380e-01 6.662641804214e-01
 5.969992986755e-01 5.952241397649e-01 5.944136844804e-01 5.941525005210e-01 5.932399809674e-01 5.914105479430e-01 5.896951547302e-01 5.889338092013e-01 5.886397778786e-01 5.877635568393e-01 5.861129311942e-01 5.845287904858e-01 5.837482820202e-01 5.834488382267e-01 5.826749677991e-01 5.811116050245e-01 5.795434545802e-01 5.787848304465e-01 5.785142970166e-01 5.777242375617e-01 5.761590006565e-01 5.746627953001e-01 5.739718097350e-01 5.737006638179e-01 5.729078706551e-01 5.713866562532e-01 5.699476074381e-01 5.693068312436e-01 5.690723433392e-01 5.682500046975e-01 5.666648641350e-01 5.652442014829e-01 5.647020000314e-01 5.644793081787e-01 5.635486319083e-01 5.618889202813e-01 5.605103753820e-01 5.600229285592e-01 5.597947470508e-01 5.588529967910e-01 5.572286174818e-01 5.559088853742e-01 5.554536389859e-01 5.552082431941e-01 5.542441923998e-01 5.526786384343e-01 5.514888937639e-01 5.510957417433e-01 5.507787321864e-01 5.497202128135e-01 5.481498472273e-01 5.469985163605e-01 5.466057582435e-01 5.462533971591e-01 5.451464205931e-01 5.435000152725e-01 5.422496574443e-01 5.417891498261e-01 5.414474427022e-01 5.404255442918e-01 5.388610286624e-01 5.375963426781e-01 5.370443020384e-01 5.366972140515e-01 5.358517384882e-01 5.345198427121e-01 5.333576967284e-01 5.327635234960e-01 5.323705623051e-01 5.315875260753e-01 5.304163334637e-01 5.293937446579e-01 5.288098964025e-01 5.283322407608e-01 5.275035860267e-01 5.263604495476e-01 5.253631492752e-01 5.247615097688e-01 5.242435794987e-01 5.233566350916e-01 5.221396124478e-01 5.210733551518e-01 5.204207395234e-01 5.198843986501e-01 5.190154563368e-01 5.177897915594e-01 5.166288640721e-01 5.158721956320e-01 5.153442181357e-01 5.145691926287e-01 5.133888884415e-01 5.121632175423e-01 5.112993346585e-01 5.107543582933e-01 5.101070029827e-01 5.090732072646e-01 5.078462418154e-01 5.068721034661e-01 5.062970036280e-01 5.057751172749e-01 5.049157390779e-01 5.037669352621e-01 5.027358629274e-01 5.020888568299e-01 5.016413992443e-01 5.009876337645e-01 4.999926940575e-01 4.989561602485e-01 4.982285248607e-01 4.977787564743e-01 4.972619955633e-01 4.964503100093e-01 4.954813241510e-01 4.946759764906e-01 4.941546627338e-01 4.937026029695e-01 4.930428536505e-01 4.921761805844e-01 4.913479018329e-01 4.907305378218e-01 4.902379901301e-01 4.896615083212e-01 4.889125237517e-01 4.881114416400e-01 4.874250929315e-01 4.868606088418e-01 4.862867595982e-01 4.856207744854e-01 4.848983583177e-01 4.841933424029e-01 4.835385557865e-01 4.829174514373e-01 4.822896132270e-01 4.816405935188e-01 4.809739235930e-01 4.802849692666e-01 4.795939527208e-01 4.789525875973e-01 4.783556154036e-01 4.777299921328e-01 4.770388797588e-01 4.763193403880e-01 4.756465466405e-01 4.750514424033e-01 4.744618977578e-01 4.737915170046e-01 4.730679105833e-01 4.723896025386e-01 4.717785887172e-01 4.711708928672e-01 4.705127763079e-01 4.698225795622e-01 4.691618076317e-01 4.685476999666e-01 4.679170553674e-01 4.672375089716e-01 4.665718515509e-01 4.659582366607e-01 4.653512106998e-01 4.646969923450e-01 4.640064476300e-01 4.633528665969e-01 4.627687893984e-01 4.621862221323e-01 4.615265516322e-01 4.608337224900e-01 4.602037167127e-01 4.596385202516e-01 4.590601602833e-01 4.584179429860e-01 4.577520445634e-01 4.571451890873e-01 4.565954176372e-01 4.560163014124e-01 4.553842825161e-01 4.547614160361e-01 4.541927197634e-01 4.536502349346e-01 4.530759319668e-01 4.524629638471e-01 4.518694234774e-01 4.513297005513e-01 4.507985747640e-01 4.502284893682e-01 4.496422801247e-01 4.490826358261e-01 4.485557959104e-01 4.480303588068e-01 4.474749640762e-01 4.469072780472e-01 4.463691653959e-01 4.458549229150e-01 4.453309482748e-01 4.447896740522e-01 4.442497037652e-01 4.437287402001e-01 4.432231181737e-01 4.427061932809e-01 4.421722880578e-01 4.416517909294e-01 4.411541591801e-01 4.406561791095e-01 4.401420684759e-01 4.396191186649e-01 4.391136608272e-01 4.386312043860e-01 4.381428409905e-01 4.376296885786e-01 4.371174843678e-01 4.366289277003e-01 4.361481943295e-01 4.356537662443e-01 4.351462267044e-01 4.346448092823e-01 4.341630345754e-01 4.336798748684e-01 4.331775365271e-01 4.326746713489e-01 4.321848358128e-01 4.316967855460e-01 4.312002346934e-01 4.306983136307e-01 4.302029754629e-01 4.297165184320e-01 4.292247266513e-01 4.287226430896e-01 4.282266354522e-01 4.277412403389e-01 4.272516249127e-01 4.267588250222e-01 4.262664722854e-01 4.257777846282e-01 4.252944839501e-01 4.248084392494e-01 4.243203600097e-01 4.238400553140e-01 4.233616465933e-01 4.228761159510e-01 4.223931879756e-01 4.219149926114e-01 4.214371819956e-01 4.209583376968e-01 4.204751602094e-01 4.199936162493e-01 4.195201506835e-01 4.190431701176e-01 4.185602641642e-01 4.180814228233e-01 4.176006272212e-01 4.171199881820e-01 4.166437774961e-01 4.161608941205e-01 4.156802627061e-01 4.152024948329e-01 4.147192290626e-01 4.142388870231e-01 4.137626146189e-01 4.132797204079e-01 4.127998001955e-01 4.123201583873e-01 4.118369362912e-01 4.113592875587e-01 4.108790487097e-01 4.103946395915e-01 4.099165272745e-01 4.094371973763e-01 4.089530060145e-01 4.084724695966e-01 4.079883316271e-01 4.075050873389e-01 4.070264303131e-01 4.065402274605e-01 4.060550613666e-01 4.055727645856e-01 4.050858814160e-01 4.046014406617e-01 4.041173371518e-01 4.036276136524e-01 4.031425770825e-01 4.026552481285e-01 4.021637007865e-01 4.016764343026e-01 4.011874337616e-01 4.006959431603e-01 4.002084663818e-01 3.997161434040e-01 3.992231569438e-01 3.987327711472e-01 3.982385514992e-01 3.977451432242e-01 3.972532217068e-01 3.967560672758e-01 3.962606429772e-01 3.957666569817e-01 3.952693868632e-01 3.947746290088e-01 3.942780067059e-01 3.937784725476e-01 3.932814779549e-01 3.927823049004e-01 3.922814102159e-01 3.917834780071e-01 3.912808105270e-01 3.907789654613e-01 3.902785256307e-01 3.897753310668e-01 3.892714750459e-01 3.887692439499e-01 3.882622951490e-01 3.877576063884e-01 3.872541967393e-01 3.867463207535e-01 3.862399293915e-01 3.857327066155e-01 3.852225954999e-01 3.847168505787e-01 3.842075389160e-01 3.836976425046e-01 3.831892518875e-01 3.826760029835e-01 3.821644773083e-01 3.816555644416e-01 3.811423101129e-01 3.806318036319e-01 3.801198089238e-01 3.796044068810e-01 3.790938614797e-01 3.785807399535e-01 3.780659857897e-01 3.775546464128e-01 3.770368360397e-01 3.765231692940e-01 3.760110197361e-01 3.754937575778e-01 3.749809848470e-01 3.744652023921e-01 3.739475096739e-01 3.734358307515e-01 3.729194771753e-01 3.724043578744e-01 3.718920587862e-01 3.713735167108e-01 3.708594558836e-01 3.703479498310e-01 3.698331920538e-01 3.693241693242e-01 3.688100062107e-01 3.682947832229e-01 3.677856848955e-01 3.672725249946e-01 3.667646112441e-01 3.662558863324e-01 3.657410907476e-01 3.652326967140e-01 3.647211205111e-01 3.642112871256e-01 3.637072951805e-01 3.631964393520e-01 3.626876663770e-01 3.621810170863e-01 3.616694448096e-01 3.611670623197e-01 3.606614823076e-01 3.601544465950e-01 3.596528904657e-01 3.591449101513e-01 3.586438713677e-01 3.581443935783e-01 3.576404722027e-01 3.571442273513e-01 3.566438813089e-01 3.561444649241e-01 3.556512635474e-01 3.551526610047e-01 3.546599892585e-01 3.541670207659e-01 3.536715187419e-01 3.531846363165e-01 3.526926237820e-01 3.522024673906e-01 3.517173485350e-01 3.512269690547e-01 3.507447559707e-01 3.502612128118e-01 3.497744530310e-01 3.492959805133e-01 3.488129635454e-01 3.483341098333e-01 3.478601423283e-01 3.473788528618e-01 3.469070527444e-01 3.464319887232e-01 3.459585591543e-01 3.454912644519e-01 3.450172776187e-01 3.445504029133e-01 3.440842391913e-01 3.436154876978e-01 3.431554437469e-01 3.426901170774e-01 3.422276520564e-01 3.417700081659e-01 3.413066491833e-01 3.408526442699e-01 3.403947765626e-01 3.399369151043e-01 3.394867393701e-01 3.390290910075e-01 3.385794213170e-01 3.381300207419e-01 3.376772318553e-01 3.372327240374e-01 3.367805865140e-01 3.363331771515e-01 3.358904062607e-01 3.354407696428e-01 3.350014223758e-01 3.345546150663e-01 3.341088334778e-01 3.336701629010e-01 3.332232810365e-01 3.327853476347e-01 3.323418725339e-01 3.318957044735e-01 3.314579148418e-01 3.310117688355e-01 3.305720857544e-01 3.301314183815e-01 3.296837631706e-01 3.292455475196e-01 3.287980891068e-01 3.283547349952e-01 3.279138180758e-01 3.274627441572e-01 3.270197047749e-01 3.265689461697e-01 3.261186778274e-01 3.256736519980e-01 3.252165301073e-01 3.247685842054e-01 3.243118290654e-01 3.238524771185e-01 3.233997534195e-01 3.229341222824e-01 3.224741568030e-01 3.220090259371e-01 3.215370278097e-01 3.210722559495e-01 3.205942936084e-01 3.201196025753e-01 3.196420533854e-01 3.191534813370e-01 3.186729503357e-01 3.181784612288e-01 3.176839513633e-01 3.171878897104e-01 3.166793987295e-01 3.161762072229e-01 3.156608071326e-01 3.151436109392e-01 3.146253958874e-01 3.140912513504e-01 3.135618029974e-01 3.130216168178e-01 3.124742688251e-01 3.119266619587e-01 3.113627671870e-01 3.108004932084e-01 3.102296900388e-01 3.096476993908e-01 3.090681687163e-01 3.084694911661e-01 3.078682271476e-01 3.072614295771e-01 3.066393550215e-01 3.060183646606e-01 3.053791808782e-01 3.047337805547e-01 3.040846041931e-01 3.034156150684e-01 3.027497877612e-01 3.020647912224e-01 3.013690602100e-01 3.006716140452e-01 2.999508824752e-01 2.992313001053e-01 2.984944434984e-01 2.977417689905e-01 2.969905725495e-01 2.962118349571e-01 2.954341633091e-01 2.946402441382e-01 2.938249631093e-01 2.930146512695e-01 2.921706010989e-01 2.913282353145e-01 2.904705570931e-01 2.895870142203e-01 2.887105982077e-01 2.877984776296e-01 2.868865853965e-01 2.859612167601e-01 2.850038098515e-01 2.840566940853e-01 2.830693782082e-01 2.820809994875e-01 2.810810490816e-01 2.800457027610e-01 2.790228712876e-01 2.779577953497e-01 2.768908470897e-01 2.758128432957e-01 2.746954727661e-01 2.735912201937e-01 2.724423634457e-01 2.712918427836e-01 2.701303349455e-01 2.689273275736e-01 2.677392008785e-01 2.665056068930e-01 2.652690585493e-01 2.640214462951e-01 2.627304946086e-01 2.614539517378e-01 2.601328608564e-01 2.588047644278e-01 2.574688477157e-01 2.560883059795e-01 2.547221029037e-01 2.533129498027e-01 2.518941477556e-01 2.504680606972e-01 2.489986899580e-01 2.475388494583e-01 2.460417145103e-01 2.445308386386e-01 2.430152545568e-01 2.414558440617e-01 2.399061886273e-01 2.383219436993e-01 2.367211436670e-01 2.351177571651e-01 2.334725693107e-01 2.318327501665e-01 2.301654099286e-01 2.284755429601e-01 2.267890743375e-01 2.250612867651e-01 2.233368121038e-01 2.215917051570e-01 2.198203541749e-01 2.180565378360e-01 2.162536629150e-01 2.144511860221e-01 2.126352407802e-01 2.107893164223e-01 2.089554319615e-01 2.070863522132e-01 2.052157316857e-01 2.033412022438e-01 2.014330324426e-01 1.995422376710e-01 1.976190915764e-01 1.956945827373e-01 1.937723266625e-01 1.918170952068e-01 1.898830761708e-01 1.879234924038e-01 1.859615383515e-01 1.840103397442e-01 1.820289177758e-01 1.800723931784e-01 1.780973641325e-01 1.761202230988e-01 1.741610176163e-01 1.721766081309e-01 1.702195418405e-01 1.682544014314e-01 1.662889864330e-01 1.643517968393e-01 1.623945148734e-01 1.604680951047e-01 1.585454355248e-01 1.566248340963e-01 1.547408826268e-01 1.528464362182e-01 1.509861264785e-01 1.491440340533e-01 1.473078304980e-01 1.455193246288e-01 1.437322080630e-01 1.419825531598e-01 1.402677863723e-01 1.385626787627e-01 1.369163026699e-01 1.352859555805e-01 1.336967688726e-01 1.321602161444e-01 1.306410349249e-01 1.291909623650e-01 1.277729765792e-01 1.264023420059e-01 1.251003128051e-01 1.238260104189e-01 1.226289205896e-01 1.214819487093e-01 1.203861376221e-01 1.193744423717e-01 1.184018811519e-01 1.175131583428e-01 1.166901392163e-01 1.159227404341e-01 1.152505628111e-01 1.146277578188e-01 1.140912900077e-01 1.136336518075e-01 1.132317687553e-01 1.129308374421e-01 1.126880471630e-01 1.125251430220e-01 1.124509816065e-01 1.124303346434e-01 1.125069062590e-01 1.126468054686e-01 1.128552629722e-01 1.131536197313e-01 1.135002603032e-01 1.139326189461e-01 1.144287007880e-01 1.149772006234e-01 1.156122341724e-01 1.162840360173e-01 1.170275861944e-01 1.178297042980e-01 1.186672734257e-01 1.195800978815e-01 1.205205451148e-01 1.215122497788e-01 1.225560251335e-01 1.236182203817e-01 1.247405490701e-01 1.258812644998e-01 1.270548164358e-01 1.282702116641e-01 1.294905456928e-01 1.307538512128e-01 1.320280020362e-01 1.333153290668e-01 1.346364965591e-01 1.359492598690e-01 1.372886795298e-01 1.386334657077e-01 1.399738979803e-01 1.413405448497e-01 1.426873092821e-01 1.440466377930e-01 1.454075945066e-01 1.467481793150e-01 1.481062309606e-01 1.494369981037e-01 1.507687033379e-01 1.520956794502e-01 1.533921062054e-01 1.546977974797e-01 1.559716723307e-01 1.572335522815e-01 1.584870617181e-01 1.597041113552e-01 1.609191289318e-01 1.621022443602e-01 1.632607152765e-01 1.644097295512e-01 1.655150271660e-01 1.666118211674e-01 1.676757075675e-01 1.687060326932e-01 1.697254635274e-01 1.706965891938e-01 1.716521995984e-01 1.725760879380e-01 1.734590869342e-01 1.743295502470e-01 1.751496903854e-01 1.759486742500e-01 1.767178457847e-01 1.774408478656e-01 1.781495450976e-01 1.788094498287e-01 1.794428774657e-01 1.800486218246e-01 1.806054508025e-01 1.811465465193e-01 1.816412741844e-01 1.821043924720e-01 1.825450341639e-01 1.829336159706e-01 1.833075549829e-01 1.836383407186e-01 1.839339688050e-01 1.842120819084e-01 1.844386035753e-01 1.846504873451e-01 1.848234060408e-01 1.849604514592e-01 1.850835451393e-01 1.851574735059e-01 1.852176920364e-01 1.852452790273e-01 1.852364389443e-01 1.852181381970e-01 1.851560361411e-01 1.850781954643e-01 1.849776556374e-01 1.848396572018e-01 1.846979369778e-01 1.845160882573e-01 1.843225483210e-01 1.841133315931e-01 1.838687607016e-01 1.836258976966e-01 1.833501942986e-01 1.830634064382e-01 1.827687610257e-01 1.824438562432e-01 1.821249985811e-01 1.817818198553e-01 1.814289706075e-01 1.810789221175e-01 1.807016755912e-01 1.803355391870e-01 1.799560498732e-01 1.795683061565e-01 1.791923600618e-01 1.787950004812e-01 1.784129469974e-01 1.780263365711e-01 1.776372566659e-01 1.772665288524e-01 1.768827358673e-01 1.765186822757e-01 1.761590785232e-01 1.757995902408e-01 1.754666961652e-01 1.751279327271e-01 1.748112679687e-01 1.745099547243e-01 1.742102799843e-01 1.739454696027e-01 1.736804153510e-01 1.734412258886e-01 1.732252753551e-01 1.730128203388e-01 1.728400833440e-01 1.726724581968e-01 1.725312331958e-01 1.724192139335e-01 1.723150361750e-01 1.722519255513e-01 1.721997382892e-01 1.721726862082e-01 1.721800608593e-01 1.721943575643e-01 1.722488527385e-01 1.723192211466e-01 1.724115174153e-01 1.725406650679e-01 1.726753007282e-01 1.728513832772e-01 1.730431569592e-01 1.732526721756e-01 1.734996015230e-01 1.737520379727e-01 1.740371883691e-01 1.743407675347e-01 1.746561000087e-01 1.750067664000e-01 1.753594990573e-01 1.757403992067e-01 1.761390321687e-01 1.765424138429e-01 1.769766528809e-01 1.774093212177e-01 1.778622588588e-01 1.783286086847e-01 1.787940199321e-01 1.792829293036e-01 1.797675845684e-01 1.802619291019e-01 1.807673121205e-01 1.812636808286e-01 1.817759228658e-01 1.822781525914e-01 1.827806311719e-01 1.832881627028e-01 1.837766529823e-01 1.842739609050e-01 1.847561422661e-01 1.852275042817e-01 1.856991427575e-01 1.861439676958e-01 1.865865067325e-01 1.870085487968e-01 1.874093851761e-01 1.878020912528e-01 1.881610794812e-01 1.885072028551e-01 1.888287198297e-01 1.891171893047e-01 1.893928769077e-01 1.896266620433e-01 1.898391232414e-01 1.900198344795e-01 1.901601136448e-01 1.902776845475e-01 1.903492694460e-01 1.903888113210e-01 1.903935241353e-01 1.903504591752e-01 1.902790298840e-01 1.901569567410e-01 1.899964251135e-01 1.897949675606e-01 1.895401436507e-01 1.892512152153e-01 1.889088682818e-01 1.885223083514e-01 1.880942450859e-01 1.876107403575e-01 1.870897530966e-01 1.865154925094e-01 1.858933806273e-01 1.852302922213e-01 1.845101973014e-01 1.837524744582e-01 1.829455480575e-01 1.820914894502e-01 1.812008200557e-01 1.802590598940e-01 1.792834541948e-01 1.782660096863e-01 1.772078275000e-01 1.761200200331e-01 1.749909850491e-01 1.738379928750e-01 1.726548084506e-01 1.714442632513e-01 1.702203200661e-01 1.689718104268e-01 1.677160203727e-01 1.664503303208e-01 1.651768718728e-01 1.639107331894e-01 1.626422166229e-01 1.613918533322e-01 1.601576652050e-01 1.589445052941e-01 1.577681637030e-01 1.566230789190e-01 1.555252464450e-01 1.544776052696e-01 1.534839234910e-01 1.525610987904e-01 1.517030135760e-01 1.509275889914e-01 1.502384608640e-01 1.496385192053e-01 1.491441919248e-01 1.487493316755e-01 1.484683825240e-01 1.483039364004e-01 1.482559557396e-01 1.483370962927e-01 1.485383360454e-01 1.488742161548e-01 1.493397626851e-01 1.499336983277e-01 1.506654771308e-01 1.515206824743e-01 1.525083755349e-01 1.536185363717e-01 1.548471966659e-01 1.561968404447e-01 1.576500495891e-01 1.592136704857e-01 1.608751209007e-01 1.626242191257e-01 1.644634162528e-01 1.663710795913e-01 1.683510120354e-01 1.703881235343e-01 1.724716398439e-01 1.746029992988e-01 1.767591307569e-01 1.789421948943e-01 1.811418364714e-01 1.833415301739e-01 1.855463232955e-01 1.877322429849e-01 1.899015385317e-01 1.920451491099e-01 1.941450742439e-01 1.962103832006e-01 1.982200026154e-01 2.001721870074e-01 2.020656948947e-01 2.038811336189e-01 2.056291520806e-01 2.072927086555e-01 2.088676786858e-01 2.103594134381e-01 2.117476311734e-01 2.130452701537e-01 2.142415066862e-01 2.153306774799e-01 2.163228532087e-01 2.172052425928e-01 2.179841537231e-01 2.186607158850e-01 2.192284087545e-01 2.196987858725e-01 2.200663847510e-01 2.203379410926e-01 2.205211312615e-01 2.206125725350e-01 2.206274617200e-01 2.205678517265e-01 2.204402118667e-01 2.202589074499e-01 2.200265076672e-01 2.197570740145e-01 2.194626561868e-01 2.191504245354e-01 2.188395361028e-01 2.185423931316e-01 2.182697131162e-01 2.180422630166e-01 2.178715412272e-01 2.177734531586e-01 2.177659341352e-01 2.178611946459e-01 2.180805394877e-01 2.184340091360e-01 2.189389590834e-01 2.196127800963e-01 2.204619930743e-01 2.215049722513e-01 2.227491975096e-01 2.242009324624e-01 2.258729127907e-01 2.277624594898e-01 2.298787900318e-01 2.322211247417e-01 2.347847158308e-01 2.375758195143e-01 2.405778868189e-01 2.437900312560e-01 2.472042418754e-01 2.508032617099e-01 2.545819344626e-01 2.585196986437e-01 2.626047701742e-01 2.668242874972e-01 2.711518528733e-01 2.755814150373e-01 2.800866740423e-01 2.846479908646e-01 2.892535083594e-01 2.938730710599e-01 2.984960841407e-01 3.030982399518e-01 3.076581912646e-01 3.121643901131e-01 3.165880327489e-01 3.209156990686e-01 3.251307931913e-01 3.292069149393e-01 3.331374588908e-01 3.368952924338e-01 3.404682008135e-01 3.438430206088e-01 3.469961023365e-01 3.499224673299e-01 3.526031136664e-01 3.550241686066e-01 3.571784501837e-01 3.590476752791e-01 3.606283864370e-01 3.619063513457e-01 3.628728587284e-01 3.635242644489e-01 3.638497830189e-01 3.638466593262e-01 3.635105183112e-01 3.628367591036e-01 3.618277944243e-01 3.604782830707e-01 3.587921303167e-01 3.567725809031e-01 3.544193330209e-01 3.517423486154e-01 3.487463739190e-01 3.454397387613e-01 3.418350020441e-01 3.379428132891e-01 3.337774286939e-01 3.293561604554e-01 3.246964730504e-01 3.198183506158e-01 3.147454268626e-01 3.095017453355e-01 3.041164057364e-01 2.986180528458e-01 2.930393539749e-01 2.874165963634e-01 2.817861257473e-01 2.761895761649e-01 2.706705480141e-01 2.652709706878e-01 2.600399428387e-01 2.550243975470e-01 2.502744505718e-01 2.458386236969e-01 2.417649991198e-01 2.381018790920e-01 2.348886183806e-01 2.321650630191e-01 2.299653121389e-01 2.283107271091e-01 2.272215372732e-01 2.267020731305e-01 2.267510971701e-01 2.273576713827e-01 2.284978956210e-01 2.301445219781e-01 2.322574010430e-01 2.347936455092e-01 2.377038481732e-01 2.409358454060e-01 2.444337965133e-01 2.481429393159e-01 2.520063625724e-01 2.559708727414e-01 2.599823523855e-01 2.639920374586e-01 2.679497022987e-01 2.718139184570e-01 2.755417957341e-01 2.790952084127e-01 2.824439054277e-01 2.855537271314e-01 2.884026119292e-01 2.909692725788e-01 2.932321515670e-01 2.951832406936e-01 2.968107054761e-01 2.981107113697e-01 2.990849446399e-01 2.997326164401e-01 3.000703774341e-01 3.001053576237e-01 2.998554476050e-01 2.993482804950e-01 2.986032577015e-01 2.976564615204e-01 2.965390246089e-01 2.952892402493e-01 2.939536494462e-01 2.925689172072e-01 2.911870930171e-01 2.898558311979e-01 2.886179942180e-01 2.875276449549e-01 2.866244146629e-01 2.859556197381e-01 2.855573722814e-01 2.854624552314e-01 2.857006990962e-01 2.862877448991e-01 2.872363661039e-01 2.885493987043e-01 2.902171848442e-01 2.922267138467e-01 2.945514549730e-01 2.971603522401e-01 3.000143106794e-01 3.030671727304e-01 3.062732592757e-01 3.095758220491e-01 3.129207030640e-01 3.162533431204e-01 3.195146619823e-01 3.226516192851e-01 3.256066848933e-01 3.283336490058e-01 3.307809890947e-01 3.329071054205e-01 3.346754845919e-01 3.360494142136e-01 3.370049392039e-01 3.375177784419e-01 3.375720167521e-01 3.371632245443e-01 3.362845245267e-01 3.349465365309e-01 3.331630096461e-01 3.309517863445e-01 3.283499852897e-01 3.253890080990e-01 3.221179950264e-01 3.185933294965e-01 3.148707978267e-01 3.110253592268e-01 3.071273234405e-01 3.032582475958e-01 2.995054548532e-01 2.959512524757e-01 2.926874637301e-01 2.897933874387e-01 2.873477452987e-01 2.854207663395e-01 2.840671243865e-01 2.833305198039e-01 2.832340654620e-01 2.837833111523e-01 2.849669362717e-01 2.867505387690e-01 2.890861548481e-01 2.919067716962e-01 2.951337674628e-01 2.986802690181e-01 3.024465192511e-01 3.063390427065e-01 3.102541783873e-01 3.140971899538e-01 3.177760169888e-01 3.212027561100e-01 3.243019115921e-01 3.270021237442e-01 3.292472427710e-01 3.309904319405e-01 3.321942717161e-01 3.328427393745e-01 3.329248500077e-01 3.324509009254e-01 3.314447340713e-01 3.299407597266e-01 3.279995777601e-01 3.256849516670e-01 3.230827854201e-01 3.202923146471e-01 3.174187615189e-01 3.145867573065e-01 3.119196496167e-01 3.095471636438e-01 3.076008600384e-01 3.061946472604e-01 3.054381651220e-01 3.054148835588e-01 3.061832231177e-01 3.077722670953e-01 3.101758746436e-01 3.133572562389e-01 3.172435556532e-01 3.217403994384e-01 3.267237900928e-01 3.320503878373e-01 3.375715714903e-01 3.431210262540e-01 3.485405625445e-01 3.536718260418e-01 3.583600588602e-01 3.624713067309e-01 3.658763774185e-01 3.684714412442e-01 3.701735063350e-01 3.709139401866e-01 3.706627924993e-01 3.694080643970e-01 3.671719098265e-01 3.640130870100e-01 3.600178405886e-01 3.553193698956e-01 3.500820975675e-01 3.445134148525e-01 3.388569655352e-01 3.333828156157e-01 3.283929059686e-01 3.241893984868e-01 3.210688535848e-01 3.193014900663e-01 3.190938136348e-01 3.205828188484e-01 3.238082798614e-01 3.287135898432e-01 3.351432427806e-01 3.428586506638e-01 3.515677584040e-01 3.609236058933e-01 3.705703655530e-01 3.801527375760e-01 3.893232164418e-01 3.977755318865e-01 4.052284845202e-01 4.114545603095e-01 4.162762171918e-01 4.195662964245e-01 4.212673547832e-01 4.213754440207e-01 4.199592827383e-01 4.171545564050e-01 4.131573236545e-01 4.082419144166e-01 4.027280698385e-01 3.969896797085e-01 3.914371667186e-01 3.864780596730e-01 3.825061653559e-01 3.798547031924e-01 3.787663237163e-01 3.793652353459e-01 3.816299948838e-01 3.854130814110e-01 3.904289901092e-01 3.963030709040e-01 4.025989800569e-01 4.088438731230e-01 4.145823540665e-01 4.193833800247e-01 4.228762421005e-01 4.247613843000e-01 4.248169368331e-01 4.229254159704e-01 4.190586186917e-01 4.132913878272e-01 4.058076428350e-01 3.968833691351e-01 3.869006281827e-01 3.763141520814e-01 3.656520264588e-01 3.554794133273e-01 3.463502749936e-01 3.387730750253e-01 3.331388109965e-01 3.296824000075e-01 3.284429470897e-01 3.292611070825e-01 3.318155643942e-01 3.356612710442e-01 3.403047521707e-01 3.452611925603e-01 3.500967099549e-01 3.544738041091e-01 3.581608194940e-01 3.610415096818e-01 3.631121113136e-01 3.644637545484e-01 3.652695345198e-01 3.657443341725e-01 3.661242329983e-01 3.666297331964e-01 3.674316367938e-01 3.686395303116e-01 3.702749435116e-01 3.722940990048e-01 3.745884312171e-01 3.770152096233e-01 3.794456362908e-01 3.817695428363e-01 3.839494797741e-01 3.860256196244e-01 3.881188333242e-01 3.904328205274e-01 3.932082906805e-01 3.967069942917e-01 4.011431406698e-01 4.066438982106e-01 4.132206644724e-01 4.207271325575e-01 4.288859393924e-01 4.373019980459e-01 4.455033189664e-01 4.530091089422e-01 4.593578969716e-01 4.641818139667e-01 4.672266490993e-01 4.683809524442e-01 4.677062348298e-01 4.654039410515e-01 4.618271628202e-01 4.574281660716e-01 4.527045530552e-01 4.481580943312e-01 4.442029797144e-01 4.411345513507e-01 4.390811078471e-01 4.379989823814e-01 4.377154920056e-01 4.379571385044e-01 4.384443276781e-01 4.389343614587e-01 4.392747529254e-01 4.394494253886e-01 4.395415893281e-01 4.397554069960e-01 4.403330782914e-01 4.415130955848e-01 4.434866460131e-01 4.463263386810e-01 4.499976000512e-01 4.543484872205e-01 4.591382989300e-01 4.641097462263e-01 4.690030362133e-01 4.736276097915e-01 4.778690814138e-01 4.816960516471e-01 4.851675616396e-01 4.883808386975e-01 4.914711782182e-01 4.945713195383e-01 4.977824023031e-01 5.011942064956e-01 5.048463001472e-01 5.087729700012e-01 5.129871382431e-01 5.174898950717e-01 5.222964990305e-01 5.273846651696e-01 5.327288655144e-01 5.346227844199e-01 5.343289550039e-01 5.361947712111e-01 5.425146555495e-01 5.512452687431e-01 5.579763513258e-01 5.599921751526e-01 5.585716704290e-01 5.577175451913e-01 5.603750749366e-01 5.655508591166e-01 5.692826515435e-01 5.684132695144e-01 5.634528908001e-01 5.581657346903e-01 5.562190435631e-01 5.578053631678e-01 5.596161966662e-01 5.582557310927e-01 5.535740055205e-01 5.489481026007e-01 5.482630943146e-01 5.522445567307e-01 5.578064300268e-01 5.611575531491e-01 5.614291418328e-01 5.614549257184e-01 5.650745855635e-01 5.734169421356e-01 5.837838594136e-01 5.922982387456e-01 5.975476421770e-01 6.017583808196e-01 6.085446650026e-01 6.192848524914e-01 6.316228679863e-01 6.415632628112e-01 6.470428210378e-01 6.496218500822e-01 6.529216737970e-01 6.591534460789e-01 6.669950339209e-01 6.728902104880e-01 6.744215352891e-01 6.725872222365e-01 6.710057621648e-01 6.726337583744e-01 6.770067304058e-01 6.807731426014e-01 6.809511197668e-01 6.778098698935e-01 6.748712944788e-01 6.759571152284e-01 6.818188611882e-01 6.896449711851e-01 6.958407315978e-01 6.991281312745e-01 7.012223753644e-01 7.048106382520e-01 7.109293021033e-01 7.184843818765e-01 7.264061299057e-01 7.356776330951e-01 7.482497580182e-01 7.546378156941e-01 6.897570780274e-01 6.650287430637e-01 6.259778515334e-01 6.122834589329e-01 6.432893958161e-01 6.896806624658e-01 7.090669942237e-01 6.860994074717e-01 6.419662718782e-01 6.174531185436e-01 6.316061920209e-01 6.601527787082e-01 6.696618017056e-01 6.522636812837e-01 6.278294711461e-01 6.218470623879e-01 6.371130499493e-01 6.533713548096e-01 6.530769299894e-01 6.377484834783e-01 6.246247173565e-01 6.299081188181e-01 6.526568585771e-01 6.768334289767e-01 6.868124153682e-01 6.794115712919e-01 6.660425483737e-01 6.638459675716e-01 6.787095360861e-01 6.975112683492e-01 7.019555215570e-01 6.875869178101e-01 6.691143723792e-01 6.655291695482e-01 6.765642726499e-01 6.824490842527e-01 6.694061908030e-01 6.479754957300e-01 6.433188912527e-01 6.624213274931e-01 6.817220699282e-01 6.766382773416e-01 6.513927629567e-01 6.382886830805e-01 6.608507683699e-01 7.004540476841e-01 7.206050561243e-01 7.084801387367e-01 6.855314180630e-01 6.836302102141e-01 7.062111798741e-01 7.258429325278e-01 7.209218064534e-01 6.978786408288e-01 6.802163019850e-01 6.790530780654e-01 6.809728938992e-01 6.701524252336e-01 6.502295724785e-01 6.382485318014e-01 6.402024598744e-01 6.428228630377e-01 6.348369858162e-01 6.254320453991e-01 6.337059185155e-01 6.603759720429e-01 6.834767522704e-01 6.854723654346e-01 6.734793937532e-01 6.717520778508e-01 6.926900982173e-01 7.210403400610e-01 7.343010004144e-01 7.273387768277e-01 7.138057298350e-01 7.082755875382e-01 7.097061489142e-01 7.071112338545e-01 6.973438533926e-01 6.898026753367e-01 6.931786061188e-01 7.021621139139e-01 7.034480858631e-01 6.926133857860e-01 6.809812420432e-01 6.852472377246e-01 7.088594506640e-01 7.374371568268e-01 7.531865260095e-01 7.493638434962e-01 7.342687787657e-01 7.246391082943e-01 7.312049209356e-01 7.475342406793e-01 7.555616564575e-01 7.425733579815e-01 7.130886849176e-01 6.865420365650e-01 6.790258582124e-01 6.849290151485e-01 6.848781009816e-01 6.699842524809e-01 6.532680164760e-01 6.945380540958e-01
 6.047972864546e-01 6.029907841075e-01 6.021812695565e-01 6.019082263835e-01 6.009437228170e-01 5.990555282111e-01 5.973119831631e-01 5.965454802130e-01 5.962385540407e-01 5.953247582216e-01 5.936198864546e-01 5.919910282967e-01 5.911971462012e-01 5.908967405115e-01 5.900919513446e-01 5.884659809866e-01 5.868490901925e-01 5.860786836297e-01 5.858028650200e-01 5.849800263972e-01 5.833611045116e-01 5.818192471756e-01 5.811053122422e-01 5.808246263313e-01 5.800082447553e-01 5.784382106064e-01 5.769467582121e-01 5.762810169289e-01 5.760363335651e-01 5.751881091357e-01 5.735518765735e-01 5.720856929047e-01 5.715175439546e-01 5.712769386258e-01 5.703145212176e-01 5.686094012837e-01 5.671886707325e-01 5.666757059068e-01 5.664318474482e-01 5.654600899107e-01 5.637869801233e-01 5.624229423167e-01 5.619455291737e-01 5.616855179463e-01 5.606889849108e-01 5.590775633095e-01 5.578455480329e-01 5.574238474088e-01 5.570813707797e-01 5.559881545117e-01 5.543734880201e-01 5.531840326736e-01 5.527653720927e-01 5.523832209811e-01 5.512305155674e-01 5.495342996031e-01 5.482549802455e-01 5.477822307336e-01 5.474166207398e-01 5.463462783575e-01 5.447287147355e-01 5.434339074606e-01 5.428755864299e-01 5.425168813533e-01 5.416318883550e-01 5.402450968339e-01 5.390443109991e-01 5.384380207259e-01 5.380313691673e-01 5.372147942822e-01 5.359966072569e-01 5.349344466303e-01 5.343219192162e-01 5.338176904047e-01 5.329553851885e-01 5.317734303619e-01 5.307399244335e-01 5.301044406136e-01 5.295480660612e-01 5.286188713591e-01 5.273669133189e-01 5.262744017827e-01 5.255909655342e-01 5.250116346931e-01 5.240968553622e-01 5.228361852019e-01 5.216515884022e-01 5.208727300676e-01 5.203084251443e-01 5.194858728453e-01 5.182663715342e-01 5.170190578416e-01 5.161407515767e-01 5.155689433352e-01 5.148800411252e-01 5.138008326610e-01 5.125473170115e-01 5.115655491467e-01 5.109765788918e-01 5.104171022425e-01 5.095103839472e-01 5.083295705008e-01 5.072903022761e-01 5.066363202943e-01 5.061623376748e-01 5.054614970179e-01 5.044270792238e-01 5.033758192980e-01 5.026448355719e-01 5.021757537999e-01 5.016184191774e-01 5.007642852407e-01 4.997714051917e-01 4.989582150349e-01 4.984245612302e-01 4.979387967675e-01 4.972374132336e-01 4.963402388018e-01 4.954986333724e-01 4.948684121604e-01 4.943500959364e-01 4.937372291478e-01 4.929563732503e-01 4.921353656613e-01 4.914352653355e-01 4.908475511394e-01 4.902431804517e-01 4.895488075662e-01 4.888041830570e-01 4.880788331058e-01 4.874025496375e-01 4.867568973040e-01 4.861046217786e-01 4.854335218509e-01 4.847455466210e-01 4.840318487214e-01 4.833188917100e-01 4.826594742755e-01 4.820412817573e-01 4.813925442362e-01 4.806760306697e-01 4.799370877528e-01 4.792477733630e-01 4.786348937035e-01 4.780210729778e-01 4.773251312618e-01 4.765836592442e-01 4.758915373378e-01 4.752609862778e-01 4.746290018788e-01 4.739489330761e-01 4.732424450641e-01 4.725681495713e-01 4.719355548123e-01 4.712779858934e-01 4.705788474601e-01 4.699012477619e-01 4.692748154089e-01 4.686461827412e-01 4.679665905351e-01 4.672589705549e-01 4.665948360311e-01 4.660004942065e-01 4.653951301388e-01 4.647102534601e-01 4.640028860458e-01 4.633661973244e-01 4.627875190901e-01 4.621881479442e-01 4.615236736551e-01 4.608443902498e-01 4.602314402970e-01 4.596686728115e-01 4.590682713910e-01 4.584181018009e-01 4.577859168464e-01 4.572098902526e-01 4.566534178844e-01 4.560599785507e-01 4.554326233415e-01 4.548312434476e-01 4.542852026633e-01 4.537393373100e-01 4.531536294587e-01 4.525567891106e-01 4.519915076601e-01 4.514570255301e-01 4.509195457604e-01 4.503507287243e-01 4.497752182100e-01 4.492329532153e-01 4.487110824499e-01 4.481766977239e-01 4.476262510155e-01 4.470805067187e-01 4.465553544654e-01 4.460435824976e-01 4.455167054821e-01 4.449766480876e-01 4.444539672313e-01 4.439518945287e-01 4.434471969427e-01 4.429258856264e-01 4.423994560662e-01 4.418925450677e-01 4.414076954225e-01 4.409121538207e-01 4.403942989222e-01 4.398811214285e-01 4.393916780389e-01 4.389076382631e-01 4.384089965522e-01 4.378988269772e-01 4.373982741056e-01 4.369166126286e-01 4.364304844919e-01 4.359262369384e-01 4.354246519257e-01 4.349357432034e-01 4.344472094535e-01 4.339505227503e-01 4.334501869785e-01 4.329569293294e-01 4.324716562379e-01 4.319809065919e-01 4.314801873185e-01 4.309880886549e-01 4.305048539718e-01 4.300178381597e-01 4.295277521835e-01 4.290395161765e-01 4.285552206498e-01 4.280752307107e-01 4.275935149416e-01 4.271102965455e-01 4.266354556861e-01 4.261611094854e-01 4.256803445580e-01 4.252037585650e-01 4.247317841043e-01 4.242593168189e-01 4.237871559969e-01 4.233097343516e-01 4.228357407401e-01 4.223701896150e-01 4.218989706942e-01 4.214238810814e-01 4.209532624507e-01 4.204796071267e-01 4.200080589495e-01 4.195395345909e-01 4.190655381399e-01 4.185942627327e-01 4.181254039750e-01 4.176510404439e-01 4.171811722567e-01 4.167143557056e-01 4.162415980774e-01 4.157722366478e-01 4.153024934245e-01 4.148303561975e-01 4.143632265572e-01 4.138935442338e-01 4.134204171265e-01 4.129548163004e-01 4.124857680944e-01 4.120140753907e-01 4.115454671499e-01 4.110726668881e-01 4.106025890157e-01 4.101360146764e-01 4.096621116306e-01 4.091903627646e-01 4.087211299460e-01 4.082467201969e-01 4.077757950876e-01 4.073047580744e-01 4.068290534477e-01 4.063577797627e-01 4.058834085573e-01 4.054063053501e-01 4.049335075439e-01 4.044581977937e-01 4.039813514074e-01 4.035080259961e-01 4.030297944049e-01 4.025519249545e-01 4.020760940523e-01 4.015967319503e-01 4.011180279105e-01 4.006415364051e-01 4.001587816824e-01 3.996796578514e-01 3.992000244749e-01 3.987187387528e-01 3.982399231018e-01 3.977574445066e-01 3.972742524049e-01 3.967926643351e-01 3.963094886866e-01 3.958240150487e-01 3.953413147759e-01 3.948546872493e-01 3.943690984275e-01 3.938844879474e-01 3.933969583877e-01 3.929098293757e-01 3.924229012674e-01 3.919319345158e-01 3.914444758820e-01 3.909557494324e-01 3.904644818489e-01 3.899745109950e-01 3.894827072263e-01 3.889896661259e-01 3.885000178545e-01 3.880063850301e-01 3.875128065182e-01 3.870202258051e-01 3.865233013240e-01 3.860281513291e-01 3.855352983286e-01 3.850376558195e-01 3.845434509495e-01 3.840469473519e-01 3.835481622377e-01 3.830538284306e-01 3.825554380118e-01 3.820576298578e-01 3.815608875982e-01 3.810599949917e-01 3.805618647221e-01 3.800650989665e-01 3.795633889051e-01 3.790667719911e-01 3.785662132510e-01 3.780640124475e-01 3.775678045190e-01 3.770667681503e-01 3.765675444910e-01 3.760699606882e-01 3.755665675520e-01 3.750692864852e-01 3.745712682676e-01 3.740723371814e-01 3.735788095297e-01 3.730783872052e-01 3.725789857228e-01 3.720847296531e-01 3.715860342891e-01 3.710932373006e-01 3.705990625043e-01 3.700986249875e-01 3.696055597922e-01 3.691078103475e-01 3.686126291958e-01 3.681232076879e-01 3.676259732062e-01 3.671329344749e-01 3.666388642953e-01 3.661425244831e-01 3.656548346826e-01 3.651618742412e-01 3.646697863739e-01 3.641817343050e-01 3.636880335990e-01 3.632015842064e-01 3.627159050461e-01 3.622256956373e-01 3.617437471288e-01 3.612561815929e-01 3.607718329385e-01 3.602931692727e-01 3.598071433140e-01 3.593291188265e-01 3.588499343916e-01 3.583689425710e-01 3.578952376229e-01 3.574163526430e-01 3.569415937430e-01 3.564697021121e-01 3.559933395034e-01 3.555257030474e-01 3.550548189188e-01 3.545834302308e-01 3.541189822143e-01 3.536489542179e-01 3.531865842150e-01 3.527250276561e-01 3.522589332589e-01 3.518014919436e-01 3.513412986092e-01 3.508822803391e-01 3.504303210115e-01 3.499704918135e-01 3.495197617585e-01 3.490677723399e-01 3.486150112178e-01 3.481707960791e-01 3.477197407254e-01 3.472744125202e-01 3.468317657379e-01 3.463848586444e-01 3.459476974429e-01 3.455051385319e-01 3.450656777153e-01 3.446319283524e-01 3.441908232349e-01 3.437597273352e-01 3.433273461449e-01 3.428925039466e-01 3.424667680074e-01 3.420323131511e-01 3.416051664446e-01 3.411802456437e-01 3.407507524688e-01 3.403310124827e-01 3.399030711192e-01 3.394788665951e-01 3.390606365828e-01 3.386347059851e-01 3.382189672229e-01 3.377964214955e-01 3.373731592469e-01 3.369581442599e-01 3.365345580001e-01 3.361191672418e-01 3.357020188133e-01 3.352787928608e-01 3.348663265298e-01 3.344425064889e-01 3.340263513668e-01 3.336105994728e-01 3.331865011625e-01 3.327721328259e-01 3.323472183373e-01 3.319265576679e-01 3.315099265805e-01 3.310831923759e-01 3.306652675289e-01 3.302381789664e-01 3.298111673823e-01 3.293900775518e-01 3.289561703181e-01 3.285301447862e-01 3.280974951395e-01 3.276600806045e-01 3.272308617749e-01 3.267869128055e-01 3.263500819244e-01 3.259074626198e-01 3.254574222994e-01 3.250146771324e-01 3.245582011582e-01 3.241045126708e-01 3.236475362628e-01 3.231794723582e-01 3.227184880263e-01 3.222443964312e-01 3.217713520401e-01 3.212946634585e-01 3.208051522876e-01 3.203212269673e-01 3.198253248828e-01 3.193248613775e-01 3.188237644067e-01 3.183067937009e-01 3.177941127071e-01 3.172705954942e-01 3.167398516212e-01 3.162095722466e-01 3.156615048184e-01 3.151127932235e-01 3.145571624165e-01 3.139884156637e-01 3.134212758311e-01 3.128350470829e-01 3.122464787397e-01 3.116512986689e-01 3.110394894363e-01 3.104305995639e-01 3.098016136985e-01 3.091650785291e-01 3.085252756452e-01 3.078631860622e-01 3.072046735152e-01 3.065258740211e-01 3.058350266412e-01 3.051449760755e-01 3.044266541353e-01 3.037134461047e-01 3.029787923596e-01 3.022287685940e-01 3.014807749388e-01 3.007001357796e-01 2.999238011778e-01 2.991273923157e-01 2.983105285856e-01 2.974991446384e-01 2.966503822161e-01 2.958068965935e-01 2.949442052240e-01 2.940544303929e-01 2.931732629612e-01 2.922501636688e-01 2.913318971261e-01 2.903940512738e-01 2.894269531725e-01 2.884706848168e-01 2.874689644415e-01 2.864732123914e-01 2.854567129702e-01 2.844066732463e-01 2.833688844255e-01 2.822825045708e-01 2.812013578230e-01 2.801008665820e-01 2.789642993098e-01 2.778404323787e-01 2.766675641345e-01 2.754981882037e-01 2.743088560075e-01 2.730815332491e-01 2.718666995283e-01 2.706022714652e-01 2.693394004198e-01 2.680573362833e-01 2.667367119607e-01 2.654281175354e-01 2.640712425923e-01 2.627115455116e-01 2.613359408164e-01 2.599189010450e-01 2.585128526386e-01 2.570605068697e-01 2.556034937804e-01 2.541299590378e-01 2.526174051063e-01 2.511121520875e-01 2.495663817385e-01 2.480088415219e-01 2.464408306082e-01 2.448310993207e-01 2.432280278859e-01 2.415875091826e-01 2.399309888294e-01 2.382686180091e-01 2.365638902621e-01 2.348643151551e-01 2.331342111948e-01 2.313813901727e-01 2.296293423128e-01 2.278345106730e-01 2.260424199603e-01 2.242255377471e-01 2.223817035456e-01 2.205442010171e-01 2.186632906290e-01 2.167869763616e-01 2.148918551823e-01 2.129659603529e-01 2.110516650114e-01 2.090966160511e-01 2.071427160289e-01 2.051776935584e-01 2.031800718916e-01 2.012001061869e-01 1.991815952509e-01 1.971655499166e-01 1.951444789243e-01 1.930919061328e-01 1.910607349230e-01 1.889959444369e-01 1.869320159952e-01 1.848727039249e-01 1.827828716569e-01 1.807162405978e-01 1.786254240526e-01 1.765371882055e-01 1.744609104645e-01 1.723578413419e-01 1.702821774073e-01 1.681919306906e-01 1.661032014957e-01 1.640369248460e-01 1.619496723879e-01 1.598925357145e-01 1.578336567616e-01 1.557792613396e-01 1.537566161510e-01 1.517216383866e-01 1.497221588448e-01 1.477342335497e-01 1.457530724016e-01 1.438157792020e-01 1.418768788860e-01 1.399771741446e-01 1.381075680235e-01 1.362489019412e-01 1.344467353012e-01 1.326569862879e-01 1.309119576867e-01 1.292142015531e-01 1.275356800778e-01 1.259266805609e-01 1.243457642724e-01 1.228164966714e-01 1.213525676374e-01 1.199187667097e-01 1.185653083775e-01 1.172588306772e-01 1.160111902266e-01 1.148456837517e-01 1.137228554000e-01 1.126902497428e-01 1.117221973606e-01 1.108172859333e-01 1.100101274828e-01 1.092575392368e-01 1.085984872175e-01 1.080207394934e-01 1.075086223559e-01 1.071028685776e-01 1.067601674889e-01 1.065070173057e-01 1.063481140143e-01 1.062509342146e-01 1.062590181060e-01 1.063354862524e-01 1.064916115565e-01 1.067440891837e-01 1.070502273696e-01 1.074539242741e-01 1.079235338645e-01 1.084564265912e-01 1.090815798347e-01 1.097490841981e-01 1.104967883260e-01 1.113045088888e-01 1.121574622273e-01 1.130885055018e-01 1.140513589911e-01 1.150728494446e-01 1.161473351570e-01 1.172469071021e-01 1.184083196564e-01 1.195908882205e-01 1.208098534213e-01 1.220726478445e-01 1.233417398167e-01 1.246560783040e-01 1.259822610659e-01 1.273243056368e-01 1.287000866597e-01 1.300677227834e-01 1.314650755006e-01 1.328662218300e-01 1.342646669230e-01 1.356870437551e-01 1.370900969047e-01 1.385081562780e-01 1.399230853676e-01 1.413204409951e-01 1.427341056965e-01 1.441201082005e-01 1.455058883222e-01 1.468851052309e-01 1.482355357224e-01 1.495922867640e-01 1.509167284507e-01 1.522283529575e-01 1.535304414117e-01 1.547941974522e-01 1.560563938807e-01 1.572844687652e-01 1.584883998536e-01 1.596807130629e-01 1.608281946268e-01 1.619665567710e-01 1.630702743529e-01 1.641396835460e-01 1.651975703427e-01 1.662045046054e-01 1.671971240507e-01 1.681547348279e-01 1.690724022883e-01 1.699754745178e-01 1.708281428138e-01 1.716593969084e-01 1.724582697620e-01 1.732112474023e-01 1.739489460590e-01 1.746365425901e-01 1.752969017815e-01 1.759289665431e-01 1.765114144411e-01 1.770791305886e-01 1.775977216076e-01 1.780859530353e-01 1.785489545340e-01 1.789613921708e-01 1.793589100980e-01 1.797103123878e-01 1.800300625107e-01 1.803285156427e-01 1.805756521530e-01 1.808091096958e-01 1.810022871462e-01 1.811610584519e-01 1.813038444086e-01 1.813983229458e-01 1.814782480141e-01 1.815250328480e-01 1.815361127532e-01 1.815379223646e-01 1.814928299432e-01 1.814358308283e-01 1.813539623738e-01 1.812358605407e-01 1.811137849856e-01 1.809512772765e-01 1.807783249500e-01 1.805865305128e-01 1.803631816259e-01 1.801390443233e-01 1.798831923844e-01 1.796168217936e-01 1.793428826985e-01 1.790390005096e-01 1.787410338395e-01 1.784196627798e-01 1.780900908462e-01 1.777616137145e-01 1.774070940002e-01 1.770639703708e-01 1.767062602987e-01 1.763446503229e-01 1.759928202214e-01 1.756212483960e-01 1.752665831868e-01 1.749067123083e-01 1.745443008554e-01 1.742015049269e-01 1.738469422136e-01 1.735111949252e-01 1.731815529318e-01 1.728527567438e-01 1.725515553726e-01 1.722446534349e-01 1.719624381218e-01 1.716946438941e-01 1.714299513107e-01 1.711998192420e-01 1.709695521168e-01 1.707660820241e-01 1.705850075279e-01 1.704111899691e-01 1.702755494684e-01 1.701477937030e-01 1.700454718350e-01 1.699737876877e-01 1.699087592927e-01 1.698847206476e-01 1.698725974803e-01 1.698863268976e-01 1.699342682185e-01 1.699893093680e-01 1.700874053925e-01 1.702005393647e-01 1.703362220267e-01 1.705080355952e-01 1.706875084719e-01 1.709055512238e-01 1.711405447444e-01 1.713941095199e-01 1.716847378949e-01 1.719809536403e-01 1.723114299104e-01 1.726609565058e-01 1.730224377123e-01 1.734180059189e-01 1.738162318594e-01 1.742425017095e-01 1.746847280604e-01 1.751337650100e-01 1.756122238249e-01 1.760899959878e-01 1.765874682496e-01 1.770992023589e-01 1.776094291411e-01 1.781434596596e-01 1.786707918279e-01 1.792085460938e-01 1.797554737931e-01 1.802917388136e-01 1.808441201636e-01 1.813861250199e-01 1.819285454378e-01 1.824730817042e-01 1.830009306379e-01 1.835338193309e-01 1.840500870496e-01 1.845548114302e-01 1.850568519488e-01 1.855315708834e-01 1.860020700883e-01 1.864505063717e-01 1.868772306921e-01 1.872943422893e-01 1.876753557135e-01 1.880436550404e-01 1.883828035442e-01 1.886887820034e-01 1.889772123036e-01 1.892239948009e-01 1.894465789110e-01 1.896351717839e-01 1.897829797778e-01 1.899069175222e-01 1.899822793973e-01 1.900248528351e-01 1.900284982953e-01 1.899827648301e-01 1.899057920580e-01 1.897767278625e-01 1.896078528137e-01 1.893969998671e-01 1.891330884272e-01 1.888332453531e-01 1.884790376573e-01 1.880794005453e-01 1.876367243115e-01 1.871368910549e-01 1.865993411794e-01 1.860077331274e-01 1.853702163100e-01 1.846915538317e-01 1.839580792665e-01 1.831894549533e-01 1.823706256216e-01 1.815079469108e-01 1.806099250167e-01 1.796631965234e-01 1.786858963154e-01 1.776697257755e-01 1.766180121085e-01 1.755440021280e-01 1.744341667107e-01 1.733071905791e-01 1.721573608033e-01 1.709869093700e-01 1.698115275392e-01 1.686192605688e-01 1.674293279319e-01 1.662413126085e-01 1.650567501234e-01 1.638929244986e-01 1.627423535755e-01 1.616209808300e-01 1.605305594273e-01 1.594752966622e-01 1.584722402181e-01 1.575137343147e-01 1.566200631549e-01 1.557923727084e-01 1.550360924281e-01 1.543669531882e-01 1.537806722502e-01 1.532930459142e-01 1.529053836219e-01 1.526212286526e-01 1.524548086794e-01 1.523993079006e-01 1.524693301351e-01 1.526638462475e-01 1.529844798375e-01 1.534395757722e-01 1.540223039311e-01 1.547394346905e-01 1.555862118255e-01 1.565598185397e-01 1.576648836925e-01 1.588876482648e-01 1.602339814268e-01 1.616960843574e-01 1.632641005137e-01 1.649413789548e-01 1.667091859047e-01 1.685702619375e-01 1.705122461142e-01 1.725238688957e-01 1.746068654539e-01 1.767393582670e-01 1.789236626782e-01 1.811472996232e-01 1.833964315784e-01 1.856744084692e-01 1.879562151043e-01 1.902455549686e-01 1.925296525398e-01 1.947933860012e-01 1.970423937458e-01 1.992543431527e-01 2.014297791229e-01 2.035621710323e-01 2.056334275107e-01 2.076531445069e-01 2.096009504432e-01 2.114740439981e-01 2.132744845462e-01 2.149806034429e-01 2.166057686100e-01 2.181330440219e-01 2.195606163881e-01 2.208932809767e-01 2.221148518317e-01 2.232346693749e-01 2.242469203638e-01 2.251457646564e-01 2.259419035616e-01 2.266230075805e-01 2.271974292479e-01 2.276669968705e-01 2.280302574644e-01 2.282965709841e-01 2.284653054632e-01 2.285423986883e-01 2.285376587199e-01 2.284507599635e-01 2.282961547100e-01 2.280780273316e-01 2.278063043302e-01 2.274943517242e-01 2.271509291538e-01 2.267889580071e-01 2.264251345327e-01 2.260672503208e-01 2.257341884166e-01 2.254382726908e-01 2.251946213997e-01 2.250228175627e-01 2.249351655576e-01 2.249500872166e-01 2.250852277436e-01 2.253517499395e-01 2.257717514654e-01 2.263549986065e-01 2.271146327436e-01 2.280663066067e-01 2.292147001398e-01 2.305765813828e-01 2.321538781738e-01 2.339538778468e-01 2.359842471483e-01 2.382393171008e-01 2.407231804597e-01 2.434351067902e-01 2.463610514267e-01 2.495053342718e-01 2.528489124525e-01 2.563865390230e-01 2.601079223984e-01 2.639917983140e-01 2.680330575946e-01 2.722081112895e-01 2.765007525356e-01 2.808980927346e-01 2.853711188198e-01 2.899125093290e-01 2.944939999967e-01 2.990972654212e-01 3.037075069263e-01 3.082955219993e-01 3.128505707431e-01 3.173489035549e-01 3.217670124251e-01 3.260950674414e-01 3.303040030046e-01 3.343806638362e-01 3.383086233737e-01 3.420626821067e-01 3.456353838850e-01 3.490054192922e-01 3.521555795672e-01 3.550783795646e-01 3.577500080659e-01 3.601656683651e-01 3.623089047686e-01 3.641659448596e-01 3.657324843652e-01 3.669919974045e-01 3.679412170886e-01 3.685690973486e-01 3.688705711803e-01 3.688428882387e-01 3.684779601840e-01 3.677738444333e-01 3.667315928367e-01 3.653470639266e-01 3.636242772032e-01 3.615650176545e-01 3.591721561497e-01 3.564540775165e-01 3.534170366697e-01 3.500692624957e-01 3.464222760805e-01 3.424888858013e-01 3.382841734146e-01 3.338241013656e-01 3.291271615033e-01 3.242156956590e-01 3.191134062454e-01 3.138442921500e-01 3.084382236035e-01 3.029251835877e-01 2.973383932107e-01 2.917151267982e-01 2.860927794853e-01 2.805115587368e-01 2.750158120723e-01 2.696516867928e-01 2.644638821956e-01 2.595018055852e-01 2.548171713807e-01 2.504536603306e-01 2.464620374975e-01 2.428864966114e-01 2.397666423339e-01 2.371427648922e-01 2.350405135423e-01 2.334853134891e-01 2.324906061718e-01 2.320599852171e-01 2.321912744204e-01 2.328695730271e-01 2.340707797930e-01 2.357640648970e-01 2.379085402692e-01 2.404622319460e-01 2.433731032010e-01 2.465885214981e-01 2.500558545509e-01 2.537155213478e-01 2.575165296333e-01 2.614011892092e-01 2.653198109435e-01 2.692212745749e-01 2.730585632594e-01 2.767902856056e-01 2.803725092848e-01 2.837718923504e-01 2.869559454799e-01 2.898936888353e-01 2.925650952464e-01 2.949465274031e-01 2.970239100172e-01 2.987878465234e-01 3.002250777945e-01 3.013410304349e-01 3.021350435395e-01 3.026099945410e-01 3.027840662373e-01 3.026657222260e-01 3.022799312512e-01 3.016509181053e-01 3.008048151855e-01 2.997800659283e-01 2.986086390189e-01 2.973328737563e-01 2.959981053568e-01 2.946452118593e-01 2.933262967255e-01 2.920849204021e-01 2.909711750549e-01 2.900315449175e-01 2.893063431043e-01 2.888409231933e-01 2.886662046476e-01 2.888110781010e-01 2.893003161303e-01 2.901416531539e-01 2.913457677984e-01 2.929024385912e-01 2.948029594058e-01 2.970242169050e-01 2.995342202073e-01 3.023010713363e-01 3.052777940272e-01 3.084181392357e-01 3.116696709483e-01 3.149779025822e-01 3.182870512291e-01 3.215381999636e-01 3.246794073686e-01 3.276535597724e-01 3.304085998167e-01 3.329005849000e-01 3.350805315857e-01 3.369120751455e-01 3.383579348643e-01 3.393892996580e-01 3.399848107991e-01 3.401238662861e-01 3.397998408801e-01 3.390098486536e-01 3.377549140981e-01 3.360534073080e-01 3.339201197107e-01 3.313868244176e-01 3.284902468567e-01 3.252711556469e-01 3.217879646792e-01 3.180955734372e-01 3.142653173400e-01 3.103707888047e-01 3.064909003563e-01 3.027146136220e-01 2.991258926444e-01 2.958135877730e-01 2.928633450042e-01 2.903515494266e-01 2.883545825123e-01 2.869290235105e-01 2.861211406996e-01 2.859601073726e-01 2.864555678424e-01 2.875983524986e-01 2.893596706539e-01 2.916905529300e-01 2.945297779007e-01 2.977958406619e-01 3.014062663179e-01 3.052592468028e-01 3.092593641415e-01 3.133072013386e-01 3.173013895431e-01 3.211513405430e-01 3.247659703564e-01 3.280656180328e-01 3.309806615738e-01 3.334464626935e-01 3.354171653646e-01 3.368532944218e-01 3.377346826371e-01 3.380524158278e-01 3.378096013855e-01 3.370322334378e-01 3.357538889114e-01 3.340256414509e-01 3.319186545069e-01 3.295091900094e-01 3.268986123335e-01 3.241923513640e-01 3.215088358481e-01 3.189775618314e-01 3.167235181972e-01 3.148771462276e-01 3.135559461811e-01 3.128664704328e-01 3.128953480033e-01 3.136986500549e-01 3.153120138108e-01 3.177292109672e-01 3.209189362952e-01 3.248127504579e-01 3.293134095904e-01 3.343035673194e-01 3.396388702068e-01 3.451679266225e-01 3.507315956893e-01 3.561610945924e-01 3.613024994817e-01 3.659984559976e-01 3.701097769054e-01 3.735126810058e-01 3.760937232657e-01 3.777716355377e-01 3.784792073955e-01 3.781800898622e-01 3.768711722173e-01 3.745695620971e-01 3.713419960452e-01 3.672819521186e-01 3.625255947380e-01 3.572516428406e-01 3.516716133400e-01 3.460439980445e-01 3.406492603777e-01 3.357929117794e-01 3.317936076124e-01 3.289449280827e-01 3.275181073454e-01 3.277153251419e-01 3.296609047392e-01 3.333789013914e-01 3.387917547937e-01 3.457293997231e-01 3.539299055851e-01 3.630812192546e-01 3.728295439917e-01 3.828005393141e-01 3.926353853569e-01 4.019825224646e-01 4.105269686894e-01 4.179961234991e-01 4.241581120172e-01 4.288461677242e-01 4.319373327663e-01 4.333825393716e-01 4.331949749464e-01 4.314493035069e-01 4.283017252438e-01 4.239671142936e-01 4.187246519783e-01 4.129209079969e-01 4.069353772911e-01 4.011844598181e-01 3.960806477430e-01 3.920084522642e-01 3.892924351545e-01 3.881495649424e-01 3.886841007430e-01 3.908521392291e-01 3.944740994023e-01 3.992539145449e-01 4.047955856563e-01 4.106570402097e-01 4.163679627920e-01 4.214736010361e-01 4.255629818345e-01 4.282755382302e-01 4.293396912594e-01 4.285649587050e-01 4.258592662047e-01 4.212345832295e-01 4.148036876058e-01 4.067870890557e-01 3.975010964483e-01 3.873555728105e-01 3.768451159621e-01 3.665013972860e-01 3.568926151524e-01 3.485489396051e-01 3.419270911544e-01 3.373525655497e-01 3.349687430400e-01 3.347351914289e-01 3.364228477702e-01 3.396609982039e-01 3.439988307057e-01 3.489546634997e-01 3.540889254837e-01 3.590284737591e-01 3.634985271733e-01 3.673399033201e-01 3.704972012813e-01 3.730226529434e-01 3.750394292215e-01 3.767327109906e-01 3.783043464409e-01 3.799454323687e-01 3.818125114480e-01 3.839907083864e-01 3.864933975002e-01 3.892619379761e-01 3.921682396356e-01 3.950672744221e-01 3.977940397501e-01 4.002272709520e-01 4.023020028106e-01 4.040337145168e-01 4.055391480412e-01 4.070086849517e-01 4.087136597982e-01 4.109512333616e-01 4.139955549396e-01 4.180740276044e-01 4.232784411682e-01 4.295718403710e-01 4.367570237130e-01 4.444942049727e-01 4.523555335097e-01 4.598489940794e-01 4.665028333227e-01 4.718975476873e-01 4.757152685133e-01 4.777849483748e-01 4.780759469183e-01 4.767215552041e-01 4.739963254278e-01 4.702782433865e-01 4.660222203060e-01 4.616805164465e-01 4.576638066964e-01 4.542812057355e-01 4.516923543024e-01 4.499280716763e-01 4.488709703646e-01 4.483378049090e-01 4.481137074386e-01 4.480118163539e-01 4.479439108846e-01 4.479125699077e-01 4.480439980649e-01 4.485458003720e-01 4.496590542219e-01 4.516239222648e-01 4.545894160925e-01 4.586030133212e-01 4.635778119759e-01 4.693014158183e-01 4.754904827620e-01 4.818141042391e-01 4.879716950032e-01 4.937202175353e-01 4.988961927953e-01 5.034524707110e-01 5.074081457686e-01 5.108640787921e-01 5.139622343274e-01 5.168464737493e-01 5.196755692928e-01 5.225651950051e-01 5.256254371690e-01 5.289369785076e-01 5.325500146281e-01 5.365199476101e-01 5.408606239465e-01 5.455704299534e-01 5.470255105378e-01 5.463313174329e-01 5.479689473241e-01 5.543171429703e-01 5.632897655896e-01 5.703585181773e-01 5.727545438749e-01 5.718155433763e-01 5.716678980506e-01 5.753057758399e-01 5.816454322798e-01 5.865508965458e-01 5.867393652124e-01 5.827110182963e-01 5.782898747739e-01 5.771816909464e-01 5.795403083531e-01 5.819505567576e-01 5.809160039547e-01 5.762658939963e-01 5.714560431117e-01 5.705099041246e-01 5.742656317161e-01 5.796504282879e-01 5.827885151046e-01 5.827294185148e-01 5.823001668018e-01 5.854336387688e-01 5.933688075353e-01 6.034380794532e-01 6.117208447889e-01 6.167497344568e-01 6.207951887533e-01 6.276034012841e-01 6.386643615025e-01 6.516209024950e-01 6.623727789884e-01 6.687284120268e-01 6.721853015903e-01 6.763828373560e-01 6.835531472022e-01 6.923357635349e-01 6.990751820240e-01 7.012481466985e-01 6.998189466655e-01 6.984831177119e-01 7.003405433846e-01 7.050213823529e-01 7.091099537481e-01 7.094303536511e-01 7.060116238135e-01 7.022314463816e-01 7.019740067377e-01 7.062708049596e-01 7.126684419232e-01 7.178733009934e-01 7.207751478757e-01 7.229976232294e-01 7.267262109723e-01 7.320959937895e-01 7.370871191474e-01 7.404108031204e-01 7.444378888637e-01 7.543055794927e-01 7.144327751803e-01 6.854715865342e-01 6.680352003974e-01 6.395255935300e-01 6.342339224481e-01 6.664405852803e-01 7.088335022418e-01 7.237702771245e-01 6.994139437452e-01 6.592668360240e-01 6.431830594291e-01 6.641963889752e-01 6.929061249219e-01 6.960578431276e-01 6.698145076135e-01 6.403215118589e-01 6.371626507441e-01 6.593527310151e-01 6.789357947860e-01 6.748246603088e-01 6.511522966030e-01 6.316386858756e-01 6.368146160605e-01 6.628814445330e-01 6.883506148400e-01 6.966399822946e-01 6.883822679633e-01 6.786894500127e-01 6.828563547149e-01 7.004397294415e-01 7.156227129264e-01 7.145573009554e-01 6.998952531978e-01 6.891458162192e-01 6.954802096902e-01 7.098861047001e-01 7.109146178602e-01 6.901884359695e-01 6.645658155701e-01 6.608647281531e-01 6.820808902536e-01 7.013457246437e-01 6.950522272232e-01 6.694310785197e-01 6.558031102569e-01 6.745159560852e-01 7.075985994990e-01 7.236275745515e-01 7.146032191803e-01 7.018082149233e-01 7.093004704912e-01 7.325577720377e-01 7.457672145148e-01 7.351427850897e-01 7.135185618770e-01 7.039642920933e-01 7.104644802054e-01 7.141141050491e-01 6.999466892017e-01 6.754154237299e-01 6.601418021167e-01 6.600068032103e-01 6.607247137970e-01 6.509824929669e-01 6.402388040048e-01 6.468146577048e-01 6.705227265870e-01 6.903636610625e-01 6.913051153095e-01 6.822755560107e-01 6.859922612906e-01 7.105315461986e-01 7.388491155028e-01 7.511583698538e-01 7.462478960668e-01 7.389374397893e-01 7.404212566527e-01 7.449998087684e-01 7.405226444261e-01 7.264939400410e-01 7.159829110073e-01 7.193057484683e-01 7.296234669177e-01 7.309066138999e-01 7.169955591442e-01 6.992789221874e-01 6.965958287788e-01 7.155971906291e-01 7.436088612957e-01 7.620879721046e-01 7.620571824523e-01 7.492398106876e-01 7.389354413639e-01 7.432536293938e-01 7.593691417653e-01 7.717926927268e-01 7.671866510229e-01 7.462882058170e-01 7.233243583302e-01 7.121882000676e-01 7.116709677889e-01 7.093111463506e-01 6.987972935752e-01 6.894275930729e-01 7.286585369448e-01
 6.128127355542e-01 6.109777072262e-01 6.101702930835e-01 6.098823598422e-01 6.088638448549e-01 6.069183886664e-01 6.051495337245e-01 6.043784792673e-01 6.040567824808e-01 6.031041597764e-01 6.013434237297e-01 5.996723413213e-01 5.988677829225e-01 5.985660715571e-01 5.977261868929e-01 5.960361962305e-01 5.943729281825e-01 5.935935630034e-01 5.933116071991e-01 5.924526790912e-01 5.907786667434e-01 5.891915985946e-01 5.884570420759e-01 5.881681378845e-01 5.873256835798e-01 5.857033633577e-01 5.841595630389e-01 5.834714582991e-01 5.832183202057e-01 5.823410600290e-01 5.806511793927e-01 5.791383959594e-01 5.785473780347e-01 5.782890093228e-01 5.772934007840e-01 5.755401782968e-01 5.740765033477e-01 5.735399431178e-01 5.732812090677e-01 5.722773175613e-01 5.705521128186e-01 5.691435354735e-01 5.686466131839e-01 5.683713495703e-01 5.673409178153e-01 5.656798747627e-01 5.644048916328e-01 5.639561144437e-01 5.635886486264e-01 5.624581493918e-01 5.607967530568e-01 5.595686519402e-01 5.591247404556e-01 5.587119817452e-01 5.575113702843e-01 5.557640671949e-01 5.544564416572e-01 5.539716124672e-01 5.535806084136e-01 5.524587396922e-01 5.507868412765e-01 5.494633590747e-01 5.488992909249e-01 5.485272075793e-01 5.475983968560e-01 5.461548308037e-01 5.449167651681e-01 5.442981753210e-01 5.438773047183e-01 5.430223433384e-01 5.417553682414e-01 5.406527396465e-01 5.400110240195e-01 5.394792245342e-01 5.385809346740e-01 5.373579384697e-01 5.362861220083e-01 5.356158625840e-01 5.350191950935e-01 5.340464278770e-01 5.327589637077e-01 5.316381032579e-01 5.309208173056e-01 5.302966486879e-01 5.293362788251e-01 5.280389511319e-01 5.268295510025e-01 5.260262599446e-01 5.254235094526e-01 5.245517629495e-01 5.232923846890e-01 5.220227664693e-01 5.211276667393e-01 5.205277150648e-01 5.197937617577e-01 5.186693906970e-01 5.173885143038e-01 5.163977014637e-01 5.157916456239e-01 5.151918480163e-01 5.142358241693e-01 5.130243593512e-01 5.119743890460e-01 5.113116824227e-01 5.108062357149e-01 5.100571293326e-01 5.089821385638e-01 5.079168565610e-01 5.071795798831e-01 5.066866088320e-01 5.060855433524e-01 5.051883695896e-01 5.041709420866e-01 5.033485265930e-01 5.027982510673e-01 5.022759603025e-01 5.015302665583e-01 5.006020291699e-01 4.997454480574e-01 4.990993291156e-01 4.985518357876e-01 4.979000305641e-01 4.970851584789e-01 4.962437485841e-01 4.955263663051e-01 4.949127861124e-01 4.942746907954e-01 4.935499340691e-01 4.927816651446e-01 4.920337343863e-01 4.913327141912e-01 4.906596615943e-01 4.899812813842e-01 4.892859080153e-01 4.885732298894e-01 4.878320750465e-01 4.870957356395e-01 4.864153516025e-01 4.857737981844e-01 4.850978945536e-01 4.843552867386e-01 4.835930927733e-01 4.828857536329e-01 4.822514273867e-01 4.816109947613e-01 4.808875053351e-01 4.801261009125e-01 4.794162815963e-01 4.787637192727e-01 4.781047456866e-01 4.774011222368e-01 4.766758697933e-01 4.759856044520e-01 4.753294595415e-01 4.746433485343e-01 4.739228977758e-01 4.732323082837e-01 4.725884809201e-01 4.719344098005e-01 4.712285349887e-01 4.705012920268e-01 4.698256359447e-01 4.692163420576e-01 4.685844255561e-01 4.678724214534e-01 4.671503595009e-01 4.665034024286e-01 4.659082008579e-01 4.652836238444e-01 4.645954228409e-01 4.639020904551e-01 4.632801746935e-01 4.626995593342e-01 4.620755498167e-01 4.614052824514e-01 4.607619230406e-01 4.601758189128e-01 4.596017136131e-01 4.589869557494e-01 4.583426874895e-01 4.577326394330e-01 4.571759514571e-01 4.566124542815e-01 4.560086846275e-01 4.553995967910e-01 4.548259066209e-01 4.542812893290e-01 4.537281612881e-01 4.531437666149e-01 4.525593003030e-01 4.520097171275e-01 4.514776350476e-01 4.509299719773e-01 4.503679891300e-01 4.498148678571e-01 4.492829921427e-01 4.487615204686e-01 4.482228761892e-01 4.476746194541e-01 4.471468846728e-01 4.466389630272e-01 4.461242641924e-01 4.455936084710e-01 4.450622878619e-01 4.445519297950e-01 4.440611702976e-01 4.435563772398e-01 4.430316196257e-01 4.425162183293e-01 4.420232292301e-01 4.415336217171e-01 4.410289297420e-01 4.405141976045e-01 4.400124734240e-01 4.395279683374e-01 4.390370031544e-01 4.385298162529e-01 4.380267953664e-01 4.375370824487e-01 4.370462742682e-01 4.365470005571e-01 4.360462197361e-01 4.355534585038e-01 4.350682430440e-01 4.345757101794e-01 4.340752582189e-01 4.335851850294e-01 4.331026566494e-01 4.326162082536e-01 4.321274836226e-01 4.316413894368e-01 4.311596145538e-01 4.306825376200e-01 4.302020724522e-01 4.297225869263e-01 4.292526782527e-01 4.287798710881e-01 4.283028052192e-01 4.278315549181e-01 4.273640003189e-01 4.268955894503e-01 4.264282137624e-01 4.259562015300e-01 4.254881829288e-01 4.250288038973e-01 4.245623878826e-01 4.240942545642e-01 4.236301749929e-01 4.231632027369e-01 4.226993558642e-01 4.222375444929e-01 4.217713728558e-01 4.213086339448e-01 4.208470759312e-01 4.203811612835e-01 4.199212386108e-01 4.194626124798e-01 4.189991235919e-01 4.185393377715e-01 4.180791638784e-01 4.176170669891e-01 4.171604049329e-01 4.167003102425e-01 4.162380808234e-01 4.157838100523e-01 4.153250681223e-01 4.148645470918e-01 4.144076063110e-01 4.139463309430e-01 4.134885491149e-01 4.130341521316e-01 4.125721107638e-01 4.121131254103e-01 4.116561185291e-01 4.111942331889e-01 4.107375023815e-01 4.102790248430e-01 4.098166564935e-01 4.093593103349e-01 4.088986916999e-01 4.084349218708e-01 4.079770154414e-01 4.075149567564e-01 4.070531453548e-01 4.065947502013e-01 4.061301436486e-01 4.056669998908e-01 4.052071756440e-01 4.047411938453e-01 4.042794738190e-01 4.038172750608e-01 4.033501175467e-01 4.028871248141e-01 4.024230066293e-01 4.019572137327e-01 4.014943961853e-01 4.010284816906e-01 4.005604552140e-01 4.000960264048e-01 3.996278225075e-01 3.991600476326e-01 3.986930736969e-01 3.982229149979e-01 3.977538988593e-01 3.972864410567e-01 3.968149536710e-01 3.963457699116e-01 3.958746954691e-01 3.954011266575e-01 3.949305518337e-01 3.944586717740e-01 3.939844399682e-01 3.935127694323e-01 3.930372307244e-01 3.925616746013e-01 3.920889641908e-01 3.916131529171e-01 3.911365397669e-01 3.906616344271e-01 3.901812319805e-01 3.897042748727e-01 3.892283381350e-01 3.887477269186e-01 3.882711290229e-01 3.877918679785e-01 3.873104245044e-01 3.868337769825e-01 3.863520745064e-01 3.858713404628e-01 3.853923650441e-01 3.849085938403e-01 3.844281199120e-01 3.839477688014e-01 3.834641906028e-01 3.829842473794e-01 3.825003757499e-01 3.820157702673e-01 3.815369212709e-01 3.810525245346e-01 3.805709931391e-01 3.800899600289e-01 3.796033622805e-01 3.791235367834e-01 3.786419721868e-01 3.781602547697e-01 3.776836293951e-01 3.771996570579e-01 3.767170913278e-01 3.762389525020e-01 3.757567353630e-01 3.752811871261e-01 3.748028453152e-01 3.743196580155e-01 3.738418967388e-01 3.733612366551e-01 3.728826205347e-01 3.724086878087e-01 3.719274955366e-01 3.714509793906e-01 3.709721504569e-01 3.704925699486e-01 3.700212150666e-01 3.695434104727e-01 3.690678382711e-01 3.685955250868e-01 3.681172143836e-01 3.676476920977e-01 3.671764681998e-01 3.667033658525e-01 3.662367121512e-01 3.657644020141e-01 3.652964492375e-01 3.648328370776e-01 3.643626234296e-01 3.639005034476e-01 3.634372928395e-01 3.629716989421e-01 3.625141445361e-01 3.620496182169e-01 3.615915679305e-01 3.611350157755e-01 3.606740815912e-01 3.602228436599e-01 3.597668518326e-01 3.593115934664e-01 3.588633051718e-01 3.584087086687e-01 3.579632372432e-01 3.575159991951e-01 3.570663915302e-01 3.566259677036e-01 3.561802718570e-01 3.557393248410e-01 3.553024358218e-01 3.548594630949e-01 3.544255782013e-01 3.539898752394e-01 3.535544743444e-01 3.531267421104e-01 3.526914848961e-01 3.522647103009e-01 3.518385815088e-01 3.514092874540e-01 3.509901577980e-01 3.505646011271e-01 3.501439575541e-01 3.497277042031e-01 3.493048394074e-01 3.488936706085e-01 3.484783060278e-01 3.480634933748e-01 3.476571402846e-01 3.472413131776e-01 3.468360090790e-01 3.464299936620e-01 3.460207070861e-01 3.456218494858e-01 3.452140808488e-01 3.448123362866e-01 3.444148959912e-01 3.440108326035e-01 3.436176645480e-01 3.432172587196e-01 3.428176008783e-01 3.424261359114e-01 3.420258054708e-01 3.416362579970e-01 3.412414392108e-01 3.408448632126e-01 3.404572797858e-01 3.400594263798e-01 3.396701603405e-01 3.392799386253e-01 3.388839833000e-01 3.384978761034e-01 3.381000538189e-01 3.377097966418e-01 3.373212733887e-01 3.369253691322e-01 3.365380837496e-01 3.361413173222e-01 3.357474402260e-01 3.353571209020e-01 3.349558903270e-01 3.345646960630e-01 3.341642634320e-01 3.337636290142e-01 3.333683240134e-01 3.329604093088e-01 3.325610148222e-01 3.321544323112e-01 3.317428885903e-01 3.313388504754e-01 3.309206914159e-01 3.305080586433e-01 3.300903192817e-01 3.296639991274e-01 3.292452756950e-01 3.288134151632e-01 3.283846448825e-01 3.279511981815e-01 3.275066420024e-01 3.270684708497e-01 3.266174905043e-01 3.261654823142e-01 3.257112521928e-01 3.252425362012e-01 3.247801992310e-01 3.243051588185e-01 3.238265515149e-01 3.233470879104e-01 3.228495910936e-01 3.223561646421e-01 3.218522832349e-01 3.213385416283e-01 3.208262412198e-01 3.202947821611e-01 3.197642659387e-01 3.192252837280e-01 3.186722016845e-01 3.181224240674e-01 3.175509993321e-01 3.169764296265e-01 3.163954820726e-01 3.157950556828e-01 3.151997163022e-01 3.145809725077e-01 3.139560819755e-01 3.133281099045e-01 3.126747036086e-01 3.120275686015e-01 3.113562240823e-01 3.106747374081e-01 3.099917848039e-01 3.092785209818e-01 3.085716034200e-01 3.078407421481e-01 3.070954970147e-01 3.063516158480e-01 3.055717545493e-01 3.048011719533e-01 3.040043219900e-01 3.031894691721e-01 3.023776298227e-01 3.015243494958e-01 3.006819714449e-01 2.998115182385e-01 2.989200811151e-01 2.980348236986e-01 2.971042623492e-01 2.961843802632e-01 2.952361249804e-01 2.942624343272e-01 2.932965222524e-01 2.922812449159e-01 2.912766039814e-01 2.902440233856e-01 2.891836525399e-01 2.881310891990e-01 2.870288766004e-01 2.859356609017e-01 2.848130879147e-01 2.836606489524e-01 2.825158228584e-01 2.813194811261e-01 2.801311600692e-01 2.789137977290e-01 2.776658002868e-01 2.764248801921e-01 2.751331041198e-01 2.738452805391e-01 2.725308412029e-01 2.711823206999e-01 2.698403540423e-01 2.684489829094e-01 2.670578525309e-01 2.656415494387e-01 2.641912381810e-01 2.627463043989e-01 2.612541143856e-01 2.597568721369e-01 2.582401218677e-01 2.566844017633e-01 2.551343721941e-01 2.535402208055e-01 2.519356586155e-01 2.503159732517e-01 2.486562278727e-01 2.470008434246e-01 2.453060820905e-01 2.435946284952e-01 2.418754099424e-01 2.401126362768e-01 2.383538658540e-01 2.365597574513e-01 2.347440543068e-01 2.329268102577e-01 2.310634485325e-01 2.292062622991e-01 2.273179936254e-01 2.254049913228e-01 2.234947254822e-01 2.215389979802e-01 2.195870312685e-01 2.176103453734e-01 2.156057768072e-01 2.136106313331e-01 2.115694219498e-01 2.095341310722e-01 2.074796375368e-01 2.053957302836e-01 2.033260847338e-01 2.012131004925e-01 1.991047528822e-01 1.969843396705e-01 1.948341730051e-01 1.927017769209e-01 1.905319107237e-01 1.883671371895e-01 1.861990248458e-01 1.840018692652e-01 1.818252190412e-01 1.796192180237e-01 1.774177347199e-01 1.752207448374e-01 1.729980246313e-01 1.707997614100e-01 1.685829357240e-01 1.663690519710e-01 1.641719826557e-01 1.619529825507e-01 1.597630101393e-01 1.575659204790e-01 1.553723602875e-01 1.532072300758e-01 1.510265166729e-01 1.488812108969e-01 1.467416913646e-01 1.446098012536e-01 1.425183337993e-01 1.404210060880e-01 1.383647621199e-01 1.363313198765e-01 1.343085824342e-01 1.323417570156e-01 1.303817100789e-01 1.284692768438e-01 1.265979890224e-01 1.247467720305e-01 1.229643751783e-01 1.212065881818e-01 1.195031018434e-01 1.178603199060e-01 1.162507120231e-01 1.147225156653e-01 1.132386153912e-01 1.118174849402e-01 1.104785357650e-01 1.091847482090e-01 1.079843177672e-01 1.068496386083e-01 1.057849886736e-01 1.048210287208e-01 1.039156637457e-01 1.031101574788e-01 1.023905071515e-01 1.017443398451e-01 1.012108200572e-01 1.007465866032e-01 1.003825324247e-01 1.001177108815e-01 9.992496245556e-02 9.984626326542e-02 9.984224885414e-02 9.993069079708e-02 1.001215612936e-01 1.003757568257e-01 1.007360104799e-01 1.011696317734e-01 1.016784198811e-01 1.022833461203e-01 1.029397788249e-01 1.036849486827e-01 1.044955587552e-01 1.053596648194e-01 1.063064612377e-01 1.072913269398e-01 1.083414250093e-01 1.094464925910e-01 1.105823238161e-01 1.117843124224e-01 1.130097273151e-01 1.142759596784e-01 1.155874116285e-01 1.169088046895e-01 1.182779963655e-01 1.196591660079e-01 1.210599959669e-01 1.224930875506e-01 1.239189993229e-01 1.253763643116e-01 1.268362539875e-01 1.282961381803e-01 1.297784912107e-01 1.312428065786e-01 1.327208356684e-01 1.341942449234e-01 1.356523648354e-01 1.371238579850e-01 1.385674753644e-01 1.400108972509e-01 1.414452691321e-01 1.428513081584e-01 1.442614027964e-01 1.456395600812e-01 1.470035042597e-01 1.483569340476e-01 1.496705223930e-01 1.509821701380e-01 1.522571769221e-01 1.535076715971e-01 1.547459254572e-01 1.559364556683e-01 1.571186637527e-01 1.582629931832e-01 1.593747073796e-01 1.604704948968e-01 1.615169716660e-01 1.625477774467e-01 1.635412473258e-01 1.644954875559e-01 1.654325999269e-01 1.663182036251e-01 1.671821226742e-01 1.680123255863e-01 1.687963240983e-01 1.695648750867e-01 1.702810794112e-01 1.709712113938e-01 1.716299278917e-01 1.722396292735e-01 1.728343205685e-01 1.733772031772e-01 1.738929628879e-01 1.743794756166e-01 1.748162583733e-01 1.752374522532e-01 1.756120228083e-01 1.759552333790e-01 1.762753569716e-01 1.765449377166e-01 1.767998572342e-01 1.770140901928e-01 1.771942912823e-01 1.773570800678e-01 1.774709416398e-01 1.775715598024e-01 1.776388951283e-01 1.776695206491e-01 1.776902426435e-01 1.776653626522e-01 1.776284605904e-01 1.775636863641e-01 1.774666701433e-01 1.773620175943e-01 1.772190280907e-01 1.770644180729e-01 1.768921014476e-01 1.766887593065e-01 1.764839440978e-01 1.762483211134e-01 1.760021954073e-01 1.757482406806e-01 1.754645572509e-01 1.751875187076e-01 1.748856273601e-01 1.745776908101e-01 1.742704428152e-01 1.739395003126e-01 1.736202285402e-01 1.732862728252e-01 1.729484548182e-01 1.726196746578e-01 1.722745007347e-01 1.719450275903e-01 1.716105390877e-01 1.712767342700e-01 1.709614872765e-01 1.706347739511e-01 1.703309188275e-01 1.700307417619e-01 1.697340332314e-01 1.694642461582e-01 1.691889854197e-01 1.689398501951e-01 1.687038184710e-01 1.684752225493e-01 1.682794195873e-01 1.680865176091e-01 1.679208443116e-01 1.677771653149e-01 1.676412140656e-01 1.675440698895e-01 1.674541010926e-01 1.673925763343e-01 1.673610833976e-01 1.673367331198e-01 1.673558826880e-01 1.673871115353e-01 1.674459797683e-01 1.675363955951e-01 1.676378408492e-01 1.677805011509e-01 1.679374089040e-01 1.681191629005e-01 1.683382010138e-01 1.685648648599e-01 1.688310869875e-01 1.691161972309e-01 1.694203867540e-01 1.697608121651e-01 1.701069519887e-01 1.704883541932e-01 1.708866070833e-01 1.712998752915e-01 1.717465286474e-01 1.721969848156e-01 1.726760711983e-01 1.731711176370e-01 1.736739309607e-01 1.742054408139e-01 1.747359950165e-01 1.752857205153e-01 1.758490395148e-01 1.764093443924e-01 1.769936536072e-01 1.775721481702e-01 1.781615164167e-01 1.787574775693e-01 1.793449835581e-01 1.799458084820e-01 1.805338317885e-01 1.811217232823e-01 1.817118911277e-01 1.822808686988e-01 1.828555817111e-01 1.834125917537e-01 1.839575054763e-01 1.844980216951e-01 1.850093074681e-01 1.855158827751e-01 1.859973291748e-01 1.864549379034e-01 1.868997135828e-01 1.873074554039e-01 1.877006353275e-01 1.880624888501e-01 1.883907793455e-01 1.886996865864e-01 1.889643380873e-01 1.892031086272e-01 1.894052032397e-01 1.895639266699e-01 1.896953457299e-01 1.897757355836e-01 1.898237651098e-01 1.898303252163e-01 1.897869184137e-01 1.897104792416e-01 1.895805835515e-01 1.894092085517e-01 1.891930244874e-01 1.889217298338e-01 1.886135831811e-01 1.882495870902e-01 1.878408618884e-01 1.873892923818e-01 1.868801559355e-01 1.863348591746e-01 1.857348966828e-01 1.850894235434e-01 1.844039343878e-01 1.836641552341e-01 1.828897248184e-01 1.820695031860e-01 1.812074299445e-01 1.803150128304e-01 1.793786779548e-01 1.784169155813e-01 1.774212734110e-01 1.763955249979e-01 1.753525717195e-01 1.742805341225e-01 1.731979559984e-01 1.721032373770e-01 1.709977705465e-01 1.698977171518e-01 1.687931254099e-01 1.677027757412e-01 1.666249114180e-01 1.655641430150e-01 1.645362292441e-01 1.635344657397e-01 1.625790206493e-01 1.616685718740e-01 1.608101552853e-01 1.600196651086e-01 1.592922833558e-01 1.586447939327e-01 1.580793640534e-01 1.575999568016e-01 1.572223104950e-01 1.569410009608e-01 1.567717508457e-01 1.567164164967e-01 1.567760233575e-01 1.569646104868e-01 1.572727964882e-01 1.577148642033e-01 1.582849832163e-01 1.589834177757e-01 1.598187895390e-01 1.607777305253e-01 1.618696627800e-01 1.630877241003e-01 1.644262246259e-01 1.658891272109e-01 1.674590596196e-01 1.691422342616e-01 1.709247922915e-01 1.727999925935e-01 1.747675338324e-01 1.768084413512e-01 1.789252646343e-01 1.811045646480e-01 1.833353214301e-01 1.856187977749e-01 1.879310731459e-01 1.902760866058e-01 1.926383905458e-01 1.950053947518e-01 1.973805638140e-01 1.997403107065e-01 2.020879334826e-01 2.044102341086e-01 2.066937238921e-01 2.089447195274e-01 2.111385669354e-01 2.132789721222e-01 2.153594658807e-01 2.173607808625e-01 2.192939177127e-01 2.211392811413e-01 2.228966650681e-01 2.245665552876e-01 2.261308060069e-01 2.276009226978e-01 2.289635852956e-01 2.302151923060e-01 2.313641153047e-01 2.323921028234e-01 2.333111658322e-01 2.341169850255e-01 2.348055471215e-01 2.353873627622e-01 2.358551344357e-01 2.362158123120e-01 2.364739295766e-01 2.366266148938e-01 2.366887291323e-01 2.366576074873e-01 2.365428972527e-01 2.363566398925e-01 2.360992823619e-01 2.357876811087e-01 2.354305254070e-01 2.350359661429e-01 2.346222486177e-01 2.341950451877e-01 2.337723114960e-01 2.333697167840e-01 2.329973337625e-01 2.326781084358e-01 2.324242463979e-01 2.322501104401e-01 2.321793364583e-01 2.322214771890e-01 2.323952180398e-01 2.327168135228e-01 2.331977239006e-01 2.338566218638e-01 2.347033455115e-01 2.357491226052e-01 2.370084996271e-01 2.384822210735e-01 2.401836433049e-01 2.421143699813e-01 2.442723622279e-01 2.466649312197e-01 2.492816900740e-01 2.521228059492e-01 2.551831439071e-01 2.584480963647e-01 2.619172852498e-01 2.655685389011e-01 2.693941936257e-01 2.733793530232e-01 2.775009939940e-01 2.817514341014e-01 2.861054014202e-01 2.905438646638e-01 2.950550205162e-01 2.996077099420e-01 3.041923964408e-01 3.087831174345e-01 3.133573128632e-01 3.179029695151e-01 3.223897216083e-01 3.268044058767e-01 3.311261012613e-01 3.353306666898e-01 3.394085283673e-01 3.433308779824e-01 3.470868836971e-01 3.506609875288e-01 3.540275649145e-01 3.571801921356e-01 3.600986403653e-01 3.627688165461e-01 3.651800571350e-01 3.673145040520e-01 3.691670307026e-01 3.707222019190e-01 3.719705833038e-01 3.729077090268e-01 3.735206941585e-01 3.738055142948e-01 3.737581092468e-01 3.733711576280e-01 3.726444312759e-01 3.715755784238e-01 3.701635418795e-01 3.684123999638e-01 3.663223872756e-01 3.638996638688e-01 3.611495889817e-01 3.580787387280e-01 3.546982933354e-01 3.510196069897e-01 3.470538716401e-01 3.428187180205e-01 3.383302164833e-01 3.336078849189e-01 3.286740784463e-01 3.235528223085e-01 3.182695206349e-01 3.128543108529e-01 3.073395886820e-01 3.017576338538e-01 2.961456735460e-01 2.905433784518e-01 2.849917830791e-01 2.795343039804e-01 2.742187011662e-01 2.690908074614e-01 2.641987762985e-01 2.595917406760e-01 2.553157399664e-01 2.514204800376e-01 2.479461650222e-01 2.449345923910e-01 2.424200069808e-01 2.404281293239e-01 2.389822826796e-01 2.380918721226e-01 2.377607240459e-01 2.379832253836e-01 2.387373088034e-01 2.400050817359e-01 2.417470910319e-01 2.439265266481e-01 2.464995091584e-01 2.494095275251e-01 2.526100588043e-01 2.560430867028e-01 2.596528680867e-01 2.633871030741e-01 2.671885060446e-01 2.710104154564e-01 2.747988026152e-01 2.785101239921e-01 2.821030633341e-01 2.855351057211e-01 2.887749355900e-01 2.917876954939e-01 2.945503026824e-01 2.970386001275e-01 2.992306035146e-01 3.011191696258e-01 3.026910571803e-01 3.039402672889e-01 3.048720821860e-01 3.054824362510e-01 3.057873885474e-01 3.057988611447e-01 3.055319895703e-01 3.050158486116e-01 3.042716929178e-01 3.033345476751e-01 3.022395953732e-01 3.010241401117e-01 2.997327992703e-01 2.984077190782e-01 2.970954474203e-01 2.958477435867e-01 2.947057979865e-01 2.937223966854e-01 2.929388382530e-01 2.923961726902e-01 2.921336701635e-01 2.921773389664e-01 2.925548480008e-01 2.932788657789e-01 2.943589831918e-01 2.957937510507e-01 2.975701167044e-01 2.996735729690e-01 3.020748724973e-01 3.047398724273e-01 3.076271556843e-01 3.106898958925e-01 3.138788636775e-01 3.171382825006e-01 3.204135694892e-01 3.236488737616e-01 3.267862090285e-01 3.297752468345e-01 3.325591882416e-01 3.350916115055e-01 3.373270543956e-01 3.392217688639e-01 3.407421111897e-01 3.418538446532e-01 3.425355584305e-01 3.427674364951e-01 3.425364868396e-01 3.418412246333e-01 3.406818740221e-01 3.390711019839e-01 3.370270473979e-01 3.345729451512e-01 3.317490149851e-01 3.285926483042e-01 3.251588580947e-01 3.215064937105e-01 3.176994478598e-01 3.138171034111e-01 3.099361686508e-01 3.061412461938e-01 3.025240317783e-01 2.991658070662e-01 2.961601637448e-01 2.935845940225e-01 2.915150150289e-01 2.900170717572e-01 2.891353023382e-01 2.889083118561e-01 2.893462176786e-01 2.904460911767e-01 2.921792387044e-01 2.945030180919e-01 2.973557119906e-01 3.006595431581e-01 3.043289195601e-01 3.082703633793e-01 3.123801281994e-01 3.165623376933e-01 3.207134296247e-01 3.247384055059e-01 3.285458242935e-01 3.320523272371e-01 3.351844299174e-01 3.378769290684e-01 3.400801123079e-01 3.417565055343e-01 3.428777382231e-01 3.434359073672e-01 3.434315089524e-01 3.428854432727e-01 3.418324546693e-01 3.403185800502e-01 3.384135996696e-01 3.361941394978e-01 3.337571433683e-01 3.312107630256e-01 3.286699012270e-01 3.262648688961e-01 3.241189901073e-01 3.223620711470e-01 3.211145934851e-01 3.204782250801e-01 3.205458876111e-01 3.213777504498e-01 3.230075373557e-01 3.254382511186e-01 3.286366688583e-01 3.325409503553e-01 3.370542535113e-01 3.420592708954e-01 3.474173559282e-01 3.529702338171e-01 3.585627943329e-01 3.640253414546e-01 3.691980535768e-01 3.739276250830e-01 3.780662758310e-01 3.814899644984e-01 3.840857917962e-01 3.857636111183e-01 3.864636102472e-01 3.861427309686e-01 3.847996676958e-01 3.824612408749e-01 3.791892542159e-01 3.750904461739e-01 3.703036365791e-01 3.650194142932e-01 3.594586176715e-01 3.538853274574e-01 3.485988763071e-01 3.439064987814e-01 3.401339681237e-01 3.375840723110e-01 3.365189898010e-01 3.371372032993e-01 3.395459509901e-01 3.437575436917e-01 3.496713584760e-01 3.570946211702e-01 3.657544938959e-01 3.753117973340e-01 3.854083645799e-01 3.956584090129e-01 4.056907861445e-01 4.151557449534e-01 4.237327737684e-01 4.311534864505e-01 4.371871292349e-01 4.416692358205e-01 4.444942476020e-01 4.456131107319e-01 4.450584009319e-01 4.429221630114e-01 4.393684647913e-01 4.346365299989e-01 4.290204519119e-01 4.228787621003e-01 4.166070405251e-01 4.106248588982e-01 4.053506434970e-01 4.011581817528e-01 3.983604040709e-01 3.971588723238e-01 3.976267681580e-01 3.996994183803e-01 4.031692527347e-01 4.077196793272e-01 4.129421442081e-01 4.183825966999e-01 4.235776282047e-01 4.280748105176e-01 4.314784837945e-01 4.334508696431e-01 4.337420623871e-01 4.321957674606e-01 4.287500000939e-01 4.234571634848e-01 4.164669562603e-01 4.080362640245e-01 3.985260753699e-01 3.883721178198e-01 3.780902449358e-01 3.682264383300e-01 3.593287988592e-01 3.518998163250e-01 3.463304877194e-01 3.428724134279e-01 3.415869721652e-01 3.423516181109e-01 3.448869367049e-01 3.487896862714e-01 3.536173054229e-01 3.589201621474e-01 3.643050046646e-01 3.694655590561e-01 3.741924534980e-01 3.783911766320e-01 3.820590672105e-01 3.852829668639e-01 3.882048361683e-01 3.909893091898e-01 3.938069232228e-01 3.967821920798e-01 3.999857250955e-01 4.034181674330e-01 4.069973075956e-01 4.105971359435e-01 4.140386395295e-01 4.171504161011e-01 4.197827782246e-01 4.218425482096e-01 4.233304031055e-01 4.243321308658e-01 4.250401555782e-01 4.257324071020e-01 4.267280370815e-01 4.283763687263e-01 4.309639421796e-01 4.346951492112e-01 4.396287326827e-01 4.456607837203e-01 4.525364420911e-01 4.598618054480e-01 4.671742295515e-01 4.739826601235e-01 4.798237444450e-01 4.843348823003e-01 4.872612983601e-01 4.885029428408e-01 4.881118121606e-01 4.862772910505e-01 4.833197143593e-01 4.796224579835e-01 4.756054534938e-01 4.716656665921e-01 4.681056857974e-01 4.651377200028e-01 4.628267198013e-01 4.611362311226e-01 4.599507193525e-01 4.591168707567e-01 4.585255216017e-01 4.581214092178e-01 4.579548023699e-01 4.581752425064e-01 4.589913154101e-01 4.606596682274e-01 4.633864906557e-01 4.673026089469e-01 4.724192763322e-01 4.785929553693e-01 4.855778505653e-01 4.930261032090e-01 5.005707759580e-01 5.078638535272e-01 5.146175412775e-01 5.206533492091e-01 5.258778826456e-01 5.303054966875e-01 5.340300903316e-01 5.371860405612e-01 5.399547111273e-01 5.425026694487e-01 5.449959867563e-01 5.475844375945e-01 5.503762870033e-01 5.534780753619e-01 5.569500508623e-01 5.608280075648e-01 5.616423912339e-01 5.602915993968e-01 5.613961120838e-01 5.674393608048e-01 5.763122761114e-01 5.833767326265e-01 5.857982705051e-01 5.849732203806e-01 5.851703450669e-01 5.894691034031e-01 5.967256510182e-01 6.026471503083e-01 6.038223545514e-01 6.007419872008e-01 5.972984924340e-01 5.972399832713e-01 6.006578188404e-01 6.040044496857e-01 6.036554708883e-01 5.994050842377e-01 5.947759352719e-01 5.939105344629e-01 5.977359066890e-01 6.031849391026e-01 6.063065091764e-01 6.060788873281e-01 6.053314700798e-01 6.080821799170e-01 6.156592877804e-01 6.254134983919e-01 6.333627519967e-01 6.379772829575e-01 6.415623807875e-01 6.480173471820e-01 6.589869578073e-01 6.721532579363e-01 6.833410647988e-01 6.902376805040e-01 6.942865055431e-01 6.991551146728e-01 7.071172744803e-01 7.167704701564e-01 7.243353820969e-01 7.271534657084e-01 7.261361344084e-01 7.250465121405e-01 7.271499053185e-01 7.322077306134e-01 7.367857760284e-01 7.375503591796e-01 7.343077196347e-01 7.302355897206e-01 7.291337669412e-01 7.321123083838e-01 7.369379432384e-01 7.406427272766e-01 7.425289692802e-01 7.445699615816e-01 7.488873148855e-01 7.548238294999e-01 7.589356095345e-01 7.585458180230e-01 7.557355554738e-01 7.399691505750e-01 6.769662682965e-01 6.817797468295e-01 6.741994747073e-01 6.609923086353e-01 6.626345229630e-01 6.881383071007e-01 7.188611417361e-01 7.276136483702e-01 7.070149832682e-01 6.785996090084e-01 6.737916601251e-01 6.971411272671e-01 7.198876692544e-01 7.148900240177e-01 6.838549036030e-01 6.557351084377e-01 6.579369430312e-01 6.838712020548e-01 7.028297644679e-01 6.952002116213e-01 6.682403255255e-01 6.476589031893e-01 6.526256326451e-01 6.764006298802e-01 6.973682929935e-01 7.023639876506e-01 6.959609495569e-01 6.933504434498e-01 7.040996369272e-01 7.215964869002e-01 7.304033553450e-01 7.229996922899e-01 7.086855073856e-01 7.059474332578e-01 7.214713552327e-01 7.394955892892e-01 7.384525169368e-01 7.142382241491e-01 6.870161836979e-01 6.828537800060e-01 7.023234560791e-01 7.192741515393e-01 7.131870558528e-01 6.913123598165e-01 6.805255589535e-01 6.949098352057e-01 7.176383254376e-01 7.251267567878e-01 7.165123318702e-01 7.135018596508e-01 7.315454080650e-01 7.572310791806e-01 7.652069740285e-01 7.486331187613e-01 7.268444446074e-01 7.235151221447e-01 7.371758460424e-01 7.444524053325e-01 7.304840460133e-01 7.046108018457e-01 6.872379795429e-01 6.841077273356e-01 6.816392914775e-01 6.699689255841e-01 6.588366618867e-01 6.645003501456e-01 6.847077415748e-01 6.995259332076e-01 6.972657386937e-01 6.894147265988e-01 6.974220192456e-01 7.249202958520e-01 7.527410386548e-01 7.635013349520e-01 7.599771158577e-01 7.585635304645e-01 7.675870019528e-01 7.769667354783e-01 7.729725967060e-01 7.567567603533e-01 7.442280729141e-01 7.474957795346e-01 7.593618399601e-01 7.621049839053e-01 7.477325492098e-01 7.262140519380e-01 7.164791275663e-01 7.279017933558e-01 7.514552279437e-01 7.701622940720e-01 7.736899702281e-01 7.643113920600e-01 7.538231155226e-01 7.539807614607e-01 7.660671750192e-01 7.796197978551e-01 7.827829598041e-01 7.728650793250e-01 7.574546530252e-01 7.456499146658e-01 7.386986688736e-01 7.320156107835e-01 7.248354135878e-01 7.246616287425e-01 7.656893256012e-01
 6.210831992058e-01 6.192238513751e-01 6.184184965801e-01 6.181119937570e-01 6.170388061553e-01 6.150383191507e-01 6.132468003147e-01 6.124712720019e-01 6.121337245606e-01 6.111406123604e-01 6.093235686088e-01 6.076119897831e-01 6.067999957658e-01 6.064958778841e-01 6.056178840769e-01 6.038624529899e-01 6.021557653639e-01 6.013699515429e-01 6.010803270919e-01 6.001831377372e-01 5.984525994745e-01 5.968209225434e-01 5.960691863553e-01 5.957721643653e-01 5.949017280417e-01 5.932232316570e-01 5.916287434354e-01 5.909204750425e-01 5.906610748279e-01 5.897503436053e-01 5.880051197978e-01 5.864460644013e-01 5.858345837498e-01 5.855584675039e-01 5.845277999992e-01 5.827248436711e-01 5.812172903972e-01 5.806595318871e-01 5.803868023014e-01 5.793488254234e-01 5.775682696412e-01 5.761157244535e-01 5.756010485166e-01 5.753111035859e-01 5.742440198950e-01 5.725301443089e-01 5.712124935133e-01 5.707376201204e-01 5.703456530137e-01 5.691755699052e-01 5.674659034973e-01 5.661982986391e-01 5.657294142224e-01 5.652859772999e-01 5.640347420664e-01 5.622361203906e-01 5.609006520028e-01 5.604048213712e-01 5.599855762565e-01 5.588095227318e-01 5.570832355615e-01 5.557318085340e-01 5.551628519989e-01 5.547751068491e-01 5.537992607625e-01 5.522964105350e-01 5.510227423889e-01 5.503924302413e-01 5.499551075613e-01 5.490586256496e-01 5.477414862492e-01 5.465968467179e-01 5.459257299675e-01 5.453649788227e-01 5.444293746929e-01 5.431627101873e-01 5.420515452444e-01 5.413440374533e-01 5.407057056990e-01 5.396893468537e-01 5.383651755416e-01 5.372136711983e-01 5.364592314466e-01 5.357892976812e-01 5.347834042625e-01 5.334487187656e-01 5.322123876596e-01 5.313819672298e-01 5.307390087458e-01 5.298176886288e-01 5.285171488202e-01 5.272251110401e-01 5.263103727834e-01 5.256797082028e-01 5.248991787879e-01 5.237289335767e-01 5.224206553493e-01 5.214192371041e-01 5.207934289746e-01 5.201493999542e-01 5.191436693065e-01 5.179011157936e-01 5.168398225155e-01 5.161648239468e-01 5.156246229756e-01 5.148248971406e-01 5.137099169495e-01 5.126297628549e-01 5.118827854204e-01 5.113622167865e-01 5.107147039517e-01 5.097737543932e-01 5.087310538407e-01 5.078971354945e-01 5.073263699953e-01 5.067645181796e-01 5.059720873653e-01 5.050129572532e-01 5.041397390940e-01 5.034739887329e-01 5.028930483384e-01 5.022004642864e-01 5.013499076884e-01 5.004869412968e-01 4.997488977703e-01 4.991061217030e-01 4.984318683138e-01 4.976750973230e-01 4.968807638171e-01 4.961077772973e-01 4.953790297110e-01 4.946766180042e-01 4.939687817206e-01 4.932476602624e-01 4.925069485070e-01 4.917365940973e-01 4.909735304545e-01 4.902697275212e-01 4.896023218663e-01 4.888961922904e-01 4.881253829601e-01 4.873373387697e-01 4.866082113529e-01 4.859507112215e-01 4.852800713531e-01 4.845270804985e-01 4.837432335507e-01 4.830129454163e-01 4.823343881143e-01 4.816466449632e-01 4.809168963525e-01 4.801706527562e-01 4.794608533186e-01 4.787775934501e-01 4.780613473053e-01 4.773169941969e-01 4.766112609158e-01 4.759466146720e-01 4.752630956339e-01 4.745287162164e-01 4.737800591131e-01 4.730913422984e-01 4.724620354259e-01 4.718006580880e-01 4.710597316237e-01 4.703205555706e-01 4.696605446337e-01 4.690452842299e-01 4.683924879390e-01 4.676784630862e-01 4.669695069468e-01 4.663348890984e-01 4.657333639325e-01 4.650814635933e-01 4.643899381952e-01 4.637337176967e-01 4.631331927572e-01 4.625381427845e-01 4.618992615282e-01 4.612362694473e-01 4.606154154319e-01 4.600445007013e-01 4.594597962635e-01 4.588346015700e-01 4.582121726456e-01 4.576270373331e-01 4.570685113302e-01 4.564969545204e-01 4.558946154906e-01 4.552984469446e-01 4.547395898398e-01 4.541937755426e-01 4.536295259086e-01 4.530542838598e-01 4.524913736976e-01 4.519500268978e-01 4.514151557677e-01 4.508624675633e-01 4.503036504220e-01 4.497690244565e-01 4.492512535727e-01 4.487241882548e-01 4.481824327007e-01 4.476429865405e-01 4.471269638552e-01 4.466262091077e-01 4.461112625248e-01 4.455771458608e-01 4.450563099546e-01 4.445580707346e-01 4.440596518542e-01 4.435462970098e-01 4.430258209642e-01 4.425197867031e-01 4.420306742384e-01 4.415318047014e-01 4.410189444163e-01 4.405132910945e-01 4.400197685440e-01 4.395238570893e-01 4.390207978709e-01 4.385165948408e-01 4.380223406906e-01 4.375350344690e-01 4.370383003634e-01 4.365365262284e-01 4.360460582858e-01 4.355629532267e-01 4.350739858450e-01 4.345855732593e-01 4.340989949469e-01 4.336180006218e-01 4.331414336053e-01 4.326610085310e-01 4.321832073634e-01 4.317149675280e-01 4.312432850530e-01 4.307683888669e-01 4.303000761372e-01 4.298346012213e-01 4.293699160555e-01 4.289048230441e-01 4.284365133432e-01 4.279735155589e-01 4.275174997799e-01 4.270555269796e-01 4.265921536155e-01 4.261332170673e-01 4.256718940765e-01 4.252133534774e-01 4.247577859896e-01 4.242976372360e-01 4.238424486126e-01 4.233867052994e-01 4.229284357892e-01 4.224763917283e-01 4.220248243963e-01 4.215691527821e-01 4.211185145274e-01 4.206665468596e-01 4.202133204674e-01 4.197661570490e-01 4.193142654651e-01 4.188625234622e-01 4.184180173060e-01 4.179693295041e-01 4.175190155286e-01 4.170730377263e-01 4.166219606397e-01 4.161763941677e-01 4.157326766931e-01 4.152816079085e-01 4.148351203781e-01 4.143897925624e-01 4.139407740218e-01 4.134966292593e-01 4.130498380011e-01 4.126005799924e-01 4.121573432122e-01 4.117091028383e-01 4.112595299127e-01 4.108152049701e-01 4.103665828958e-01 4.099192259737e-01 4.094752241018e-01 4.090246205503e-01 4.085767443776e-01 4.081312281382e-01 4.076803029423e-01 4.072342208836e-01 4.067862030323e-01 4.063352912270e-01 4.058880170498e-01 4.054398211442e-01 4.049898369483e-01 4.045431714911e-01 4.040933165304e-01 4.036415416544e-01 4.031938439999e-01 4.027417980099e-01 4.022909210096e-01 4.018408554850e-01 4.013872918117e-01 4.009363480699e-01 4.004850622254e-01 4.000311736013e-01 3.995791440940e-01 3.991258931980e-01 3.986700714014e-01 3.982170073288e-01 3.977629334947e-01 3.973060682468e-01 3.968522175080e-01 3.963951011655e-01 3.959377007424e-01 3.954832011838e-01 3.950248238178e-01 3.945671282669e-01 3.941098804312e-01 3.936475464510e-01 3.931900280012e-01 3.927312721173e-01 3.922698261134e-01 3.918115864738e-01 3.913499638990e-01 3.908876334841e-01 3.904293019916e-01 3.899657156866e-01 3.895040273507e-01 3.890436138325e-01 3.885772018243e-01 3.881167979018e-01 3.876547201443e-01 3.871895580546e-01 3.867282178919e-01 3.862617542009e-01 3.857967336396e-01 3.853362663830e-01 3.848701823134e-01 3.844076941461e-01 3.839445956252e-01 3.834765959888e-01 3.830154367717e-01 3.825527444890e-01 3.820888402868e-01 3.816305175296e-01 3.811644843546e-01 3.807014305491e-01 3.802409200052e-01 3.797762601445e-01 3.793197850655e-01 3.788586307788e-01 3.783941079607e-01 3.779346188378e-01 3.774708527276e-01 3.770114858600e-01 3.765550199948e-01 3.760913504821e-01 3.756326734864e-01 3.751714879099e-01 3.747096209875e-01 3.742560375509e-01 3.737958445087e-01 3.733387618931e-01 3.728834674523e-01 3.724225073385e-01 3.719717054403e-01 3.715167712831e-01 3.710619389377e-01 3.706124743115e-01 3.701576258510e-01 3.697078330908e-01 3.692604446772e-01 3.688080908459e-01 3.683640750475e-01 3.679164352328e-01 3.674695849622e-01 3.670295306949e-01 3.665815298157e-01 3.661415561209e-01 3.657018560560e-01 3.652587206285e-01 3.648250677424e-01 3.643854336666e-01 3.639485353181e-01 3.635171172492e-01 3.630800576268e-01 3.626520725410e-01 3.622227163613e-01 3.617905099612e-01 3.613676073887e-01 3.609385448795e-01 3.605174501448e-01 3.600966640326e-01 3.596719117449e-01 3.592565759088e-01 3.588380179529e-01 3.584214819604e-01 3.580114469851e-01 3.575948732411e-01 3.571866559290e-01 3.567785115729e-01 3.563683699811e-01 3.559679806781e-01 3.555610656288e-01 3.551602663815e-01 3.547623819332e-01 3.543599132062e-01 3.539686824189e-01 3.535717144488e-01 3.531787006403e-01 3.527916436939e-01 3.523963692154e-01 3.520129636082e-01 3.516266702730e-01 3.512392768886e-01 3.508619881252e-01 3.504752706184e-01 3.500970796847e-01 3.497205174750e-01 3.493391966025e-01 3.489699974809e-01 3.485913132597e-01 3.482177009294e-01 3.478490881389e-01 3.474728710312e-01 3.471093073495e-01 3.467380557642e-01 3.463687587370e-01 3.460058908824e-01 3.456346869855e-01 3.452736834065e-01 3.449088769670e-01 3.445420910098e-01 3.441834501492e-01 3.438141460383e-01 3.434544656079e-01 3.430943941037e-01 3.427287039143e-01 3.423731099932e-01 3.420063779981e-01 3.416462254876e-01 3.412871697562e-01 3.409197227870e-01 3.405627221092e-01 3.401948083701e-01 3.398308009781e-01 3.394695522442e-01 3.390984031859e-01 3.387369028269e-01 3.383661443367e-01 3.379940955648e-01 3.376281467419e-01 3.372485096436e-01 3.368776268080e-01 3.364987528350e-01 3.361153718281e-01 3.357386884051e-01 3.353489779969e-01 3.349644793775e-01 3.345751422271e-01 3.341760755108e-01 3.337833987939e-01 3.333782263840e-01 3.329758172269e-01 3.325676924365e-01 3.321486721149e-01 3.317363330399e-01 3.313111848923e-01 3.308847989829e-01 3.304563663868e-01 3.300119473729e-01 3.295730322534e-01 3.291216859389e-01 3.286648680461e-01 3.282079127892e-01 3.277324011703e-01 3.272603549885e-01 3.267785801288e-01 3.262856512782e-01 3.257956867844e-01 3.252834866303e-01 3.247726920928e-01 3.242517746990e-01 3.237153449781e-01 3.231832006236e-01 3.226273236773e-01 3.220709026164e-01 3.215060867691e-01 3.209205060075e-01 3.203413536042e-01 3.197358287891e-01 3.191250906872e-01 3.185097628198e-01 3.178662538387e-01 3.172327899225e-01 3.165693321936e-01 3.158994635072e-01 3.152258699012e-01 3.145192230664e-01 3.138245688960e-01 3.130975647516e-01 3.123612196997e-01 3.116225966832e-01 3.108442299509e-01 3.100806646779e-01 3.092835868413e-01 3.084726719123e-01 3.076625434365e-01 3.068092328264e-01 3.059699131399e-01 3.050956078136e-01 3.042051469351e-01 3.033148923830e-01 3.023782580474e-01 3.014568063411e-01 3.004979825145e-01 2.995218823885e-01 2.985468075125e-01 2.975229640156e-01 2.965137596342e-01 2.954651333397e-01 2.943967383198e-01 2.933292226361e-01 2.922114219018e-01 2.911057013056e-01 2.899627308120e-01 2.887968738649e-01 2.876332095881e-01 2.864180792156e-01 2.852113783524e-01 2.839683406385e-01 2.827014933432e-01 2.814333112133e-01 2.801167475585e-01 2.788025598857e-01 2.774575488462e-01 2.760823133480e-01 2.747089372656e-01 2.732864560050e-01 2.718635221178e-01 2.704114301762e-01 2.689273626981e-01 2.674431037535e-01 2.659126445331e-01 2.643761360805e-01 2.628162662445e-01 2.612195304238e-01 2.596251020454e-01 2.579851782468e-01 2.563349680869e-01 2.546668264344e-01 2.529575055835e-01 2.512518389580e-01 2.495019629449e-01 2.477369408615e-01 2.459610878991e-01 2.441407925085e-01 2.423243137136e-01 2.404689054587e-01 2.385937065015e-01 2.367134161082e-01 2.347838872495e-01 2.328610662616e-01 2.309015173335e-01 2.289197172090e-01 2.269370999020e-01 2.249068991959e-01 2.228831731103e-01 2.208272070379e-01 2.187476777713e-01 2.166716270343e-01 2.145478128917e-01 2.124307848883e-01 2.102870195569e-01 2.081178773675e-01 2.059567087919e-01 2.037509732990e-01 2.015523998221e-01 1.993345498640e-01 1.970901198963e-01 1.948575419418e-01 1.925847114983e-01 1.903190541016e-01 1.880412682764e-01 1.857369556049e-01 1.834497480780e-01 1.811298929536e-01 1.788155048213e-01 1.764996544277e-01 1.741575616398e-01 1.718381681921e-01 1.694949267631e-01 1.671550049557e-01 1.648260471740e-01 1.624734517135e-01 1.601496071215e-01 1.578115703184e-01 1.554792008143e-01 1.531700340073e-01 1.508418698495e-01 1.485489825632e-01 1.462530613051e-01 1.439678285010e-01 1.417170596389e-01 1.394559589380e-01 1.372379554308e-01 1.350333929702e-01 1.328427003611e-01 1.307024696642e-01 1.285640715604e-01 1.264755876162e-01 1.244200956619e-01 1.223862553142e-01 1.204186159320e-01 1.184699342800e-01 1.165794495977e-01 1.147434372406e-01 1.129413115170e-01 1.112207087497e-01 1.095401975416e-01 1.079276914298e-01 1.063942132721e-01 1.049079570164e-01 1.035175996667e-01 1.021919409394e-01 1.009440077525e-01 9.979614733846e-02 9.871224891809e-02 9.773577877352e-02 9.684617501019e-02 9.604018573861e-02 9.535267882439e-02 9.474006924439e-02 9.424078085025e-02 9.384461203532e-02 9.353192709219e-02 9.334411616404e-02 9.323880140480e-02 9.323844714322e-02 9.334756424642e-02 9.353249403934e-02 9.383538891387e-02 9.421809397276e-02 9.468940207792e-02 9.526418661610e-02 9.590099905550e-02 9.663542569755e-02 9.744144964337e-02 9.831165204183e-02 9.927052156027e-02 1.002736577063e-01 1.013494401560e-01 1.024847490862e-01 1.036571338803e-01 1.048996840256e-01 1.061696373799e-01 1.074860710314e-01 1.088480340086e-01 1.102227936393e-01 1.116497627892e-01 1.130874385073e-01 1.145492794918e-01 1.160430116983e-01 1.175320540472e-01 1.190536114830e-01 1.205749910261e-01 1.221005797740e-01 1.236455288818e-01 1.251730208186e-01 1.267148396098e-01 1.282505455697e-01 1.297714361385e-01 1.313035961844e-01 1.328073687418e-01 1.343110400401e-01 1.358035619939e-01 1.372675577462e-01 1.387358485872e-01 1.401678413984e-01 1.415874119230e-01 1.429929210323e-01 1.443584977601e-01 1.457204006686e-01 1.470440260608e-01 1.483447843755e-01 1.496280971096e-01 1.508655404472e-01 1.520921650217e-01 1.532794075234e-01 1.544341736531e-01 1.555706845990e-01 1.566567324850e-01 1.577259807196e-01 1.587570641901e-01 1.597472523500e-01 1.607209199166e-01 1.616413848094e-01 1.625397462627e-01 1.634023424415e-01 1.642182399998e-01 1.650177784808e-01 1.657633515975e-01 1.664839114472e-01 1.671701560972e-01 1.678095228370e-01 1.684302559577e-01 1.690001308650e-01 1.695415644278e-01 1.700533519300e-01 1.705153015010e-01 1.709601748325e-01 1.713583673760e-01 1.717243065786e-01 1.720671859289e-01 1.723584219599e-01 1.726356741150e-01 1.728710295328e-01 1.730722297106e-01 1.732553740543e-01 1.733899937511e-01 1.735113396780e-01 1.735956281155e-01 1.736477258132e-01 1.736863982038e-01 1.736805943364e-01 1.736616571756e-01 1.736157093756e-01 1.735376949613e-01 1.734522424241e-01 1.733281938731e-01 1.731924031376e-01 1.730390376975e-01 1.728526404558e-01 1.726671907540e-01 1.724492556072e-01 1.722238332495e-01 1.719873761391e-01 1.717247892538e-01 1.714679426224e-01 1.711869198163e-01 1.709011212535e-01 1.706140803584e-01 1.703053213096e-01 1.700081608089e-01 1.696963009263e-01 1.693819042936e-01 1.690786223420e-01 1.687577375298e-01 1.684553373730e-01 1.681472134423e-01 1.678412856452e-01 1.675540443599e-01 1.672555037609e-01 1.669805914296e-01 1.667091822981e-01 1.664442287203e-01 1.662060847190e-01 1.659643906959e-01 1.657496931595e-01 1.655482348656e-01 1.653543728413e-01 1.651955533813e-01 1.650377982522e-01 1.649096333865e-01 1.648047311076e-01 1.647080028209e-01 1.646526439461e-01 1.646042253850e-01 1.645873065297e-01 1.645967626223e-01 1.646188467620e-01 1.646820548742e-01 1.647578763588e-01 1.648622565803e-01 1.650016314317e-01 1.651511250346e-01 1.653432737381e-01 1.655520190443e-01 1.657867828774e-01 1.660583835824e-01 1.663384202953e-01 1.666593441473e-01 1.669969285712e-01 1.673570128017e-01 1.677524148897e-01 1.681570057213e-01 1.685969769385e-01 1.690547117712e-01 1.695285739864e-01 1.700352623092e-01 1.705458405070e-01 1.710850314094e-01 1.716401977690e-01 1.722020848394e-01 1.727937681957e-01 1.733842650249e-01 1.739965456209e-01 1.746202340418e-01 1.752424585204e-01 1.758865909179e-01 1.765236442760e-01 1.771706680752e-01 1.778237887977e-01 1.784654810346e-01 1.791219043650e-01 1.797650605068e-01 1.804057388791e-01 1.810483046099e-01 1.816694020278e-01 1.822943712075e-01 1.828988220251e-01 1.834894980935e-01 1.840721984673e-01 1.846254417188e-01 1.851714741291e-01 1.856915166425e-01 1.861863224897e-01 1.866663170756e-01 1.871080190686e-01 1.875317931056e-01 1.879214523986e-01 1.882753983132e-01 1.886067479008e-01 1.888909406795e-01 1.891490554872e-01 1.893681427146e-01 1.895430077712e-01 1.896878995838e-01 1.897811183355e-01 1.898374833215e-01 1.898511584622e-01 1.898117968696e-01 1.897376838871e-01 1.896083756468e-01 1.894358276402e-01 1.892204715074e-01 1.889480592348e-01 1.886375639361e-01 1.882718748031e-01 1.878600103614e-01 1.874033064327e-01 1.868918372964e-01 1.863419166784e-01 1.857401676411e-01 1.850945801391e-01 1.844105389509e-01 1.836773385747e-01 1.829123159844e-01 1.821034505255e-01 1.812585102893e-01 1.803858081119e-01 1.794727338934e-01 1.785409934486e-01 1.775823265442e-01 1.766022917584e-01 1.756127555555e-01 1.746044647938e-01 1.735956441762e-01 1.725830268249e-01 1.715717897692e-01 1.705747037275e-01 1.695858628965e-01 1.686248897621e-01 1.676902796119e-01 1.667876269253e-01 1.659332510504e-01 1.651216740936e-01 1.643694482342e-01 1.636801977614e-01 1.630567162051e-01 1.625160823898e-01 1.620535769792e-01 1.616869649020e-01 1.614170391686e-01 1.612474652484e-01 1.611942591240e-01 1.612492339482e-01 1.614284636813e-01 1.617278692978e-01 1.621519311451e-01 1.627095368084e-01 1.633902416101e-01 1.642081894919e-01 1.651545944183e-01 1.662297708731e-01 1.674378239045e-01 1.687652134105e-01 1.702204724244e-01 1.717891230698e-01 1.734688630315e-01 1.752600001245e-01 1.771445268895e-01 1.791271255897e-01 1.811941021694e-01 1.833369002998e-01 1.855560889899e-01 1.878283380489e-01 1.901598901644e-01 1.925322543920e-01 1.949356010790e-01 1.973707766355e-01 1.998146534197e-01 2.022717338747e-01 2.047266467986e-01 2.071658342676e-01 2.095942608078e-01 2.119870199239e-01 2.143481192158e-01 2.166660039984e-01 2.189246886485e-01 2.211330997395e-01 2.232676669353e-01 2.253303200243e-01 2.273176044845e-01 2.292116521703e-01 2.310222428367e-01 2.327328981928e-01 2.343409081025e-01 2.358493376201e-01 2.372405744409e-01 2.385247010389e-01 2.396945929200e-01 2.407437761863e-01 2.416827750997e-01 2.424988420562e-01 2.431991317421e-01 2.437845847255e-01 2.442497857287e-01 2.446076204195e-01 2.448522028481e-01 2.449910283678e-01 2.450329189290e-01 2.449759312621e-01 2.448341323940e-01 2.446113383176e-01 2.443169403353e-01 2.439627359149e-01 2.435536375367e-01 2.431057684652e-01 2.426301663597e-01 2.421365819286e-01 2.416457528363e-01 2.411674310578e-01 2.407177631484e-01 2.403154973170e-01 2.399721374409e-01 2.397087540168e-01 2.395394346402e-01 2.394798502711e-01 2.395497298172e-01 2.397626885244e-01 2.401340258754e-01 2.406831366698e-01 2.414145232593e-01 2.423507083879e-01 2.434942145541e-01 2.448556060778e-01 2.464457866682e-01 2.482624324554e-01 2.503127763032e-01 2.525972304538e-01 2.551107711770e-01 2.578573820783e-01 2.608217395969e-01 2.640021073645e-01 2.673870176803e-01 2.709603126744e-01 2.747163529581e-01 2.786328930503e-01 2.826957366596e-01 2.868927305720e-01 2.911958209647e-01 2.955963648046e-01 3.000676369600e-01 3.045901284114e-01 3.091497031061e-01 3.137148211702e-01 3.182745191765e-01 3.228034520315e-01 3.272777754697e-01 3.316876229567e-01 3.359993560919e-01 3.402035500157e-01 3.442792905108e-01 3.482008469539e-01 3.519608836194e-01 3.555325915385e-01 3.589031164175e-01 3.620575222217e-01 3.649743043554e-01 3.676474058427e-01 3.700570761490e-01 3.721911469010e-01 3.740427777883e-01 3.755927915980e-01 3.768381226788e-01 3.777676223522e-01 3.783712398774e-01 3.786472844887e-01 3.785857556863e-01 3.781849807126e-01 3.774426248388e-01 3.763545698836e-01 3.749260799638e-01 3.731543303452e-01 3.710421866405e-01 3.685973063141e-01 3.658232160744e-01 3.627292792604e-01 3.593263968622e-01 3.556233361786e-01 3.516369990843e-01 3.473819607284e-01 3.428761900439e-01 3.381388689470e-01 3.331929758147e-01 3.280647259636e-01 3.227801528417e-01 3.173686882142e-01 3.118638196981e-01 3.062993746098e-01 3.007130595481e-01 2.951451132678e-01 2.896382338378e-01 2.842357098118e-01 2.789842707212e-01 2.739305997555e-01 2.691233554484e-01 2.646097401565e-01 2.604373071702e-01 2.566521516325e-01 2.532945930562e-01 2.504057700549e-01 2.480130162867e-01 2.461462829948e-01 2.448217090619e-01 2.440462432211e-01 2.438233619114e-01 2.441402009422e-01 2.449798843454e-01 2.463178448193e-01 2.481138098601e-01 2.503318480985e-01 2.529224017806e-01 2.558349073656e-01 2.590186696817e-01 2.624147435256e-01 2.659740701129e-01 2.696371649702e-01 2.733520044827e-01 2.770710826594e-01 2.807418809050e-01 2.843230108257e-01 2.877699652631e-01 2.910467529325e-01 2.941211503738e-01 2.969580069131e-01 2.995390932096e-01 3.018385045590e-01 3.038403345732e-01 3.055362808975e-01 3.069126792997e-01 3.079729945070e-01 3.087160463070e-01 3.091471547794e-01 3.092835923687e-01 3.091348095343e-01 3.087258005727e-01 3.080823010826e-01 3.072308958186e-01 3.062101391324e-01 3.050522848740e-01 3.038006328149e-01 3.025006094148e-01 3.011946236588e-01 2.999338095424e-01 2.987635612064e-01 2.977302551217e-01 2.968815867788e-01 2.962570792218e-01 2.958951102880e-01 2.958287320849e-01 2.960835413944e-01 2.966792556569e-01 2.976232905669e-01 2.989204357267e-01 3.005632714826e-01 3.025348437743e-01 3.048115735769e-01 3.073597968394e-01 3.101435404043e-01 3.131153725492e-01 3.162275806174e-01 3.194267918526e-01 3.226588510163e-01 3.258682309650e-01 3.289982615830e-01 3.319947508868e-01 3.348038706400e-01 3.373744782845e-01 3.396625835869e-01 3.416204759925e-01 3.432166043310e-01 3.444141004213e-01 3.451863885774e-01 3.455172384497e-01 3.453883366285e-01 3.447977425866e-01 3.437443526553e-01 3.422333286985e-01 3.402869718491e-01 3.379244218029e-01 3.351815334266e-01 3.320997807589e-01 3.287264295778e-01 3.251244545647e-01 3.213544364453e-01 3.174916891026e-01 3.136185261011e-01 3.098131558609e-01 3.061695929141e-01 3.027736996080e-01 2.997125857213e-01 2.970766487592e-01 2.949353132685e-01 2.933627537563e-01 2.924086074757e-01 2.921114544069e-01 2.924893989445e-01 2.935391045091e-01 2.952400825573e-01 2.975498430560e-01 3.004101748678e-01 3.037488409720e-01 3.074754069097e-01 3.115012275991e-01 3.157224951948e-01 3.200387256654e-01 3.243473412415e-01 3.285478400371e-01 3.325499219222e-01 3.362649279750e-01 3.396168771609e-01 3.425425658777e-01 3.449844000190e-01 3.469054738632e-01 3.482716531048e-01 3.490735879633e-01 3.493106204916e-01 3.489963981822e-01 3.481670615954e-01 3.468656168385e-01 3.451592661108e-01 3.431268051260e-01 3.408575617563e-01 3.384645816229e-01 3.360593711957e-01 3.337683601698e-01 3.317203922655e-01 3.300403139865e-01 3.288516687747e-01 3.282603767381e-01 3.283568916045e-01 3.292110799569e-01 3.308552338382e-01 3.332997319956e-01 3.365106515443e-01 3.404313889459e-01 3.449681861538e-01 3.500006653939e-01 3.553962408818e-01 3.609953020504e-01 3.666379836200e-01 3.721602526224e-01 3.773926240682e-01 3.821834885634e-01 3.863805933442e-01 3.898542897466e-01 3.924930779480e-01 3.942017052508e-01 3.949182772668e-01 3.946050550286e-01 3.932558115840e-01 3.909054735085e-01 3.876169888066e-01 3.835052012214e-01 3.787161632759e-01 3.734439323990e-01 3.679270068115e-01 3.624337375250e-01 3.572743787622e-01 3.527699563802e-01 3.492448006202e-01 3.470095453729e-01 3.463163487573e-01 3.473584443330e-01 3.502287786832e-01 3.549171100569e-01 3.613091318779e-01 3.691854051864e-01 3.782615937777e-01 3.881828825540e-01 3.985728517369e-01 4.090446127345e-01 4.192137137219e-01 4.287318641450e-01 4.372752116878e-01 4.445727059236e-01 4.504072158211e-01 4.546112184219e-01 4.570946155736e-01 4.578206868375e-01 4.568306072882e-01 4.542400159433e-01 4.502255418313e-01 4.450451957395e-01 4.390117649067e-01 4.324957517623e-01 4.259108037628e-01 4.196778466412e-01 4.142203329795e-01 4.099080363067e-01 4.070346431843e-01 4.057852764088e-01 4.062030130141e-01 4.081977567870e-01 4.115357915213e-01 4.158750924347e-01 4.208004580069e-01 4.258452547029e-01 4.305475776175e-01 4.344684328725e-01 4.372213751500e-01 4.385002098030e-01 4.380722656938e-01 4.358209237601e-01 4.317178333748e-01 4.258515355473e-01 4.184153934006e-01 4.097052455232e-01 4.001143631364e-01 3.901122006665e-01 3.802239311396e-01 3.710010934121e-01 3.629636525124e-01 3.565691780870e-01 3.521451206807e-01 3.498561269339e-01 3.496902289907e-01 3.514553448300e-01 3.548301653339e-01 3.594067215921e-01 3.647522783514e-01 3.704660871459e-01 3.762069879410e-01 3.817337565535e-01 3.868997280744e-01 3.916605560224e-01 3.960571717930e-01 4.001845110553e-01 4.041830550635e-01 4.081783808980e-01 4.122787492261e-01 4.165358755127e-01 4.209277395789e-01 4.253695092525e-01 4.297111469876e-01 4.337660315069e-01 4.373403107988e-01 4.402578343871e-01 4.424087559208e-01 4.437566836090e-01 4.443700254919e-01 4.444274566829e-01 4.441965242440e-01 4.440320089832e-01 4.443132291406e-01 4.454071352467e-01 4.476057519682e-01 4.510692488293e-01 4.558060176151e-01 4.616371989145e-01 4.682425656868e-01 4.751864357661e-01 4.819699661782e-01 4.881164150435e-01 4.931954012898e-01 4.968939302102e-01 4.990336775953e-01 4.995801011090e-01 4.986575731050e-01 4.964989236120e-01 4.934387241743e-01 4.898579617916e-01 4.861166596923e-01 4.825434968027e-01 4.793555466658e-01 4.766754202451e-01 4.745271235198e-01 4.728490658648e-01 4.715715203853e-01 4.706228745669e-01 4.700053791565e-01 4.698045422103e-01 4.701759112403e-01 4.713546288545e-01 4.735720846415e-01 4.770228158226e-01 4.818159142186e-01 4.879098702073e-01 4.951417046085e-01 5.032101031201e-01 5.117379932766e-01 5.203237831127e-01 5.285809543140e-01 5.362096862104e-01 5.429908920222e-01 5.488220776051e-01 5.537066339142e-01 5.577167634946e-01 5.610095957225e-01 5.637583427265e-01 5.661552379411e-01 5.683983476092e-01 5.706462865098e-01 5.730559367706e-01 5.757384850535e-01 5.787735317660e-01 5.788745974917e-01 5.767334312741e-01 5.771105041127e-01 5.826093747919e-01 5.911160939387e-01 5.978871967587e-01 6.000052266602e-01 5.989193692172e-01 5.990459370029e-01 6.035876670223e-01 6.113841125436e-01 6.180078901042e-01 6.199258042260e-01 6.176209655157e-01 6.150681447921e-01 6.160727204809e-01 6.206614678602e-01 6.251390802236e-01 6.257306896277e-01 6.221826090963e-01 6.180714269854e-01 6.176355084861e-01 6.218598258432e-01 6.276631198834e-01 6.310192308343e-01 6.308495615675e-01 6.300053225608e-01 6.325882231399e-01 6.399967763737e-01 6.495774263881e-01 6.572581620146e-01 6.614307058313e-01 6.644184261675e-01 6.702745995414e-01 6.808286366492e-01 6.938398755914e-01 7.050789811958e-01 7.121278061551e-01 7.163927232153e-01 7.215899558718e-01 7.300679354966e-01 7.403993782890e-01 7.486658020854e-01 7.520450397191e-01 7.513598815787e-01 7.504230168653e-01 7.526657043835e-01 7.580052472112e-01 7.630472376303e-01 7.643653208955e-01 7.616102585936e-01 7.577790780042e-01 7.564998123080e-01 7.587494540993e-01 7.622573520237e-01 7.642198028332e-01 7.644223382129e-01 7.655824229527e-01 7.703940483405e-01 7.779600908709e-01 7.834446178627e-01 7.820653039743e-01 7.734044503816e-01 7.031438962014e-01 6.759637016321e-01 6.785015671799e-01 6.846493829982e-01 6.879363609751e-01 6.931290291508e-01 7.060785597792e-01 7.205901118095e-01 7.232884093061e-01 7.111373190531e-01 6.990223714819e-01 7.048190851111e-01 7.255878055891e-01 7.384415517670e-01 7.262926191251e-01 6.965821715241e-01 6.764259224000e-01 6.848472221674e-01 7.098076601587e-01 7.237608695316e-01 7.132622337897e-01 6.887884997021e-01 6.731322104267e-01 6.783664623807e-01 6.949099558877e-01 7.059891204909e-01 7.058527345056e-01 7.030548212312e-01 7.094733078348e-01 7.262314530257e-01 7.416384155150e-01 7.430213682959e-01 7.298193505037e-01 7.164649423348e-01 7.203456535723e-01 7.421598464152e-01 7.626344696729e-01 7.620488466264e-01 7.394023717824e-01 7.145934735254e-01 7.097204236756e-01 7.238212484262e-01 7.353273101251e-01 7.295132366683e-01 7.145248587053e-01 7.103428818101e-01 7.222080230078e-01 7.335098922316e-01 7.293646432867e-01 7.177586600928e-01 7.220932804787e-01 7.498504405050e-01 7.790480484570e-01 7.838225873603e-01 7.624681026694e-01 7.395338569995e-01 7.396838251674e-01 7.582222694996e-01 7.693012385891e-01 7.582062665296e-01 7.345585680138e-01 7.174438333177e-01 7.115997188748e-01 7.051914330060e-01 6.913521687815e-01 6.806918505188e-01 6.867139321931e-01 7.040095179415e-01 7.132350823061e-01 7.062787888802e-01 6.977156700720e-01 7.082684035160e-01 7.375425566957e-01 7.641868768065e-01 7.727106400521e-01 7.694917319794e-01 7.726689505473e-01 7.884538120400e-01 8.031790986623e-01 8.015506003001e-01 7.854376056510e-01 7.723198130361e-01 7.756358207961e-01 7.888112625449e-01 7.939186713352e-01 7.817768659553e-01 7.600699274900e-01 7.455960146751e-01 7.486016145532e-01 7.644064164971e-01 7.801231768199e-01 7.859833660560e-01 7.809105159219e-01 7.715326984504e-01 7.668965202651e-01 7.714756571094e-01 7.816248783858e-01 7.897418683529e-01 7.911068038634e-01 7.861196415264e-01 7.770056662374e-01 7.648895230145e-01 7.523651218647e-01 7.464197075282e-01 7.552687774835e-01 8.019400322191e-01
 6.296488350070e-01 6.277680579039e-01 6.269647740183e-01 6.266371374426e-01 6.255081145014e-01 6.234560490830e-01 6.216444240720e-01 6.208638582965e-01 6.205098049023e-01 6.194741734029e-01 6.176017191523e-01 6.158515961929e-01 6.150348421865e-01 6.147276746329e-01 6.138079540354e-01 6.119863162668e-01 6.102399551548e-01 6.094499372021e-01 6.091517121949e-01 6.082138436726e-01 6.064249959723e-01 6.047509757826e-01 6.039844437486e-01 6.036799283147e-01 6.027789268892e-01 6.010422662514e-01 5.993973307181e-01 5.986731979168e-01 5.984072338233e-01 5.974609672280e-01 5.956574176416e-01 5.940541846734e-01 5.934230589542e-01 5.931304327538e-01 5.920630491276e-01 5.902079473590e-01 5.886572240441e-01 5.880803805665e-01 5.877946625227e-01 5.867192124845e-01 5.848815320110e-01 5.833861091149e-01 5.828558466625e-01 5.825515631234e-01 5.814441449064e-01 5.796756635675e-01 5.783151015919e-01 5.778157554695e-01 5.773998729610e-01 5.761886681306e-01 5.744276332373e-01 5.731209326573e-01 5.726277713515e-01 5.721537504409e-01 5.708494177452e-01 5.689984979856e-01 5.676370942371e-01 5.671297925522e-01 5.666805195530e-01 5.654482194207e-01 5.636668394254e-01 5.622892824803e-01 5.617163500157e-01 5.613103737469e-01 5.602839734644e-01 5.587208427135e-01 5.574122791004e-01 5.567717966023e-01 5.563149255532e-01 5.553754835713e-01 5.540048059968e-01 5.528173922904e-01 5.521169025875e-01 5.515274214710e-01 5.505519117477e-01 5.492391975671e-01 5.480867487350e-01 5.473409009655e-01 5.466609718208e-01 5.455998168844e-01 5.442375205232e-01 5.430526063943e-01 5.422591487694e-01 5.415434115333e-01 5.404906324963e-01 5.391178898816e-01 5.378528682847e-01 5.369935072264e-01 5.363084226944e-01 5.353366055884e-01 5.339954719934e-01 5.326787763601e-01 5.317427634856e-01 5.310782096983e-01 5.302507665118e-01 5.290332470721e-01 5.276985938318e-01 5.266841385450e-01 5.260347101372e-01 5.253442811776e-01 5.242883804406e-01 5.230142411232e-01 5.219418192114e-01 5.212500317609e-01 5.206723009785e-01 5.198187404623e-01 5.186650791458e-01 5.175684740275e-01 5.168095808476e-01 5.162574102221e-01 5.155607849108e-01 5.145743869146e-01 5.135063671668e-01 5.126588978810e-01 5.120644568961e-01 5.114581550604e-01 5.106181166085e-01 5.096276480007e-01 5.087356357551e-01 5.080470013182e-01 5.074291984446e-01 5.066931188227e-01 5.058065436162e-01 5.049194713994e-01 5.041582256054e-01 5.034821925911e-01 5.027695725326e-01 5.019789567014e-01 5.011562298181e-01 5.003555224478e-01 4.995964973103e-01 4.988614990294e-01 4.981222773412e-01 4.973728498517e-01 4.966015267796e-01 4.957989335903e-01 4.950067214411e-01 4.942770082693e-01 4.935805406130e-01 4.928426691445e-01 4.920394049757e-01 4.912241029418e-01 4.904697310422e-01 4.897858653952e-01 4.890822964439e-01 4.882975326968e-01 4.874888857986e-01 4.867350063885e-01 4.860264546721e-01 4.853077312136e-01 4.845496664317e-01 4.837799368438e-01 4.830466826409e-01 4.823333729658e-01 4.815838271014e-01 4.808148748928e-01 4.800897120742e-01 4.794008709301e-01 4.786849762469e-01 4.779189791178e-01 4.771479068032e-01 4.764422300082e-01 4.757903216597e-01 4.750946317836e-01 4.743230531512e-01 4.735651534574e-01 4.728891464658e-01 4.722493290926e-01 4.715655715406e-01 4.708230870552e-01 4.700962691651e-01 4.694460966906e-01 4.688193907029e-01 4.681365705690e-01 4.674217485189e-01 4.667498063251e-01 4.661314872872e-01 4.655114930130e-01 4.648454755054e-01 4.641622615917e-01 4.635269398163e-01 4.629387949405e-01 4.623286732623e-01 4.616806586667e-01 4.610415366911e-01 4.604417296300e-01 4.598659527122e-01 4.592722470890e-01 4.586496154265e-01 4.580395067573e-01 4.574679009587e-01 4.569042078610e-01 4.563210414025e-01 4.557302347312e-01 4.551541614493e-01 4.546001271797e-01 4.540492006115e-01 4.534788949114e-01 4.529079938988e-01 4.523631634365e-01 4.518319598349e-01 4.512898127010e-01 4.507341590658e-01 4.501841626985e-01 4.496587923400e-01 4.491460473602e-01 4.486167096237e-01 4.480713056417e-01 4.475426081937e-01 4.470353447359e-01 4.465254983408e-01 4.460008057935e-01 4.454721653405e-01 4.449597113727e-01 4.444621835603e-01 4.439533792964e-01 4.434321543925e-01 4.429213300271e-01 4.424208381912e-01 4.419173849841e-01 4.414077191887e-01 4.408981445667e-01 4.403994064429e-01 4.399066338789e-01 4.394042390254e-01 4.388984880873e-01 4.384057414674e-01 4.379185673976e-01 4.374255181761e-01 4.369339329592e-01 4.364457241132e-01 4.359631348450e-01 4.354837532559e-01 4.350018492122e-01 4.345234393645e-01 4.340538554864e-01 4.335816477913e-01 4.331069297300e-01 4.326393295887e-01 4.321739421181e-01 4.317101751383e-01 4.312463709799e-01 4.307787971856e-01 4.303188879866e-01 4.298649376337e-01 4.294047660873e-01 4.289447113571e-01 4.284888907814e-01 4.280307364112e-01 4.275770655824e-01 4.271248027624e-01 4.266693242199e-01 4.262192648620e-01 4.257685853969e-01 4.253158971094e-01 4.248699979550e-01 4.244238951482e-01 4.239749485678e-01 4.235313668151e-01 4.230854255910e-01 4.226403942893e-01 4.222010982667e-01 4.217561935784e-01 4.213135646727e-01 4.208778705394e-01 4.204367019913e-01 4.199969448726e-01 4.195595321472e-01 4.191178532606e-01 4.186834403594e-01 4.182492780407e-01 4.178080575605e-01 4.173732021548e-01 4.169385999398e-01 4.165007884306e-01 4.160685198932e-01 4.156327050258e-01 4.151958848864e-01 4.147656576151e-01 4.143286335732e-01 4.138929876768e-01 4.134615845342e-01 4.130258373671e-01 4.125922746626e-01 4.121614544097e-01 4.117245095407e-01 4.112918796182e-01 4.108594051079e-01 4.104243225916e-01 4.099922609127e-01 4.095589071478e-01 4.091235131499e-01 4.086920532013e-01 4.082585718917e-01 4.078252436913e-01 4.073943900415e-01 4.069589854415e-01 4.065250134323e-01 4.060929267468e-01 4.056579373836e-01 4.052232309047e-01 4.047902018009e-01 4.043538859000e-01 4.039207030404e-01 4.034861026312e-01 4.030500890759e-01 4.026148977677e-01 4.021796176235e-01 4.017416725650e-01 4.013075601959e-01 4.008705567400e-01 4.004324012181e-01 3.999964234094e-01 3.995573438063e-01 3.991193549445e-01 3.986838998829e-01 3.982427068387e-01 3.978047021378e-01 3.973658001290e-01 3.969230744854e-01 3.964846286343e-01 3.960446728108e-01 3.956022144016e-01 3.951633983855e-01 3.947204266999e-01 3.942784985271e-01 3.938392433372e-01 3.933948055800e-01 3.929530633775e-01 3.925110147248e-01 3.920650387718e-01 3.916243186225e-01 3.911815024677e-01 3.907355994606e-01 3.902949892423e-01 3.898475009817e-01 3.894022000452e-01 3.889609881093e-01 3.885148806397e-01 3.880726582822e-01 3.876283768220e-01 3.871805602182e-01 3.867399423889e-01 3.862957806908e-01 3.858527398813e-01 3.854134589324e-01 3.849662731760e-01 3.845247147490e-01 3.840834882194e-01 3.836382977495e-01 3.832015913074e-01 3.827587788588e-01 3.823139969611e-01 3.818758552045e-01 3.814294521683e-01 3.809908173424e-01 3.805534828541e-01 3.801087538158e-01 3.796697817116e-01 3.792271295442e-01 3.787857531438e-01 3.783509944040e-01 3.779098781309e-01 3.774729266542e-01 3.770357863098e-01 3.765946729567e-01 3.761628539247e-01 3.757272750533e-01 3.752912703746e-01 3.748617139896e-01 3.744245203071e-01 3.739952106585e-01 3.735662936378e-01 3.731327074826e-01 3.727084045804e-01 3.722784996882e-01 3.718521655186e-01 3.714296655678e-01 3.710011500162e-01 3.705802443467e-01 3.701589067908e-01 3.697361480114e-01 3.693205117206e-01 3.688992272161e-01 3.684823680129e-01 3.680688272621e-01 3.676512250980e-01 3.672428484669e-01 3.668312427222e-01 3.664193098071e-01 3.660149360089e-01 3.656051201502e-01 3.652028221265e-01 3.648015240623e-01 3.643957027185e-01 3.640004578759e-01 3.635997757612e-01 3.632039573622e-01 3.628130666451e-01 3.624159482355e-01 3.620282864625e-01 3.616390377264e-01 3.612495353026e-01 3.608689912063e-01 3.604816549967e-01 3.601019221186e-01 3.597236294013e-01 3.593424979385e-01 3.589720615413e-01 3.585952994842e-01 3.582243151302e-01 3.578576290105e-01 3.574841947243e-01 3.571227164986e-01 3.567574810868e-01 3.563937016173e-01 3.560379574302e-01 3.556728703506e-01 3.553195137739e-01 3.549644596798e-01 3.546073354660e-01 3.542617140319e-01 3.539058041751e-01 3.535585790294e-01 3.532128704113e-01 3.528626347007e-01 3.525244830363e-01 3.521780485809e-01 3.518355796928e-01 3.514993130043e-01 3.511537546469e-01 3.508216622693e-01 3.504831743931e-01 3.501452162514e-01 3.498149346050e-01 3.494742636114e-01 3.491454004365e-01 3.488142509096e-01 3.484793671259e-01 3.481552409086e-01 3.478184795783e-01 3.474919860161e-01 3.471641638593e-01 3.468309647157e-01 3.465077021802e-01 3.461732035757e-01 3.458447629737e-01 3.455190896935e-01 3.451834506979e-01 3.448600430778e-01 3.445252794467e-01 3.441930381529e-01 3.438639468924e-01 3.435241586432e-01 3.431945140220e-01 3.428547049707e-01 3.425140219496e-01 3.421788210175e-01 3.418315293480e-01 3.414923978659e-01 3.411453004073e-01 3.407927511335e-01 3.404456665105e-01 3.400865982103e-01 3.397325377873e-01 3.393717714854e-01 3.390022422389e-01 3.386398935997e-01 3.382649023181e-01 3.378907797297e-01 3.375134750140e-01 3.371230827573e-01 3.367378516498e-01 3.363402761106e-01 3.359403055536e-01 3.355388617360e-01 3.351202938103e-01 3.347071412529e-01 3.342829616465e-01 3.338514113548e-01 3.334203569958e-01 3.329695488960e-01 3.325218157942e-01 3.320628540035e-01 3.315916200195e-01 3.311234446481e-01 3.306324591871e-01 3.301437915248e-01 3.296442906592e-01 3.291280725143e-01 3.286184759167e-01 3.280800595451e-01 3.275423967129e-01 3.269953079671e-01 3.264255504560e-01 3.258651635495e-01 3.252723962174e-01 3.246798714850e-01 3.240791851904e-01 3.234489390697e-01 3.228318031028e-01 3.221790466630e-01 3.215230691857e-01 3.208599974286e-01 3.201616813548e-01 3.194791027357e-01 3.187584689551e-01 3.180326812842e-01 3.173009805615e-01 3.165298721015e-01 3.157753397899e-01 3.149788206969e-01 3.141763798173e-01 3.133664965228e-01 3.125144413999e-01 3.116804623414e-01 3.108015723489e-01 3.099150908892e-01 3.090228210468e-01 3.080853336403e-01 3.071640814315e-01 3.061974059150e-01 3.052200696557e-01 3.042351768046e-01 3.032050369795e-01 3.021887554970e-01 3.011277785318e-01 3.000534550183e-01 2.989734725401e-01 2.978453531010e-01 2.967275935437e-01 2.955668136946e-01 2.943896884468e-01 2.932057976295e-01 2.919735149581e-01 2.907480200581e-01 2.894829120760e-01 2.881969819043e-01 2.869046206366e-01 2.855649979983e-01 2.842276798511e-01 2.828533001347e-01 2.814536971532e-01 2.800486966669e-01 2.785965827782e-01 2.771419728581e-01 2.756558460106e-01 2.741379972089e-01 2.726191495350e-01 2.710521288071e-01 2.694782045442e-01 2.678781611817e-01 2.662408969413e-01 2.646041796856e-01 2.629190039109e-01 2.612239350947e-01 2.595084711492e-01 2.577506156226e-01 2.559969027670e-01 2.541952824134e-01 2.523800239919e-01 2.505502711220e-01 2.486734060830e-01 2.468023114997e-01 2.448845079228e-01 2.429510452061e-01 2.410075446366e-01 2.390150003792e-01 2.370304741227e-01 2.350018211678e-01 2.329557099552e-01 2.309032161767e-01 2.288006844574e-01 2.267061419050e-01 2.245720881928e-01 2.224181784674e-01 2.202625744911e-01 2.180584236411e-01 2.158624036851e-01 2.136337615640e-01 2.113821830338e-01 2.091326154699e-01 2.068374186650e-01 2.045493692760e-01 2.022355254474e-01 1.998966570287e-01 1.975661575223e-01 1.951942162202e-01 1.928293251276e-01 1.904461890258e-01 1.880372556481e-01 1.856425056754e-01 1.832104187419e-01 1.807847200458e-01 1.783508320095e-01 1.758916861830e-01 1.734525323663e-01 1.709832751487e-01 1.685209301028e-01 1.660624763466e-01 1.635792251741e-01 1.611221563187e-01 1.586441118379e-01 1.561745581031e-01 1.537187962203e-01 1.512436727317e-01 1.488026013580e-01 1.463513110271e-01 1.439119238992e-01 1.415002233009e-01 1.390754395089e-01 1.366931325507e-01 1.343150689563e-01 1.319528631456e-01 1.296339866641e-01 1.273142542216e-01 1.250438095502e-01 1.227969766666e-01 1.205748888767e-01 1.184120675401e-01 1.162636553852e-01 1.141753861200e-01 1.121338239836e-01 1.101265244986e-01 1.081978788242e-01 1.063054854666e-01 1.044833295374e-01 1.027353590842e-01 1.010361065439e-01 9.943416472200e-02 9.789385808345e-02 9.643674498585e-02 9.507927333061e-02 9.378865043015e-02 9.261320314606e-02 9.152360939701e-02 9.052864449207e-02 8.965692266688e-02 8.886552216073e-02 8.820020852278e-02 8.764153917466e-02 8.718189921771e-02 8.685544109933e-02 8.662059301087e-02 8.650629446504e-02 8.650972369489e-02 8.660410242413e-02 8.682740997152e-02 8.714156000980e-02 8.755794845946e-02 8.808766914412e-02 8.869067607313e-02 8.940320669801e-02 9.019670099177e-02 9.106477440786e-02 9.202915995649e-02 9.304590471050e-02 9.414546610109e-02 9.530786730168e-02 9.651492519004e-02 9.779905457143e-02 9.911186092632e-02 1.004784642645e-01 1.018922722648e-01 1.033247273925e-01 1.048108457797e-01 1.063089307442e-01 1.078346518999e-01 1.093916104253e-01 1.109464332620e-01 1.125336417605e-01 1.141219630884e-01 1.157139035552e-01 1.173261651601e-01 1.189190554133e-01 1.205276682120e-01 1.221278302454e-01 1.237138974571e-01 1.253105149512e-01 1.268767280363e-01 1.284433734097e-01 1.299960248738e-01 1.315199497707e-01 1.330458607796e-01 1.345342893059e-01 1.360116416383e-01 1.374706549703e-01 1.388910151394e-01 1.403052425530e-01 1.416792378785e-01 1.430289191796e-01 1.443603383149e-01 1.456448741935e-01 1.469171375152e-01 1.481483436011e-01 1.493458807088e-01 1.505247444667e-01 1.516518080142e-01 1.527620933416e-01 1.538303243180e-01 1.548596907778e-01 1.558687991130e-01 1.568234296584e-01 1.577576848261e-01 1.586508822589e-01 1.595016826805e-01 1.603313940005e-01 1.611079815491e-01 1.618592844659e-01 1.625739785966e-01 1.632414525209e-01 1.638895769052e-01 1.644858076692e-01 1.650528909562e-01 1.655909878682e-01 1.660761165609e-01 1.665460861683e-01 1.669666237859e-01 1.673571687485e-01 1.677211352225e-01 1.680346977679e-01 1.683337947021e-01 1.685886524150e-01 1.688107933781e-01 1.690132792922e-01 1.691679426961e-01 1.693074954125e-01 1.694107590388e-01 1.694817725215e-01 1.695397100278e-01 1.695515481593e-01 1.695519762274e-01 1.695236532548e-01 1.694620010415e-01 1.693939268161e-01 1.692860206156e-01 1.691696414170e-01 1.690320665956e-01 1.688648407624e-01 1.686975588606e-01 1.684982323035e-01 1.682909477667e-01 1.680736123681e-01 1.678302577402e-01 1.675920997567e-01 1.673304858443e-01 1.670636666066e-01 1.667986868068e-01 1.665115226096e-01 1.662370805172e-01 1.659478061162e-01 1.656578082073e-01 1.653774097893e-01 1.650811010186e-01 1.648038833472e-01 1.645211239581e-01 1.642421500727e-01 1.639822697533e-01 1.637140822309e-01 1.634687572613e-01 1.632289664990e-01 1.629946241755e-01 1.627894918286e-01 1.625799425598e-01 1.623997485078e-01 1.622336548257e-01 1.620762296591e-01 1.619546724069e-01 1.618358481512e-01 1.617492944532e-01 1.616845819779e-01 1.616310134544e-01 1.616173999916e-01 1.616130803603e-01 1.616403819852e-01 1.616965075764e-01 1.617659856868e-01 1.618793509463e-01 1.620058659118e-01 1.621637345563e-01 1.623558612938e-01 1.625604670889e-01 1.628082014797e-01 1.630724993145e-01 1.633652797226e-01 1.636939346395e-01 1.640354806043e-01 1.644185547315e-01 1.648199760829e-01 1.652452884152e-01 1.657068583924e-01 1.661761963533e-01 1.666825681882e-01 1.672059583034e-01 1.677474690019e-01 1.683216880767e-01 1.689008575923e-01 1.695112879751e-01 1.701357868838e-01 1.707697259274e-01 1.714309079972e-01 1.720919999878e-01 1.727731122552e-01 1.734637349612e-01 1.741537415565e-01 1.748655150459e-01 1.755702714999e-01 1.762838229332e-01 1.770029628967e-01 1.777116738602e-01 1.784320492943e-01 1.791363904499e-01 1.798383431170e-01 1.805374148028e-01 1.812163785912e-01 1.818954197616e-01 1.825534360083e-01 1.831975644056e-01 1.838313027220e-01 1.844338636555e-01 1.850265954595e-01 1.855892862522e-01 1.861257270011e-01 1.866437547720e-01 1.871213533744e-01 1.875789181188e-01 1.880010484616e-01 1.883864686198e-01 1.887457931330e-01 1.890574316157e-01 1.893377578672e-01 1.895772631680e-01 1.897696941503e-01 1.899294382280e-01 1.900354055716e-01 1.901037028434e-01 1.901269493460e-01 1.900978949060e-01 1.900317870580e-01 1.899077068770e-01 1.897411177915e-01 1.895268158687e-01 1.892570748206e-01 1.889479499662e-01 1.885839285719e-01 1.881741061056e-01 1.877209484361e-01 1.872145023694e-01 1.866726112398e-01 1.860790492526e-01 1.854440930216e-01 1.847740322103e-01 1.840554125938e-01 1.833100325454e-01 1.825264017099e-01 1.817125517341e-01 1.808766158426e-01 1.800100292156e-01 1.791302330804e-01 1.782313436262e-01 1.773200088218e-01 1.764080451761e-01 1.754856149296e-01 1.745754002214e-01 1.736730591082e-01 1.727843300899e-01 1.719243932199e-01 1.710877679502e-01 1.702907870013e-01 1.695352852884e-01 1.688259871003e-01 1.681795886898e-01 1.675899825996e-01 1.670774216407e-01 1.666415436667e-01 1.662891941446e-01 1.660340311384e-01 1.658730879579e-01 1.658195603961e-01 1.658745025992e-01 1.660428391516e-01 1.663339630179e-01 1.667435927610e-01 1.672843509327e-01 1.679525817988e-01 1.687484085330e-01 1.696798258117e-01 1.707370590506e-01 1.719273269134e-01 1.732422909043e-01 1.746800746562e-01 1.762424190303e-01 1.779148817592e-01 1.797038679997e-01 1.815954039024e-01 1.835847286485e-01 1.856714661956e-01 1.878349568075e-01 1.900808207084e-01 1.923920886447e-01 1.947608424846e-01 1.971849643953e-01 1.996433087101e-01 2.021399270732e-01 2.046601142387e-01 2.071900200011e-01 2.097328335726e-01 2.122646851638e-01 2.147879998608e-01 2.172896019242e-01 2.197555304213e-01 2.221910076904e-01 2.245714647794e-01 2.269013048592e-01 2.291709819878e-01 2.313652937874e-01 2.334915763438e-01 2.355287304129e-01 2.374783182336e-01 2.393373558897e-01 2.410881134357e-01 2.427404272669e-01 2.442804761474e-01 2.457072178133e-01 2.470235045272e-01 2.482160175919e-01 2.492916891581e-01 2.502459107853e-01 2.510734676133e-01 2.517849259240e-01 2.523696938123e-01 2.528366306755e-01 2.531865186281e-01 2.534196190154e-01 2.535452716888e-01 2.535638802539e-01 2.534836666220e-01 2.533121548287e-01 2.530514742736e-01 2.527163014846e-01 2.523125155237e-01 2.518509957973e-01 2.513452970722e-01 2.508055587465e-01 2.502460780495e-01 2.496811098739e-01 2.491230233156e-01 2.485909693711e-01 2.480974029924e-01 2.476586112279e-01 2.472958258217e-01 2.470202864047e-01 2.468532177746e-01 2.468112873319e-01 2.469078715613e-01 2.471641590860e-01 2.475896852113e-01 2.482007732989e-01 2.490126430793e-01 2.500290181787e-01 2.512667923946e-01 2.527295814754e-01 2.544236674253e-01 2.563550978656e-01 2.585210158842e-01 2.609245711056e-01 2.635595626060e-01 2.664188060777e-01 2.695018811669e-01 2.727889503768e-01 2.762767216455e-01 2.799501960468e-01 2.837888711263e-01 2.877875082337e-01 2.919188808817e-01 2.961682941928e-01 3.005202416340e-01 3.049461599240e-01 3.094345469092e-01 3.139586440985e-01 3.184976736196e-01 3.230366923613e-01 3.275442213885e-01 3.320086485034e-01 3.364064950911e-01 3.407120688242e-01 3.449147092653e-01 3.489856003213e-01 3.529108988907e-01 3.566722816684e-01 3.602447370676e-01 3.636222392499e-01 3.667779621665e-01 3.697020109424e-01 3.723810715758e-01 3.747936285665e-01 3.769345568809e-01 3.787876293498e-01 3.803397181036e-01 3.815875506584e-01 3.825142123670e-01 3.831174789076e-01 3.833889478736e-01 3.833224581354e-01 3.829168851706e-01 3.821657586019e-01 3.810697269884e-01 3.796304084176e-01 3.778459504581e-01 3.757219900960e-01 3.732630932370e-01 3.704751569379e-01 3.673677013675e-01 3.639512236004e-01 3.602371487274e-01 3.562392718226e-01 3.519743546189e-01 3.474618523401e-01 3.427209967230e-01 3.377764059440e-01 3.326531301726e-01 3.273784840053e-01 3.219847125224e-01 3.165033286756e-01 3.109711314948e-01 3.054262836167e-01 2.999075948046e-01 2.944609350191e-01 2.891287747058e-01 2.839568030435e-01 2.789942858688e-01 2.742879378248e-01 2.698844461576e-01 2.658332761594e-01 2.621744213314e-01 2.589513161562e-01 2.561978098196e-01 2.539430129800e-01 2.522131296173e-01 2.510196216378e-01 2.503702456644e-01 2.502639990231e-01 2.506851623951e-01 2.516180280246e-01 2.530292849548e-01 2.548843349779e-01 2.571419520366e-01 2.597516100027e-01 2.626668143442e-01 2.658324689835e-01 2.691919628555e-01 2.726947391029e-01 2.762832202453e-01 2.799093860813e-01 2.835193670203e-01 2.870667781713e-01 2.905119353425e-01 2.938074621589e-01 2.969237612461e-01 2.998253175121e-01 3.024833165970e-01 3.048778153535e-01 3.069831676877e-01 3.087914050094e-01 3.102897191401e-01 3.114698947107e-01 3.123385969290e-01 3.128937442972e-01 3.131469160221e-01 3.131146308824e-01 3.128100101952e-01 3.122643747314e-01 3.114976720011e-01 3.105459080932e-01 3.094448964011e-01 3.082324596466e-01 3.069546944179e-01 3.056548336395e-01 3.043780780925e-01 3.031744737113e-01 3.020883388147e-01 3.011670508180e-01 3.004528740984e-01 2.999851972145e-01 2.998000356111e-01 2.999225524020e-01 3.003763697286e-01 3.011755332481e-01 3.023233988860e-01 3.038164487183e-01 3.056414246350e-01 3.077781613447e-01 3.101948240295e-01 3.128590522234e-01 3.157247081214e-01 3.187468925130e-01 3.218743613566e-01 3.250516880350e-01 3.282264653237e-01 3.313392008225e-01 3.343351237708e-01 3.371635899266e-01 3.397683605706e-01 3.421060513381e-01 3.441302165684e-01 3.458004213118e-01 3.470877955030e-01 3.479584767350e-01 3.483938993927e-01 3.483769439939e-01 3.478975543143e-01 3.469572822280e-01 3.455585183143e-01 3.437201467629e-01 3.414604880325e-01 3.388121476869e-01 3.358164005813e-01 3.325182901722e-01 3.289771333601e-01 3.252561813192e-01 3.214248033502e-01 3.175655580627e-01 3.137601658414e-01 3.100962572043e-01 3.066668575052e-01 3.035580960360e-01 3.008609020016e-01 2.986539586007e-01 2.970049989552e-01 2.959779020395e-01 2.956057607491e-01 2.959183640948e-01 2.969114619415e-01 2.985724398570e-01 3.008629973775e-01 3.037241814966e-01 3.070901355697e-01 3.108720699292e-01 3.149777190318e-01 3.193072375903e-01 3.237528217110e-01 3.282162118960e-01 3.325921131794e-01 3.367858660857e-01 3.407134222924e-01 3.442895027064e-01 3.474508014890e-01 3.501367567739e-01 3.523027160731e-01 3.539181502144e-01 3.549639239413e-01 3.554420062479e-01 3.553604018150e-01 3.547519451685e-01 3.536630861679e-01 3.521512133336e-01 3.502994195277e-01 3.481958096548e-01 3.459459116802e-01 3.436659944630e-01 3.414782899206e-01 3.395154446191e-01 3.379006778346e-01 3.367590905619e-01 3.362049734076e-01 3.363258010350e-01 3.371977997016e-01 3.388575807088e-01 3.413155188949e-01 3.445476067458e-01 3.484918110744e-01 3.530649096713e-01 3.581456820055e-01 3.635981317853e-01 3.692703504186e-01 3.749929709375e-01 3.806047029742e-01 3.859311891570e-01 3.908129497421e-01 3.951029014046e-01 3.986583042987e-01 4.013705866831e-01 4.031410677336e-01 4.039044201249e-01 4.036276528738e-01 4.023017072259e-01 3.999652936566e-01 3.966882463223e-01 3.925845772715e-01 3.878140348852e-01 3.825754346115e-01 3.771204139485e-01 3.717272078616e-01 3.667113724068e-01 3.624093625328e-01 3.591441929786e-01 3.572257257474e-01 3.569054373281e-01 3.583608898526e-01 3.616730247755e-01 3.668111778102e-01 3.736429288359e-01 3.819327368635e-01 3.913714326153e-01 4.016017347133e-01 4.122253113214e-01 4.228520906894e-01 4.330920194438e-01 4.425882582427e-01 4.510248079629e-01 4.581251015520e-01 4.636817683330e-01 4.675375910125e-01 4.696045278714e-01 4.698710080169e-01 4.683845133601e-01 4.652813541398e-01 4.607577699335e-01 4.550839007686e-01 4.486003563337e-01 4.416877709078e-01 4.347743171818e-01 4.282918992297e-01 4.226588661253e-01 4.182443126090e-01 4.153192432009e-01 4.140490429448e-01 4.144493765192e-01 4.163937858449e-01 4.196311862757e-01 4.237921148937e-01 4.284464343934e-01 4.331264358755e-01 4.373679410520e-01 4.407495243258e-01 4.428955367377e-01 4.435269908362e-01 4.424456182069e-01 4.395599159326e-01 4.348907166735e-01 4.285586390195e-01 4.208029165418e-01 4.119570155955e-01 4.024438839475e-01 3.927626928494e-01 3.834411598203e-01 3.750219960360e-01 3.679949519519e-01 3.627542574911e-01 3.595599444859e-01 3.584946343204e-01 3.594725598643e-01 3.622505482617e-01 3.664768509793e-01 3.717537934966e-01 3.776725669205e-01 3.838827728753e-01 3.901021787461e-01 3.961448010556e-01 4.019230901099e-01 4.074259358873e-01 4.127162381242e-01 4.178848498836e-01 4.230342937628e-01 4.282471169663e-01 4.335501090033e-01 4.389141024682e-01 4.442367468193e-01 4.493576799880e-01 4.540766753136e-01 4.581772659661e-01 4.614716114025e-01 4.638107379301e-01 4.651371081230e-01 4.654936122526e-01 4.650278301926e-01 4.640111242278e-01 4.627961771657e-01 4.617988932097e-01 4.614452055428e-01 4.621016559280e-01 4.640419430058e-01 4.673653313404e-01 4.720024342031e-01 4.777079088131e-01 4.840850183126e-01 4.906631377721e-01 4.969339044722e-01 5.024310541404e-01 5.067814947512e-01 5.097247171607e-01 5.111614072708e-01 5.111245718690e-01 5.097861494731e-01 5.074243753605e-01 5.043634561387e-01 5.009618105310e-01 4.975259530183e-01 4.943046435666e-01 4.914610509141e-01 4.890544034594e-01 4.871027046969e-01 4.855705310838e-01 4.844488908792e-01 4.837805004170e-01 4.836616074748e-01 4.842820744075e-01 4.858590674004e-01 4.886170889781e-01 4.927375133164e-01 4.982851543121e-01 5.052071169510e-01 5.132975152996e-01 5.222326291231e-01 5.316192449328e-01 5.410209618848e-01 5.500538727130e-01 5.583860279244e-01 5.657907160177e-01 5.721593933804e-01 5.774663332225e-01 5.817999635006e-01 5.852949469444e-01 5.881333790804e-01 5.905265773631e-01 5.926613801604e-01 5.947324227362e-01 5.968960972139e-01 5.992700962280e-01 5.987322923308e-01 5.958149280112e-01 5.954198503661e-01 6.002792178646e-01 6.082842696586e-01 6.145841619657e-01 6.161659421414e-01 6.145142078002e-01 6.141907928563e-01 6.185506903398e-01 6.264595493035e-01 6.333832881174e-01 6.356765347834e-01 6.338206021581e-01 6.318882816718e-01 6.337637588599e-01 6.394332882284e-01 6.450490344566e-01 6.466772946830e-01 6.440038761225e-01 6.406481365050e-01 6.409246440003e-01 6.458465737478e-01 6.522829455452e-01 6.561294900018e-01 6.562608035431e-01 6.555697371037e-01 6.582515080187e-01 6.657650904469e-01 6.754256926582e-01 6.830437810240e-01 6.869053526096e-01 6.893366451616e-01 6.945286823120e-01 7.045006700370e-01 7.171124861478e-01 7.280931919229e-01 7.349363187139e-01 7.390211696027e-01 7.441487225710e-01 7.527809893828e-01 7.635029379604e-01 7.722594777501e-01 7.760426055979e-01 7.755508883050e-01 7.746157141957e-01 7.768123485623e-01 7.822206769574e-01 7.875249557861e-01 7.892788025023e-01 7.870833845348e-01 7.838500318235e-01 7.830484057004e-01 7.853778354891e-01 7.882396894859e-01 7.886674503788e-01 7.867428336089e-01 7.860875828918e-01 7.905939835827e-01 8.000104212230e-01 8.087427223280e-01 8.095803513168e-01 7.730152498253e-01 6.933189272976e-01 6.749962279027e-01 6.788708528662e-01 6.994141830776e-01 7.167698974314e-01 7.220806487068e-01 7.201874798978e-01 7.178683377209e-01 7.163047579913e-01 7.156426557250e-01 7.203473104174e-01 7.334207584764e-01 7.475955858668e-01 7.493035202370e-01 7.332911015016e-01 7.113873780769e-01 7.036522560580e-01 7.166776433695e-01 7.352736108241e-01 7.402765529440e-01 7.279239035583e-01 7.112944572871e-01 7.055684554307e-01 7.117156133993e-01 7.179538445011e-01 7.157267692016e-01 7.094142739436e-01 7.111903940865e-01 7.268378719189e-01 7.480851129146e-01 7.601699706143e-01 7.548957691754e-01 7.380764216480e-01 7.265946269591e-01 7.344401918150e-01 7.578830329956e-01 7.781613353403e-01 7.795882410719e-01 7.631609634819e-01 7.450387613007e-01 7.403067985096e-01 7.466681593037e-01 7.498311531899e-01 7.433549117286e-01 7.367759105113e-01 7.419926009879e-01 7.542315143537e-01 7.558737948032e-01 7.396627412939e-01 7.224491622913e-01 7.304212342712e-01 7.650691154000e-01 7.975797327044e-01 8.012394778983e-01 7.773765817560e-01 7.533695588888e-01 7.542340499174e-01 7.742326445406e-01 7.876531755744e-01 7.806757295103e-01 7.621292929287e-01 7.479019715757e-01 7.405205546269e-01 7.301811417107e-01 7.141191219296e-01 7.046014712427e-01 7.122923063415e-01 7.279879388262e-01 7.322839858236e-01 7.202836496184e-01 7.096715265444e-01 7.209626038345e-01 7.505853874316e-01 7.753368631164e-01 7.810667164531e-01 7.769582013851e-01 7.826933270319e-01 8.032336186621e-01 8.225833820009e-01 8.243593597631e-01 8.104321349292e-01 7.983715082465e-01 8.018989696131e-01 8.156230417731e-01 8.230675761209e-01 8.151282588826e-01 7.971132486640e-01 7.819346516131e-01 7.782136969649e-01 7.846925908143e-01 7.943091999408e-01 8.004340268068e-01 7.999127485099e-01 7.934609239785e-01 7.851017126749e-01 7.802339483927e-01 7.822758345994e-01 7.906551975371e-01 8.011871967663e-01 8.077000136768e-01 8.042897340761e-01 7.893350706888e-01 7.704673612724e-01 7.631277810202e-01 7.788180222129e-01 8.339823375631e-01
 6.385498969219e-01 6.366502839538e-01 6.358491573603e-01 6.354980553359e-01 6.343125957323e-01 6.322125130189e-01 6.303827506843e-01 6.295973353058e-01 6.292253789233e-01 6.281468147125e-01 6.262188921916e-01 6.244333031894e-01 6.236142559215e-01 6.233034622120e-01 6.223382336479e-01 6.204506809189e-01 6.186680825070e-01 6.178761850924e-01 6.175686262314e-01 6.165873424572e-01 6.147401502436e-01 6.130255587778e-01 6.122464719168e-01 6.119357303013e-01 6.110009932367e-01 6.092039510887e-01 6.075107959591e-01 6.067747294480e-01 6.065011299381e-01 6.055175306758e-01 6.036536672682e-01 6.020075741702e-01 6.013588636761e-01 6.010511385226e-01 5.999450508225e-01 5.980354533871e-01 5.964425497939e-01 5.958492215111e-01 5.955514715560e-01 5.944355715975e-01 5.925386801241e-01 5.910016545256e-01 5.904590498761e-01 5.901394107791e-01 5.889895396781e-01 5.871644432253e-01 5.857614233601e-01 5.852398967151e-01 5.847999672475e-01 5.835458769033e-01 5.817309008674e-01 5.803858763965e-01 5.798702839968e-01 5.793640302094e-01 5.780051864180e-01 5.761016643590e-01 5.747157519975e-01 5.741969601140e-01 5.737161031848e-01 5.724252524525e-01 5.705885962225e-01 5.691872738821e-01 5.686106252978e-01 5.681842201003e-01 5.671034426363e-01 5.654800346878e-01 5.641377766856e-01 5.634880504509e-01 5.630094879349e-01 5.620234468298e-01 5.605974982235e-01 5.593675207064e-01 5.586380466096e-01 5.580184250549e-01 5.570010723874e-01 5.556410271128e-01 5.544445529554e-01 5.536609604873e-01 5.529376465704e-01 5.518312404786e-01 5.504301677659e-01 5.492092869447e-01 5.483753923080e-01 5.476128198563e-01 5.465131127077e-01 5.451008553395e-01 5.438058932770e-01 5.429159524486e-01 5.421871267818e-01 5.411637948725e-01 5.397829466684e-01 5.384396285050e-01 5.374809094519e-01 5.367810034137e-01 5.359036734091e-01 5.346393592387e-01 5.332774120901e-01 5.322491526846e-01 5.315727784946e-01 5.308339922245e-01 5.297266324745e-01 5.284219987386e-01 5.273354128661e-01 5.266248991926e-01 5.260053829491e-01 5.250974722312e-01 5.239042630196e-01 5.227913857782e-01 5.220173325655e-01 5.214296607970e-01 5.206811129417e-01 5.196484480496e-01 5.185551624218e-01 5.176915084329e-01 5.170692273929e-01 5.164150650091e-01 5.155268675691e-01 5.145040618681e-01 5.135911045096e-01 5.128764127534e-01 5.122190666287e-01 5.114360619691e-01 5.105127053713e-01 5.095996890593e-01 5.088125724861e-01 5.080994731311e-01 5.073460459714e-01 5.065200388774e-01 5.056668970772e-01 5.048354148148e-01 5.040430385163e-01 5.032725896014e-01 5.025003076893e-01 5.017195580132e-01 5.009153356484e-01 5.000770718218e-01 4.992541288854e-01 4.984954898851e-01 4.977668024971e-01 4.969939301255e-01 4.961564089896e-01 4.953110066179e-01 4.945294400275e-01 4.938142032332e-01 4.930755753675e-01 4.922570168182e-01 4.914207756266e-01 4.906392802054e-01 4.898982784557e-01 4.891453952907e-01 4.883571984940e-01 4.875613157033e-01 4.868004268939e-01 4.860532262577e-01 4.852683220438e-01 4.844732008376e-01 4.837256264897e-01 4.830076760349e-01 4.822563209487e-01 4.814561682395e-01 4.806613383095e-01 4.799353039765e-01 4.792565167328e-01 4.785231670756e-01 4.777189425558e-01 4.769406995275e-01 4.762448122865e-01 4.755758527925e-01 4.748570243226e-01 4.740844817301e-01 4.733382345146e-01 4.726688638775e-01 4.720118634222e-01 4.712957270497e-01 4.705553202200e-01 4.698647687286e-01 4.692250342722e-01 4.685755998362e-01 4.678797285860e-01 4.671738276696e-01 4.665213802908e-01 4.659110609188e-01 4.652722842198e-01 4.645995245462e-01 4.639401599218e-01 4.633229678113e-01 4.627258679158e-01 4.621056981297e-01 4.614607676056e-01 4.608343057087e-01 4.602452074801e-01 4.596601992845e-01 4.590551821998e-01 4.584455865227e-01 4.578537228152e-01 4.572834602055e-01 4.567128872348e-01 4.561224566399e-01 4.555360610200e-01 4.549776823432e-01 4.544300767988e-01 4.538689465262e-01 4.532963103151e-01 4.527332613702e-01 4.521951959978e-01 4.516675557891e-01 4.511193662244e-01 4.505608000693e-01 4.500215398395e-01 4.495010408027e-01 4.489766688417e-01 4.484380018129e-01 4.478982857843e-01 4.473758476845e-01 4.468667338821e-01 4.463454998654e-01 4.458136056397e-01 4.452933415856e-01 4.447831518549e-01 4.442692773190e-01 4.437498304587e-01 4.432329039355e-01 4.427268058366e-01 4.422246425971e-01 4.417138734001e-01 4.412017868040e-01 4.407035418229e-01 4.402088430725e-01 4.397104492488e-01 4.392127023623e-01 4.387195155398e-01 4.382321314168e-01 4.377484554682e-01 4.372613227914e-01 4.367799150202e-01 4.363077672330e-01 4.358306770403e-01 4.353538073587e-01 4.348844337368e-01 4.344173412341e-01 4.339510510669e-01 4.334861093368e-01 4.330174136171e-01 4.325579746911e-01 4.321039931448e-01 4.316427251497e-01 4.311839639520e-01 4.307284567581e-01 4.302714968112e-01 4.298206515302e-01 4.293693882913e-01 4.289167136593e-01 4.284693911662e-01 4.280216906340e-01 4.275718548422e-01 4.271309068461e-01 4.266882354031e-01 4.262436684465e-01 4.258046312796e-01 4.253635962638e-01 4.249247610217e-01 4.244911654662e-01 4.240517884867e-01 4.236163228228e-01 4.231877086659e-01 4.227525065983e-01 4.223212459578e-01 4.218907106161e-01 4.214576562916e-01 4.210317254371e-01 4.206057198769e-01 4.201736103323e-01 4.197483787592e-01 4.193225270170e-01 4.188952446487e-01 4.184738067463e-01 4.180473691968e-01 4.176220220163e-01 4.172023666651e-01 4.167766768162e-01 4.163532577841e-01 4.159334232301e-01 4.155091374249e-01 4.150895302352e-01 4.146701745802e-01 4.142458990475e-01 4.138273308877e-01 4.134079044265e-01 4.129861860896e-01 4.125690418316e-01 4.121489949879e-01 4.117280582995e-01 4.113121182663e-01 4.108928468293e-01 4.104748710877e-01 4.100593715227e-01 4.096387498973e-01 4.092212136154e-01 4.088046677611e-01 4.083852803170e-01 4.079679731357e-01 4.075508617790e-01 4.071317128065e-01 4.067149721737e-01 4.062982685204e-01 4.058787632265e-01 4.054621156874e-01 4.050427821779e-01 4.046234733170e-01 4.042078607293e-01 4.037883385329e-01 4.033687699274e-01 4.029510472226e-01 4.025296716623e-01 4.021113730311e-01 4.016939450706e-01 4.012723287990e-01 4.008532488549e-01 4.004331538572e-01 4.000096551075e-01 3.995908271448e-01 3.991704296658e-01 3.987477634924e-01 3.983288360072e-01 3.979050249175e-01 3.974834060781e-01 3.970641087946e-01 3.966393045440e-01 3.962181036248e-01 3.957957627899e-01 3.953704265914e-01 3.949502093959e-01 3.945270131661e-01 3.941022870988e-01 3.936813693498e-01 3.932544132980e-01 3.928302636161e-01 3.924093459280e-01 3.919836754762e-01 3.915627286868e-01 3.911380287489e-01 3.907111563967e-01 3.902921203853e-01 3.898679791251e-01 3.894469384220e-01 3.890276817710e-01 3.886012494771e-01 3.881806447556e-01 3.877598160687e-01 3.873366729052e-01 3.869204332284e-01 3.864974930607e-01 3.860745081371e-01 3.856559971050e-01 3.852310338671e-01 3.848140594854e-01 3.843964404281e-01 3.839720691754e-01 3.835548096640e-01 3.831317287966e-01 3.827121015646e-01 3.822976519387e-01 3.818770508003e-01 3.814610856903e-01 3.810441387084e-01 3.806243255444e-01 3.802128812474e-01 3.797968434947e-01 3.793829181566e-01 3.789736901783e-01 3.785566232707e-01 3.781484536618e-01 3.777388474462e-01 3.773268931691e-01 3.769228588633e-01 3.765130036167e-01 3.761072041082e-01 3.757050250258e-01 3.752966172391e-01 3.748972905464e-01 3.744951117777e-01 3.740931890583e-01 3.736984313537e-01 3.732962798714e-01 3.729005850727e-01 3.725073545275e-01 3.721101133603e-01 3.717225332214e-01 3.713298774824e-01 3.709399780722e-01 3.705557977596e-01 3.701660398559e-01 3.697846529902e-01 3.694031273045e-01 3.690179963007e-01 3.686438684087e-01 3.682629986608e-01 3.678888561568e-01 3.675181210129e-01 3.671413508058e-01 3.667760296623e-01 3.664061084115e-01 3.660390891720e-01 3.656798043746e-01 3.653127027058e-01 3.649555551675e-01 3.645979334642e-01 3.642385868091e-01 3.638901785071e-01 3.635348972162e-01 3.631869095188e-01 3.628413691917e-01 3.624900759799e-01 3.621516305480e-01 3.618083252810e-01 3.614685879064e-01 3.611350783812e-01 3.607933746812e-01 3.604643002078e-01 3.601322730747e-01 3.598001687001e-01 3.594782860901e-01 3.591467126282e-01 3.588244442031e-01 3.585039428954e-01 3.581796068301e-01 3.578667674588e-01 3.575457018323e-01 3.572307689307e-01 3.569201183054e-01 3.566023138008e-01 3.562984322504e-01 3.559864379623e-01 3.556776410213e-01 3.553762299011e-01 3.550642941587e-01 3.547666387976e-01 3.544637174901e-01 3.541610537163e-01 3.538669676718e-01 3.535615666971e-01 3.532681391784e-01 3.529711284757e-01 3.526720438925e-01 3.523824829342e-01 3.520811328269e-01 3.517894183997e-01 3.514972160825e-01 3.511980582505e-01 3.509119795847e-01 3.506131786839e-01 3.503200691976e-01 3.500281543728e-01 3.497278784609e-01 3.494384158996e-01 3.491380548875e-01 3.488399163462e-01 3.485455243682e-01 3.482409166436e-01 3.479461355302e-01 3.476409611403e-01 3.473349785802e-01 3.470334647768e-01 3.467198234805e-01 3.464134681294e-01 3.460999314283e-01 3.457798737044e-01 3.454674503930e-01 3.451413739879e-01 3.448206002508e-01 3.444930658486e-01 3.441558309732e-01 3.438254356101e-01 3.434812117211e-01 3.431378505485e-01 3.427916790097e-01 3.424300813621e-01 3.420761559850e-01 3.417090438246e-01 3.413390474428e-01 3.409675313854e-01 3.405777539647e-01 3.401935081018e-01 3.397965604660e-01 3.393903656193e-01 3.389877587200e-01 3.385614650597e-01 3.381408708357e-01 3.377078138007e-01 3.372618313657e-01 3.368210688972e-01 3.363519287172e-01 3.358883461417e-01 3.354104057340e-01 3.349158483392e-01 3.344283593724e-01 3.339098154483e-01 3.333951072659e-01 3.328678390403e-01 3.323171945726e-01 3.317780511317e-01 3.312018866227e-01 3.306295045007e-01 3.300429290850e-01 3.294279604975e-01 3.288274188578e-01 3.281862372342e-01 3.275493086392e-01 3.268969386458e-01 3.262130798631e-01 3.255446679570e-01 3.248310465423e-01 3.241192314730e-01 3.233934007158e-01 3.226318972698e-01 3.218864065758e-01 3.210937737268e-01 3.203012564937e-01 3.194951674673e-01 3.186505762892e-01 3.178205091365e-01 3.169419099656e-01 3.160609496177e-01 3.151650025793e-01 3.142288692179e-01 3.133072198542e-01 3.123348114703e-01 3.113592446863e-01 3.103685988068e-01 3.093358837018e-01 3.083136849948e-01 3.072432473677e-01 3.061639684949e-01 3.050712576429e-01 3.039336282375e-01 3.028046882506e-01 3.016286128432e-01 3.004413428952e-01 2.992395423966e-01 2.979937726417e-01 2.967514765445e-01 2.954659740791e-01 2.941619061005e-01 2.928477935137e-01 2.914854254340e-01 2.901243369021e-01 2.887250930270e-01 2.873004741776e-01 2.858689621304e-01 2.843886152626e-01 2.829050120780e-01 2.813875026457e-01 2.798383400200e-01 2.782852894999e-01 2.766811220394e-01 2.750717830730e-01 2.734336955390e-01 2.717570399942e-01 2.700820164495e-01 2.683536061689e-01 2.666182857025e-01 2.648565765618e-01 2.630542300883e-01 2.612532396076e-01 2.593997693321e-01 2.575371371566e-01 2.556534385214e-01 2.537237708092e-01 2.518002646665e-01 2.498244891009e-01 2.478376997847e-01 2.458330166937e-01 2.437805428041e-01 2.417347744192e-01 2.396387839274e-01 2.375302677267e-01 2.354088104770e-01 2.332386772872e-01 2.310762947899e-01 2.288695696791e-01 2.266453683477e-01 2.244127277390e-01 2.221324758948e-01 2.198586117436e-01 2.175462836841e-01 2.152145521988e-01 2.128794971257e-01 2.104987109003e-01 2.081251265197e-01 2.057203530799e-01 2.032921685220e-01 2.008676467426e-01 1.983991059811e-01 1.959366833361e-01 1.934507334791e-01 1.909416214528e-01 1.884422984053e-01 1.859013641243e-01 1.833692759957e-01 1.808226302772e-01 1.782509234700e-01 1.756954285133e-01 1.731059984051e-01 1.705226528974e-01 1.679365407672e-01 1.653255293483e-01 1.627392017634e-01 1.601251885660e-01 1.575213307793e-01 1.549240840276e-01 1.523063224631e-01 1.497199975595e-01 1.471159579203e-01 1.445252676878e-01 1.419533957362e-01 1.393688268341e-01 1.368222089692e-01 1.342726487050e-01 1.317405869889e-01 1.292432033412e-01 1.267416400759e-01 1.242871720393e-01 1.218490691399e-01 1.194346845740e-01 1.170726641028e-01 1.147208165956e-01 1.124272539735e-01 1.101728337495e-01 1.079527113688e-01 1.058052899289e-01 1.036887732748e-01 1.016439606309e-01 9.966460866006e-02 9.773609966214e-02 9.590230826564e-02 9.412584506550e-02 9.243773653975e-02 9.084401629180e-02 8.932003811625e-02 8.791539143537e-02 8.659601758072e-02 8.538019646867e-02 8.428798337257e-02 8.328577930014e-02 8.241824520980e-02 8.166338370148e-02 8.102054984972e-02 8.052022232431e-02 8.012347430543e-02 7.986164452248e-02 7.972822580319e-02 7.970155496905e-02 7.981782495426e-02 8.003864708424e-02 8.037804214521e-02 8.084169696891e-02 8.139334955770e-02 8.207032799528e-02 8.283551464474e-02 8.369059498234e-02 8.465176497750e-02 8.567424279249e-02 8.679026268338e-02 8.797563954263e-02 8.921628376210e-02 9.053788430885e-02 9.189470212726e-02 9.331223307126e-02 9.477876942025e-02 9.626858625472e-02 9.781433273413e-02 9.937559199614e-02 1.009667630047e-01 1.025900242221e-01 1.042127813246e-01 1.058688729510e-01 1.075252620394e-01 1.091865020199e-01 1.108679077479e-01 1.125295656067e-01 1.142069232253e-01 1.158740437239e-01 1.175267893871e-01 1.191889711022e-01 1.208192441279e-01 1.224508421963e-01 1.240647209919e-01 1.256511937424e-01 1.272370784510e-01 1.287839112016e-01 1.303184078407e-01 1.318319617732e-01 1.333067044382e-01 1.347742428489e-01 1.361994880645e-01 1.376000419213e-01 1.389800431957e-01 1.403112972077e-01 1.416316669729e-01 1.429063546527e-01 1.441488294635e-01 1.453697300481e-01 1.465368788493e-01 1.476872349207e-01 1.487930774362e-01 1.498612391650e-01 1.509052504020e-01 1.518964263654e-01 1.528656515125e-01 1.537915232514e-01 1.546744581216e-01 1.555361893675e-01 1.563426814032e-01 1.571231191548e-01 1.578665947641e-01 1.585611864581e-01 1.592370718792e-01 1.598589540882e-01 1.604531567616e-01 1.610141164497e-01 1.615243938672e-01 1.620178240161e-01 1.624605443893e-01 1.628731054826e-01 1.632574057474e-01 1.635935387782e-01 1.639113742558e-01 1.641858371108e-01 1.644282425255e-01 1.646493462427e-01 1.648227449226e-01 1.649810757232e-01 1.651013508255e-01 1.651901881500e-01 1.652640759390e-01 1.652917968861e-01 1.653096711802e-01 1.652967795422e-01 1.652528965163e-01 1.652011091028e-01 1.651107819957e-01 1.650102552160e-01 1.648888174508e-01 1.647392891269e-01 1.645878413060e-01 1.644043568558e-01 1.642149071276e-01 1.640148788592e-01 1.637902947544e-01 1.635716752885e-01 1.633281005373e-01 1.630832843306e-01 1.628361702202e-01 1.625693205046e-01 1.623165221496e-01 1.620483771707e-01 1.617816686984e-01 1.615237661215e-01 1.612538460271e-01 1.610021294722e-01 1.607458376574e-01 1.604941252485e-01 1.602621175073e-01 1.600213163902e-01 1.598073379912e-01 1.595975559971e-01 1.593968778503e-01 1.592236695199e-01 1.590490957633e-01 1.589057759770e-01 1.587758595220e-01 1.586580375241e-01 1.585756728239e-01 1.584977515144e-01 1.584529040164e-01 1.584310785695e-01 1.584226203480e-01 1.584564557833e-01 1.585009058791e-01 1.585790800546e-01 1.586874142137e-01 1.588105522574e-01 1.589779939241e-01 1.591603456156e-01 1.593762628590e-01 1.596266970984e-01 1.598930961292e-01 1.602045728861e-01 1.605336530650e-01 1.608939715047e-01 1.612917516006e-01 1.617021452065e-01 1.621551766515e-01 1.626263734217e-01 1.631245858867e-01 1.636587896060e-01 1.642037590871e-01 1.647882098744e-01 1.653890382415e-01 1.660095242023e-01 1.666618399926e-01 1.673209219929e-01 1.680094297722e-01 1.687118622619e-01 1.694243443444e-01 1.701646456444e-01 1.709045571109e-01 1.716647663170e-01 1.724350389327e-01 1.732044176544e-01 1.739932417099e-01 1.747732784978e-01 1.755625439657e-01 1.763534151306e-01 1.771332495425e-01 1.779236146073e-01 1.786968407492e-01 1.794681447576e-01 1.802343033539e-01 1.809781171827e-01 1.817201303474e-01 1.824371612807e-01 1.831390818218e-01 1.838263731692e-01 1.844812306028e-01 1.851251961656e-01 1.857363682252e-01 1.863199935929e-01 1.868822143792e-01 1.874021742595e-01 1.878982414344e-01 1.883551614248e-01 1.887732576350e-01 1.891620987167e-01 1.895001350773e-01 1.898076569484e-01 1.900691596790e-01 1.902830426686e-01 1.904640091455e-01 1.905867468654e-01 1.906705639137e-01 1.907064100659e-01 1.906873706188e-01 1.906307322669e-01 1.905157788333e-01 1.903568335784e-01 1.901514260263e-01 1.898898657223e-01 1.895909882443e-01 1.892357872555e-01 1.888356703276e-01 1.883938959403e-01 1.878993785161e-01 1.873705412778e-01 1.867959340452e-01 1.861830402379e-01 1.855389441439e-01 1.848528640131e-01 1.841441575872e-01 1.834039682608e-01 1.826387373024e-01 1.818592106959e-01 1.810550209906e-01 1.802480866751e-01 1.794311863475e-01 1.786129854542e-01 1.778050976715e-01 1.770013907046e-01 1.762194166222e-01 1.754583302761e-01 1.747237952029e-01 1.740314970621e-01 1.733754289518e-01 1.727750677529e-01 1.722312537944e-01 1.717509992506e-01 1.713474938921e-01 1.710179256469e-01 1.707782236383e-01 1.706307095703e-01 1.705784003839e-01 1.706351118367e-01 1.707974524408e-01 1.710797243299e-01 1.714804635436e-01 1.720025036699e-01 1.726560587977e-01 1.734324758142e-01 1.743420331135e-01 1.753803849090e-01 1.765462532607e-01 1.778433277786e-01 1.792622809901e-01 1.808093340054e-01 1.824730525382e-01 1.842514355456e-01 1.861444331306e-01 1.881356729021e-01 1.902282217350e-01 1.924083930748e-01 1.946708065040e-01 1.970113045572e-01 1.994118284885e-01 2.018763172154e-01 2.043875917167e-01 2.069372249463e-01 2.095237301599e-01 2.121249107566e-01 2.147441464860e-01 2.173646072049e-01 2.199762161446e-01 2.225790994432e-01 2.251500819117e-01 2.276939174288e-01 2.301983453997e-01 2.326474066020e-01 2.350486560828e-01 2.373777884558e-01 2.396369494302e-01 2.418198813214e-01 2.439090235180e-01 2.459142831853e-01 2.478147704008e-01 2.496139949577e-01 2.513091636494e-01 2.528854364219e-01 2.543515837005e-01 2.556950971336e-01 2.569129285090e-01 2.580135659114e-01 2.589803398004e-01 2.598254013824e-01 2.605422789202e-01 2.611301325742e-01 2.615988946401e-01 2.619405185446e-01 2.621645868543e-01 2.622763372221e-01 2.622711104072e-01 2.621658597456e-01 2.619587425490e-01 2.616609291580e-01 2.612833304847e-01 2.608293152219e-01 2.603144557338e-01 2.597493259212e-01 2.591423692649e-01 2.585125501722e-01 2.578682880647e-01 2.572263791023e-01 2.566039160063e-01 2.560139187299e-01 2.554763476845e-01 2.550057697171e-01 2.546210417134e-01 2.543399682621e-01 2.541772715641e-01 2.541516525784e-01 2.542801197755e-01 2.545732588520e-01 2.550525767912e-01 2.557266820448e-01 2.566082751750e-01 2.577115473906e-01 2.590372531167e-01 2.605999426656e-01 2.623995156478e-01 2.644360133121e-01 2.667147181118e-01 2.692259249435e-01 2.719707253215e-01 2.749410130478e-01 2.781227136403e-01 2.815139074084e-01 2.850931279263e-01 2.888500720404e-01 2.927702956581e-01 2.968299160491e-01 3.010181090642e-01 3.053093526793e-01 3.096864949890e-01 3.141317341483e-01 3.186148245070e-01 3.231253644609e-01 3.276366095511e-01 3.321240794580e-01 3.365744196045e-01 3.409574530078e-01 3.452591080041e-01 3.494557727944e-01 3.535237618022e-01 3.574526564883e-01 3.612140281490e-01 3.647953255595e-01 3.681791692017e-01 3.713427108279e-01 3.742781434234e-01 3.769642470795e-01 3.793871611545e-01 3.815379633322e-01 3.833969784919e-01 3.849599779940e-01 3.862131734549e-01 3.871464906199e-01 3.877566499665e-01 3.880308470661e-01 3.879685217372e-01 3.875645132053e-01 3.868139719358e-01 3.857172148387e-01 3.842745772936e-01 3.824879705922e-01 3.803603824279e-01 3.778974649292e-01 3.751072072940e-01 3.719960136185e-01 3.685755012210e-01 3.648596513963e-01 3.608615283630e-01 3.565988388869e-01 3.520907382684e-01 3.473587717832e-01 3.424271271275e-01 3.373216123894e-01 3.320725794929e-01 3.267095869765e-01 3.212670944784e-01 3.157818092439e-01 3.102931790497e-01 3.048405266644e-01 2.994698458781e-01 2.942241588848e-01 2.891505768624e-01 2.842973333722e-01 2.797092441499e-01 2.754365838795e-01 2.715217663696e-01 2.680061613547e-01 2.649323901371e-01 2.623291082845e-01 2.602272821687e-01 2.586466501467e-01 2.575968763491e-01 2.570866627995e-01 2.571049241453e-01 2.576394482333e-01 2.586697381332e-01 2.601591433037e-01 2.620757098132e-01 2.643747194678e-01 2.670069003760e-01 2.699236480589e-01 2.730671525412e-01 2.763897703691e-01 2.798324784122e-01 2.833428447462e-01 2.868732724696e-01 2.903688053648e-01 2.937902014294e-01 2.970909573136e-01 3.002315423353e-01 3.031819866665e-01 3.059036766776e-01 3.083777331130e-01 3.105789641189e-01 3.124877971256e-01 3.140967400797e-01 3.153937137647e-01 3.163781647039e-01 3.170524054508e-01 3.174201004495e-01 3.174986336804e-01 3.172987750189e-01 3.168439868879e-01 3.161618223842e-01 3.152775164396e-01 3.142322682725e-01 3.130604942945e-01 3.118025881196e-01 3.105057635754e-01 3.092111704504e-01 3.079706099494e-01 3.068281294661e-01 3.058292948125e-01 3.050208037718e-01 3.044405972120e-01 3.041269576583e-01 3.041107385405e-01 3.044133897236e-01 3.050538296176e-01 3.060391595515e-01 3.073679254062e-01 3.090305580992e-01 3.110108270547e-01 3.132811314266e-01 3.158081555582e-01 3.185550862546e-01 3.214715417627e-01 3.245132765209e-01 3.276242694879e-01 3.307499104806e-01 3.338355121834e-01 3.368237189274e-01 3.396624168215e-01 3.422983001053e-01 3.446818543681e-01 3.467706829382e-01 3.485214588435e-01 3.498995459216e-01 3.508738936774e-01 3.514193878984e-01 3.515199333704e-01 3.511619196113e-01 3.503447702380e-01 3.490707316524e-01 3.473504514160e-01 3.452075131239e-01 3.426680390058e-01 3.397718760017e-01 3.365641672804e-01 3.330955037267e-01 3.294346913523e-01 3.256466365075e-01 3.218117626535e-01 3.180149270242e-01 3.143400273183e-01 3.108843964288e-01 3.077353248339e-01 3.049807201915e-01 3.027085096090e-01 3.009858739661e-01 2.998789343145e-01 2.994296377767e-01 2.996669535007e-01 3.005993917455e-01 3.022118291963e-01 3.044741972776e-01 3.073321791182e-01 3.107174001707e-01 3.145465264680e-01 3.187243032526e-01 3.231529556524e-01 3.277251753298e-01 3.323362689383e-01 3.368861420978e-01 3.412747757562e-01 3.454117595063e-01 3.492156765045e-01 3.526122268266e-01 3.555428920309e-01 3.579550226218e-01 3.598197600827e-01 3.611105188735e-01 3.618258209493e-01 3.619780232340e-01 3.615896460611e-01 3.607085042509e-01 3.593909783742e-01 3.577128358351e-01 3.557652771629e-01 3.536479206276e-01 3.514825742149e-01 3.493880695437e-01 3.474959274816e-01 3.459396378500e-01 3.448382593491e-01 3.443125450746e-01 3.444563121739e-01 3.453431312747e-01 3.470204836755e-01 3.494967201849e-01 3.527577853690e-01 3.567441206899e-01 3.613697018636e-01 3.665237151923e-01 3.720616265238e-01 3.778357623434e-01 3.836757414958e-01 3.894068826056e-01 3.948640430818e-01 3.998733473551e-01 4.042872242535e-01 4.079615594247e-01 4.107781978015e-01 4.126439292969e-01 4.134868399743e-01 4.132730643195e-01 4.119992729084e-01 4.096995556324e-01 4.064535299601e-01 4.023775002539e-01 3.976423612441e-01 3.924549691253e-01 3.870729314259e-01 3.817932347334e-01 3.769324714257e-01 3.728346007338e-01 3.698308667424e-01 3.682226102313e-01 3.682598895286e-01 3.701062701832e-01 3.738279882240e-01 3.793780449710e-01 3.866004600980e-01 3.952505328716e-01 4.049951502884e-01 4.154664709325e-01 4.262585085202e-01 4.369658526116e-01 4.472017308134e-01 4.566007292992e-01 4.648487201908e-01 4.716793900981e-01 4.768815746533e-01 4.803167856399e-01 4.819027964767e-01 4.816429846161e-01 4.796060314804e-01 4.759377900212e-01 4.708632609646e-01 4.646689969937e-01 4.577127141045e-01 4.503982506941e-01 4.431599785726e-01 4.364454575801e-01 4.306655276820e-01 4.261800542090e-01 4.232465079443e-01 4.219954795751e-01 4.224202203040e-01 4.243590616236e-01 4.275333578263e-01 4.315535110255e-01 4.359723671365e-01 4.403239073565e-01 4.441428279493e-01 4.470215143489e-01 4.486111503301e-01 4.486501975664e-01 4.469834641677e-01 4.435493256218e-01 4.384124806054e-01 4.317385742682e-01 4.238011358379e-01 4.149783214604e-01 4.057180839694e-01 3.965361855862e-01 3.879667624856e-01 3.805207023308e-01 3.746511706228e-01 3.706839602905e-01 3.688036692620e-01 3.690149492566e-01 3.711646384020e-01 3.749747387280e-01 3.800786916494e-01 3.860928695288e-01 3.926503252321e-01 3.994446541755e-01 4.062566104718e-01 4.129484408709e-01 4.194717826953e-01 4.258413683727e-01 4.321121858098e-01 4.383619514334e-01 4.446362704764e-01 4.509556676583e-01 4.572694923073e-01 4.634687333275e-01 4.693832286120e-01 4.747959566461e-01 4.794839287072e-01 4.832245934483e-01 4.858530154242e-01 4.872809078333e-01 4.875122077646e-01 4.866826641812e-01 4.850327582470e-01 4.829193465154e-01 4.807777356631e-01 4.790668121895e-01 4.782379856443e-01 4.786402942798e-01 4.804864259741e-01 4.838120389135e-01 4.884499642790e-01 4.940796530197e-01 5.002483712728e-01 5.064490566617e-01 5.121898600812e-01 5.170306812144e-01 5.206600364057e-01 5.228928540377e-01 5.236947117107e-01 5.231748571857e-01 5.215397935383e-01 5.190920848627e-01 5.161472851297e-01 5.130157489983e-01 5.099640124901e-01 5.071687286378e-01 5.047526170219e-01 5.027598158314e-01 5.012085220106e-01 5.001363779331e-01 4.995935878216e-01 4.997176112939e-01 5.006820704568e-01 5.026996667056e-01 5.059879005141e-01 5.106874052895e-01 5.168575523101e-01 5.244104861653e-01 5.331277868071e-01 5.426834634889e-01 5.526597524960e-01 5.626392709284e-01 5.722196753162e-01 5.810697424321e-01 5.889674235648e-01 5.957775155412e-01 6.014872634950e-01 6.061599871680e-01 6.099264637144e-01 6.129759093719e-01 6.154920921147e-01 6.176835645501e-01 6.197329891740e-01 6.217874740906e-01 6.208185637585e-01 6.172833883484e-01 6.162288256451e-01 6.205159853715e-01 6.280398975924e-01 6.338388920885e-01 6.347948263813e-01 6.324058081363e-01 6.313712828256e-01 6.352125658317e-01 6.428522527348e-01 6.496761326930e-01 6.519373374569e-01 6.501175015010e-01 6.484032958409e-01 6.507899078003e-01 6.572595952520e-01 6.638272637507e-01 6.664025539800e-01 6.646021906949e-01 6.620862647739e-01 6.632321515893e-01 6.690546271687e-01 6.763396860480e-01 6.808870616802e-01 6.815280002933e-01 6.812150551949e-01 6.842524690454e-01 6.921572216552e-01 7.021921432280e-01 7.100303036678e-01 7.138257110631e-01 7.158894347423e-01 7.205290364235e-01 7.299407259981e-01 7.420780224737e-01 7.526320435527e-01 7.590165448765e-01 7.625893413075e-01 7.672661652284e-01 7.756696572254e-01 7.864440531585e-01 7.954209261856e-01 7.993977711975e-01 7.989261445388e-01 7.978234364768e-01 7.997725332485e-01 8.049958488072e-01 8.102572220576e-01 8.121412374711e-01 8.103052804647e-01 8.077335877163e-01 8.078570504176e-01 8.110853884931e-01 8.142752697912e-01 8.139048060787e-01 8.099200915715e-01 8.066324351514e-01 8.094616050905e-01 8.197559353816e-01 8.323329831703e-01 8.355695384794e-01 7.547117105676e-01 7.095741390366e-01 6.792346024349e-01 6.857725548705e-01 7.182617118383e-01 7.448414196379e-01 7.476276184611e-01 7.321415204092e-01 7.161392924312e-01 7.131737459681e-01 7.244421945570e-01 7.426684658032e-01 7.584073424295e-01 7.635787283430e-01 7.551705291923e-01 7.393754617636e-01 7.297186166228e-01 7.351195738702e-01 7.493602050689e-01 7.572908443370e-01 7.512065247228e-01 7.386766892168e-01 7.338613575842e-01 7.406999691329e-01 7.479691437159e-01 7.431482590040e-01 7.273738908154e-01 7.157783142574e-01 7.227687173015e-01 7.461292394710e-01 7.692516069993e-01 7.770998970925e-01 7.672005455925e-01 7.502316471679e-01 7.419597470408e-01 7.507164509975e-01 7.704101392485e-01 7.868279223749e-01 7.904716439158e-01 7.833924254929e-01 7.752050959358e-01 7.720347691422e-01 7.701731545271e-01 7.635371934931e-01 7.552613345476e-01 7.568488247646e-01 7.722485486721e-01 7.872845669458e-01 7.828279059246e-01 7.571585092177e-01 7.339292701035e-01 7.418969940734e-01 7.792046912685e-01 8.133021893744e-01 8.172313681893e-01 7.935707428483e-01 7.696783949749e-01 7.693046612564e-01 7.871548011546e-01 8.003133584460e-01 7.971332703061e-01 7.851987556377e-01 7.758910310560e-01 7.684806288260e-01 7.549223075828e-01 7.369438297071e-01 7.290271732488e-01 7.393312155789e-01 7.548715567437e-01 7.557705567455e-01 7.396497448010e-01 7.267108819152e-01 7.374114807666e-01 7.660554792333e-01 7.883487362973e-01 7.911098242331e-01 7.852421012247e-01 7.912881950784e-01 8.136915260233e-01 8.357244641027e-01 8.408614303870e-01 8.306200573089e-01 8.212125982554e-01 8.251824963343e-01 8.383044957805e-01 8.470365892356e-01 8.440173103291e-01 8.328004180748e-01 8.214475109930e-01 8.146492581794e-01 8.125082549648e-01 8.139910778185e-01 8.179517696030e-01 8.214079330269e-01 8.196616463481e-01 8.101543825947e-01 7.963361116954e-01 7.869320595435e-01 7.900062880209e-01 8.052947037602e-01 8.221439384054e-01 8.263884483488e-01 8.114946741830e-01 7.871005861832e-01 7.759281746799e-01 7.946982401878e-01 8.594915918977e-01
 6.478259878621e-01 6.459110431666e-01 6.451112413109e-01 6.447336889931e-01 6.434930269941e-01 6.413478262876e-01 6.395018899911e-01 6.387121941118e-01 6.383213400327e-01 6.371997493550e-01 6.352166853931e-01 6.333984432335e-01 6.325803260985e-01 6.322640646934e-01 6.312508056642e-01 6.292977674225e-01 6.274826585278e-01 6.266912601817e-01 6.263732481830e-01 6.253463353553e-01 6.234409305701e-01 6.216880239110e-01 6.208994017791e-01 6.205826116810e-01 6.196115773121e-01 6.177523344658e-01 6.160136451215e-01 6.152684660227e-01 6.149890566318e-01 6.139634262686e-01 6.120393944044e-01 6.103516103147e-01 6.096889457691e-01 6.093647584758e-01 6.082192168760e-01 6.062539896537e-01 6.046192815653e-01 6.040131958870e-01 6.037031775029e-01 6.025447242611e-01 6.005863734783e-01 5.990101314715e-01 5.984573604173e-01 5.981223063714e-01 5.969280888926e-01 5.950443116922e-01 5.936003331969e-01 5.930579048197e-01 5.925941207476e-01 5.912951657435e-01 5.894255616543e-01 5.880424523591e-01 5.875060653595e-01 5.869662874489e-01 5.855519619783e-01 5.835960176953e-01 5.821868748308e-01 5.816570726297e-01 5.811422513390e-01 5.797910615751e-01 5.779002329886e-01 5.764770987926e-01 5.758971928271e-01 5.754478339772e-01 5.743101686680e-01 5.726253116610e-01 5.712522719047e-01 5.705929698098e-01 5.700911565539e-01 5.690554395605e-01 5.675730562743e-01 5.663003797916e-01 5.655421618123e-01 5.648913603128e-01 5.638312153338e-01 5.624212322818e-01 5.611800623819e-01 5.603574728855e-01 5.595902855713e-01 5.584389330308e-01 5.569975096798e-01 5.557387242215e-01 5.548624332631e-01 5.540527626593e-01 5.529071667118e-01 5.514541013275e-01 5.501277061432e-01 5.492049712899e-01 5.484310903570e-01 5.473572290985e-01 5.459353632657e-01 5.445651710489e-01 5.435816586799e-01 5.428447242959e-01 5.419158227945e-01 5.406050478552e-01 5.392153167601e-01 5.381720869664e-01 5.374656440436e-01 5.366758558298e-01 5.355172047575e-01 5.341816763733e-01 5.330801466978e-01 5.323486266485e-01 5.316828049629e-01 5.307201288587e-01 5.294871511614e-01 5.283570417630e-01 5.275644099932e-01 5.269376348315e-01 5.261355429065e-01 5.250570263255e-01 5.239364852511e-01 5.230546028152e-01 5.223998520124e-01 5.216961209906e-01 5.207581933117e-01 5.197018706957e-01 5.187662625137e-01 5.180219956602e-01 5.173214939824e-01 5.164905303443e-01 5.155291311039e-01 5.145886449792e-01 5.137713474625e-01 5.130188522172e-01 5.122225520903e-01 5.113594351842e-01 5.104730651066e-01 5.096081401338e-01 5.087792341612e-01 5.079710337639e-01 5.071633745825e-01 5.063496835313e-01 5.055089690793e-01 5.046328037016e-01 5.037759649193e-01 5.029854750176e-01 5.022222248996e-01 5.014112338318e-01 5.005382546353e-01 4.996588276831e-01 4.988467600532e-01 4.980980420886e-01 4.973210004109e-01 4.964664591707e-01 4.956002889375e-01 4.947866971014e-01 4.940104890062e-01 4.932209610805e-01 4.924001120243e-01 4.915746125894e-01 4.907832682732e-01 4.899984404230e-01 4.891758345042e-01 4.883522593376e-01 4.875797377597e-01 4.868280416163e-01 4.860378759237e-01 4.852019362970e-01 4.843800827284e-01 4.836318859986e-01 4.829198895380e-01 4.821465670350e-01 4.813078683561e-01 4.805067384742e-01 4.797866942394e-01 4.790850164029e-01 4.783278420794e-01 4.775228015796e-01 4.767544619310e-01 4.760613938889e-01 4.753699821295e-01 4.746176121089e-01 4.738502343249e-01 4.731379388820e-01 4.724716368645e-01 4.717892389229e-01 4.710601088819e-01 4.703289296532e-01 4.696568255912e-01 4.690194417685e-01 4.683489831326e-01 4.676471916365e-01 4.669660936467e-01 4.663275697441e-01 4.657043352028e-01 4.650554855080e-01 4.643843275265e-01 4.637382617027e-01 4.631287528872e-01 4.625180373793e-01 4.618875748775e-01 4.612560344318e-01 4.606456578748e-01 4.600546626394e-01 4.594601379848e-01 4.588475738024e-01 4.582421783229e-01 4.576667322096e-01 4.570981636609e-01 4.565152286528e-01 4.559226827312e-01 4.553430706977e-01 4.547892933867e-01 4.542415250763e-01 4.536726659553e-01 4.530972743649e-01 4.525435847053e-01 4.520067838777e-01 4.514639342463e-01 4.509083639546e-01 4.503538770941e-01 4.498182357728e-01 4.492942552199e-01 4.487561617813e-01 4.482111379320e-01 4.476783889342e-01 4.471546468122e-01 4.466272726659e-01 4.460957103453e-01 4.455674845705e-01 4.450502131847e-01 4.445366129975e-01 4.440136445618e-01 4.434923426265e-01 4.429846279254e-01 4.424800277589e-01 4.419719987745e-01 4.414663354072e-01 4.409638284882e-01 4.404693137528e-01 4.399779507384e-01 4.394827946870e-01 4.389957589394e-01 4.385168809625e-01 4.380324954941e-01 4.375505143891e-01 4.370763706582e-01 4.366041432311e-01 4.361335394097e-01 4.356631711727e-01 4.351916480581e-01 4.347295270983e-01 4.342718906074e-01 4.338077509631e-01 4.333470106961e-01 4.328898333986e-01 4.324314272621e-01 4.319793449631e-01 4.315275169102e-01 4.310746164057e-01 4.306280634905e-01 4.301798061386e-01 4.297314163628e-01 4.292923171042e-01 4.288506023311e-01 4.284080167029e-01 4.279716851867e-01 4.275332198426e-01 4.270975179674e-01 4.266672333431e-01 4.262313648073e-01 4.258010485237e-01 4.253765925544e-01 4.249466540123e-01 4.245201846598e-01 4.240954876439e-01 4.236681770208e-01 4.232491740263e-01 4.228287133655e-01 4.224045227502e-01 4.219869151470e-01 4.215680620722e-01 4.211495972081e-01 4.207362996070e-01 4.203181793270e-01 4.199026144298e-01 4.194918556237e-01 4.190755597738e-01 4.186625886612e-01 4.182529749304e-01 4.178392772065e-01 4.174308730503e-01 4.170215966763e-01 4.166097559388e-01 4.162029019771e-01 4.157953350212e-01 4.153858081396e-01 4.149824156223e-01 4.145746783118e-01 4.141670817193e-01 4.137645775913e-01 4.133596602409e-01 4.129551273295e-01 4.125534796402e-01 4.121478237710e-01 4.117454050102e-01 4.113436443735e-01 4.109388340364e-01 4.105382872581e-01 4.101362175059e-01 4.097327976259e-01 4.093330582083e-01 4.089325138677e-01 4.085298145556e-01 4.081300793355e-01 4.077268889936e-01 4.073257592543e-01 4.069272779842e-01 4.065260257400e-01 4.061236514782e-01 4.057241761664e-01 4.053211532982e-01 4.049214410065e-01 4.045219666200e-01 4.041196386370e-01 4.037192457983e-01 4.033176212381e-01 4.029139130484e-01 4.025150523910e-01 4.021128897908e-01 4.017111293404e-01 4.013115889688e-01 4.009074101190e-01 4.005065336906e-01 4.001068165022e-01 3.997023155651e-01 3.993022295727e-01 3.988993178536e-01 3.984946227873e-01 3.980961272244e-01 3.976924654820e-01 3.972895713642e-01 3.968885392325e-01 3.964824201523e-01 3.960804333309e-01 3.956804010965e-01 3.952755712187e-01 3.948760103304e-01 3.944721494285e-01 3.940675673051e-01 3.936695963555e-01 3.932673280235e-01 3.928680310587e-01 3.924695773811e-01 3.920647961660e-01 3.916663752052e-01 3.912668365387e-01 3.908663351131e-01 3.904715002303e-01 3.900696621538e-01 3.896695327135e-01 3.892710945568e-01 3.888693565970e-01 3.884744169630e-01 3.880774078875e-01 3.876753372214e-01 3.872801203077e-01 3.868782347420e-01 3.864813394913e-01 3.860885833887e-01 3.856888447776e-01 3.852958620407e-01 3.849002163775e-01 3.845022270481e-01 3.841132080518e-01 3.837175880380e-01 3.833271122618e-01 3.829379469475e-01 3.825443214860e-01 3.821573201884e-01 3.817686546781e-01 3.813798885882e-01 3.809974027029e-01 3.806083624193e-01 3.802247381501e-01 3.798443320517e-01 3.794573551158e-01 3.790806720327e-01 3.786987102092e-01 3.783190221219e-01 3.779466204133e-01 3.775645822829e-01 3.771918195704e-01 3.768197119641e-01 3.764440693795e-01 3.760786729794e-01 3.757068496203e-01 3.753392459454e-01 3.749766214167e-01 3.746078049120e-01 3.742499721109e-01 3.738878535346e-01 3.735259986323e-01 3.731729999907e-01 3.728134910855e-01 3.724621001447e-01 3.721125776950e-01 3.717577114238e-01 3.714151240069e-01 3.710665821964e-01 3.707224857307e-01 3.703850446670e-01 3.700401201248e-01 3.697064737843e-01 3.693697752557e-01 3.690337368682e-01 3.687080142429e-01 3.683748535733e-01 3.680510546890e-01 3.677272607192e-01 3.673991501127e-01 3.670847759741e-01 3.667638831623e-01 3.664486484980e-01 3.661381722037e-01 3.658209285135e-01 3.655160510659e-01 3.652075441836e-01 3.649014180766e-01 3.646038667240e-01 3.642964349929e-01 3.640009667625e-01 3.637049760178e-01 3.634062402713e-01 3.631205567841e-01 3.628245027600e-01 3.625379435809e-01 3.622520847413e-01 3.619629778442e-01 3.616867538705e-01 3.614017656034e-01 3.611234126485e-01 3.608490125535e-01 3.605670218180e-01 3.603003674757e-01 3.600255137633e-01 3.597552014263e-01 3.594905894959e-01 3.592167466305e-01 3.589558521437e-01 3.586901802793e-01 3.584248174198e-01 3.581681337991e-01 3.579001574587e-01 3.576446510758e-01 3.573850585036e-01 3.571235675809e-01 3.568725913496e-01 3.566097920538e-01 3.563553788527e-01 3.561006142956e-01 3.558390555423e-01 3.555892991534e-01 3.553273911327e-01 3.550717417407e-01 3.548177217250e-01 3.545549670261e-01 3.543028977503e-01 3.540412022828e-01 3.537799787007e-01 3.535229514779e-01 3.532547195221e-01 3.529961264158e-01 3.527277034466e-01 3.524576497762e-01 3.521933445414e-01 3.519165447605e-01 3.516473593876e-01 3.513695873091e-01 3.510852845453e-01 3.508082588716e-01 3.505168276738e-01 3.502296675952e-01 3.499379107679e-01 3.496335312661e-01 3.493377609632e-01 3.490276628470e-01 3.487183427622e-01 3.484063442302e-01 3.480767676767e-01 3.477564184502e-01 3.474202540508e-01 3.470803170517e-01 3.467413604503e-01 3.463798754161e-01 3.460288763245e-01 3.456609037241e-01 3.452855426257e-01 3.449131658302e-01 3.445146603801e-01 3.441242084796e-01 3.437167283013e-01 3.432967695029e-01 3.428836957214e-01 3.424388589046e-01 3.420033951926e-01 3.415497314446e-01 3.410802998077e-01 3.406194489122e-01 3.401213011216e-01 3.396335149561e-01 3.391245455250e-01 3.385949784367e-01 3.380773106654e-01 3.375186093307e-01 3.369700064489e-01 3.364001350564e-01 3.358062327504e-01 3.352245208549e-01 3.345976951393e-01 3.339791844371e-01 3.333384696560e-01 3.326713369637e-01 3.320166803124e-01 3.313141727056e-01 3.306191743774e-01 3.299015549029e-01 3.291543890907e-01 3.284194422436e-01 3.276326936307e-01 3.268523755018e-01 3.260491665728e-01 3.252131038475e-01 3.243889967386e-01 3.235123291505e-01 3.226396685133e-01 3.217437005207e-01 3.208131609342e-01 3.198914460085e-01 3.189170551437e-01 3.179434508560e-01 3.169467278884e-01 3.159133772422e-01 3.148851289367e-01 3.138084220840e-01 3.127254699283e-01 3.116227750488e-01 3.104798852723e-01 3.093398095378e-01 3.081535631646e-01 3.069553623535e-01 3.057385426375e-01 3.044783529624e-01 3.032202500137e-01 3.019176966871e-01 3.005978208236e-01 2.992639986442e-01 2.978822658806e-01 2.965013591182e-01 2.950784193598e-01 2.936305068040e-01 2.921735767265e-01 2.906645443082e-01 2.891544074393e-01 2.876071372922e-01 2.860290868766e-01 2.844449650027e-01 2.828075196783e-01 2.811672443138e-01 2.794911615343e-01 2.777795253894e-01 2.760658484029e-01 2.742959247879e-01 2.725224269553e-01 2.707167448254e-01 2.688716671856e-01 2.670269468808e-01 2.651270944932e-01 2.632208910291e-01 2.612847060001e-01 2.593068796122e-01 2.573309771501e-01 2.552995050098e-01 2.532611157668e-01 2.511972442748e-01 2.490897737861e-01 2.469860984439e-01 2.448296707652e-01 2.426629986801e-01 2.404749607999e-01 2.382407092847e-01 2.360119185948e-01 2.337343132618e-01 2.314424371448e-01 2.291363162378e-01 2.267845400672e-01 2.244375074175e-01 2.220474584791e-01 2.196400247071e-01 2.172248361297e-01 2.147623397843e-01 2.123052919681e-01 2.098123260305e-01 2.072991072952e-01 2.047852863477e-01 2.022243852436e-01 1.996715133504e-01 1.970894908498e-01 1.944840416522e-01 1.918856170101e-01 1.892420157915e-01 1.866077266590e-01 1.839519721257e-01 1.812723574224e-01 1.786064266791e-01 1.758998219274e-01 1.732050842366e-01 1.704968923665e-01 1.677658096683e-01 1.650552170135e-01 1.623116907979e-01 1.595797850139e-01 1.568455688422e-01 1.540919294105e-01 1.513653431347e-01 1.486157565693e-01 1.458801728772e-01 1.431556200851e-01 1.404162463339e-01 1.377113686883e-01 1.349958201885e-01 1.322986274047e-01 1.296277819856e-01 1.269488809536e-01 1.243146454989e-01 1.216878015954e-01 1.190850589746e-01 1.165262122715e-01 1.139718236721e-01 1.114742207711e-01 1.090056283480e-01 1.065691474187e-01 1.041992678726e-01 1.018542148018e-01 9.958018571319e-02 9.736041896661e-02 9.519161862533e-02 9.311240233457e-02 9.108356437630e-02 8.914514740668e-02 8.729402936455e-02 8.551461325712e-02 8.385332152329e-02 8.227438508622e-02 8.080610900099e-02 7.946038315997e-02 7.821042662414e-02 7.710218889558e-02 7.611059167348e-02 7.524418263632e-02 7.452843944473e-02 7.392829543548e-02 7.348013154214e-02 7.317049140000e-02 7.298599589486e-02 7.295998367348e-02 7.305275731824e-02 7.328394952072e-02 7.365332021598e-02 7.412942381881e-02 7.474597443281e-02 7.546431342096e-02 7.629061011369e-02 7.723364329419e-02 7.825206292453e-02 7.937572347750e-02 8.057662370070e-02 8.184399171134e-02 8.319789101845e-02 8.459607627837e-02 8.606145538579e-02 8.757959209691e-02 8.912739175824e-02 9.073381207795e-02 9.235790966353e-02 9.401537244628e-02 9.570628923686e-02 9.739731062241e-02 9.912467488658e-02 1.008499365593e-01 1.025822881244e-01 1.043330909438e-01 1.060647750858e-01 1.078126643152e-01 1.095473762671e-01 1.112696370520e-01 1.129976244073e-01 1.146939863330e-01 1.163897830819e-01 1.180662138146e-01 1.197141870747e-01 1.213598292117e-01 1.229653710366e-01 1.245576730351e-01 1.261272921047e-01 1.276558726137e-01 1.291773237475e-01 1.306530684809e-01 1.321044041512e-01 1.335328631863e-01 1.349116622349e-01 1.362763830350e-01 1.375950097420e-01 1.388820698157e-01 1.401424295815e-01 1.413516422241e-01 1.425421025983e-01 1.436853752686e-01 1.447901911723e-01 1.458714721033e-01 1.468960770693e-01 1.478982210256e-01 1.488567384552e-01 1.497712113385e-01 1.506633970910e-01 1.514985096583e-01 1.523085332824e-01 1.530786405825e-01 1.538013875403e-01 1.545032572227e-01 1.551487423472e-01 1.557682735849e-01 1.563509092500e-01 1.568854854851e-01 1.573998779589e-01 1.578637888078e-01 1.582973422062e-01 1.587014500640e-01 1.590569870197e-01 1.593943939268e-01 1.596861562629e-01 1.599461900400e-01 1.601841789149e-01 1.603729271755e-01 1.605489421746e-01 1.606847723438e-01 1.607901494087e-01 1.608779951815e-01 1.609230076982e-01 1.609563039945e-01 1.609568314612e-01 1.609284301748e-01 1.608908133901e-01 1.608141676956e-01 1.607288881023e-01 1.606225775700e-01 1.604888341828e-01 1.603538001141e-01 1.601855723268e-01 1.600137468284e-01 1.598285333765e-01 1.596204524208e-01 1.594187085999e-01 1.591932638883e-01 1.589678819766e-01 1.587390987551e-01 1.584938778966e-01 1.582616904566e-01 1.580147764861e-01 1.577709005559e-01 1.575369218273e-01 1.572900093201e-01 1.570629852127e-01 1.568320619769e-01 1.566091248958e-01 1.564049580392e-01 1.561939432094e-01 1.560116201858e-01 1.558330383364e-01 1.556664231960e-01 1.555276476279e-01 1.553901350219e-01 1.552834541640e-01 1.551928241003e-01 1.551160470529e-01 1.550761638986e-01 1.550430931773e-01 1.550452293815e-01 1.550719171835e-01 1.551142249305e-01 1.551989147267e-01 1.552961990096e-01 1.554309374216e-01 1.555952488654e-01 1.557795660348e-01 1.560090139057e-01 1.562561885155e-01 1.565386704507e-01 1.568574531732e-01 1.571942526448e-01 1.575763961506e-01 1.579783625339e-01 1.584141224886e-01 1.588876038030e-01 1.593773114822e-01 1.599126353987e-01 1.604669201215e-01 1.610495825950e-01 1.616685801724e-01 1.623000221898e-01 1.629697459637e-01 1.636567339548e-01 1.643649742636e-01 1.651064505226e-01 1.658546994067e-01 1.666333031601e-01 1.674264355788e-01 1.682293550042e-01 1.690591712977e-01 1.698873151888e-01 1.707359127603e-01 1.715917569733e-01 1.724466920700e-01 1.733202318734e-01 1.741848909294e-01 1.750578318363e-01 1.759308740551e-01 1.767929690112e-01 1.776612828694e-01 1.785105419994e-01 1.793552056825e-01 1.801919079374e-01 1.810049741299e-01 1.818146251725e-01 1.825976546627e-01 1.833630204942e-01 1.841116488156e-01 1.848253992686e-01 1.855238168574e-01 1.861868211650e-01 1.868186529241e-01 1.874267318545e-01 1.879892668940e-01 1.885266834079e-01 1.890221410638e-01 1.894764577153e-01 1.898990209952e-01 1.902694150977e-01 1.906034863025e-01 1.908903828196e-01 1.911277141516e-01 1.913270364995e-01 1.914690490842e-01 1.915703908931e-01 1.916226306111e-01 1.916201038756e-01 1.915777766959e-01 1.914772381829e-01 1.913314783984e-01 1.911379276837e-01 1.908903490938e-01 1.906031423573e-01 1.902642876809e-01 1.898822143345e-01 1.894607369486e-01 1.889896116292e-01 1.884888593343e-01 1.879455868016e-01 1.873678284624e-01 1.867633838224e-01 1.861234597511e-01 1.854666222445e-01 1.847857229947e-01 1.840899656377e-01 1.833877689683e-01 1.826724786604e-01 1.819632994693e-01 1.812556992104e-01 1.805561588818e-01 1.798788008834e-01 1.792179959947e-01 1.785924682569e-01 1.780022663407e-01 1.774546045523e-01 1.769629044417e-01 1.765231034306e-01 1.761536368071e-01 1.758553647664e-01 1.756329775059e-01 1.755020265278e-01 1.754576554196e-01 1.755185395030e-01 1.756814034563e-01 1.759546520710e-01 1.763474987243e-01 1.768543706394e-01 1.774884485822e-01 1.782460133543e-01 1.791302383836e-01 1.801456522581e-01 1.812866074094e-01 1.825605288394e-01 1.839596965004e-01 1.854837402348e-01 1.871338232243e-01 1.888978213684e-01 1.907798323827e-01 1.927665522527e-01 1.948561876595e-01 1.970445831394e-01 1.993159442382e-01 2.016755770076e-01 2.041048409234e-01 2.065991007941e-01 2.091544154959e-01 2.117512558620e-01 2.143923555404e-01 2.170588984605e-01 2.197454355594e-01 2.224470780621e-01 2.251428138421e-01 2.278375930394e-01 2.305148671141e-01 2.331617060005e-01 2.357825721224e-01 2.383539455120e-01 2.408769596475e-01 2.433407968492e-01 2.457317375087e-01 2.480556841439e-01 2.502906117102e-01 2.524390683648e-01 2.544961730460e-01 2.564453020373e-01 2.582959284036e-01 2.600298564094e-01 2.616466030197e-01 2.631487184729e-01 2.645191562647e-01 2.657683893739e-01 2.668875614828e-01 2.678732765606e-01 2.687342679258e-01 2.694578991920e-01 2.700538875577e-01 2.705218986309e-01 2.708574658976e-01 2.710727503918e-01 2.711639274561e-01 2.711392971911e-01 2.710068582756e-01 2.707651705388e-01 2.704316251976e-01 2.700082620726e-01 2.695038902713e-01 2.689353130172e-01 2.683045096008e-01 2.676307048361e-01 2.669232195072e-01 2.661972422208e-01 2.654686260381e-01 2.647514213792e-01 2.640624257201e-01 2.634205426987e-01 2.628381559441e-01 2.623376643321e-01 2.619329156129e-01 2.616419548593e-01 2.614847852211e-01 2.614750578701e-01 2.616295583521e-01 2.619677966634e-01 2.624955406867e-01 2.632339647922e-01 2.641898250409e-01 2.653711302001e-01 2.667885667707e-01 2.684420834074e-01 2.703389467868e-01 2.724794840943e-01 2.748575509415e-01 2.774760295523e-01 2.803212257282e-01 2.833904347779e-01 2.866717613335e-01 2.901477145433e-01 2.938121391365e-01 2.976411369205e-01 3.016214093944e-01 3.057379945428e-01 3.099621708812e-01 3.142844308974e-01 3.186772060692e-01 3.231193284320e-01 3.275950595347e-01 3.320733451293e-01 3.365408705888e-01 3.409701668521e-01 3.453390220324e-01 3.496322244978e-01 3.538218528254e-01 3.578923782698e-01 3.618229957814e-01 3.655890103921e-01 3.691810386978e-01 3.725720292232e-01 3.757494918867e-01 3.786972808998e-01 3.813946729808e-01 3.838341159609e-01 3.859976760523e-01 3.878719621033e-01 3.894513953989e-01 3.907160295298e-01 3.916651336127e-01 3.922876084053e-01 3.925735958614e-01 3.925228668955e-01 3.921269573785e-01 3.913852155986e-01 3.902976528371e-01 3.888609820203e-01 3.870819990698e-01 3.849609827962e-01 3.825036406177e-01 3.797188077403e-01 3.766145119115e-01 3.732022120131e-01 3.694943428921e-01 3.655075685113e-01 3.612590079282e-01 3.567681545515e-01 3.520588244310e-01 3.471531960205e-01 3.420806192050e-01 3.368694043468e-01 3.315520095111e-01 3.261637923677e-01 3.207420896134e-01 3.153250925097e-01 3.099563503532e-01 3.046813801053e-01 2.995398114118e-01 2.945841079039e-01 2.898573224723e-01 2.854077339643e-01 2.812811705042e-01 2.775200797293e-01 2.741669154032e-01 2.712579075604e-01 2.688223358657e-01 2.668890222522e-01 2.654703053596e-01 2.645779201211e-01 2.642141500637e-01 2.643652092806e-01 2.650208793058e-01 2.661516027452e-01 2.677262848733e-01 2.697085358725e-01 2.720479893960e-01 2.747036917844e-01 2.776196153175e-01 2.807416716144e-01 2.840212445251e-01 2.873995154267e-01 2.908292994495e-01 2.942575286262e-01 2.976360751949e-01 3.009238144235e-01 3.040735884404e-01 3.070541776238e-01 3.098294926820e-01 3.123690264352e-01 3.146517427152e-01 3.166535990303e-01 3.183635717559e-01 3.197697580907e-01 3.208647266270e-01 3.216521771531e-01 3.221317338278e-01 3.223141145602e-01 3.222168311827e-01 3.218515330011e-01 3.212506376233e-01 3.204373449090e-01 3.194451706216e-01 3.183115450090e-01 3.170734226855e-01 3.157779416636e-01 3.144668211579e-01 3.131850591555e-01 3.119835197653e-01 3.109047059843e-01 3.099966817707e-01 3.093006623601e-01 3.088511357497e-01 3.086858991160e-01 3.088278066025e-01 3.092974763071e-01 3.101062083865e-01 3.112559214714e-01 3.127417893916e-01 3.145493341686e-01 3.166565027714e-01 3.190326045750e-01 3.216411765825e-01 3.244391257652e-01 3.273779691086e-01 3.304074803850e-01 3.334712153456e-01 3.365178563546e-01 3.394885232536e-01 3.423299451168e-01 3.449919812178e-01 3.474205965922e-01 3.495725115133e-01 3.514036041366e-01 3.528743779572e-01 3.539560675993e-01 3.546190267823e-01 3.548435227436e-01 3.546183834686e-01 3.539332732005e-01 3.527957617037e-01 3.512099201384e-01 3.491967779938e-01 3.467822899985e-01 3.439981833679e-01 3.408928191976e-01 3.375135856613e-01 3.339226010291e-01 3.301924715372e-01 3.263938098722e-01 3.226163172591e-01 3.189434749625e-01 3.154683508529e-01 3.122843816143e-01 3.094788407977e-01 3.071386466168e-01 3.053424586337e-01 3.041513545486e-01 3.036202057379e-01 3.037786748811e-01 3.046414825340e-01 3.061990970074e-01 3.084245449886e-01 3.112686139060e-01 3.146611192532e-01 3.185264577534e-01 3.227685444821e-01 3.272867763092e-01 3.319780845124e-01 3.367348727026e-01 3.414541841409e-01 3.460342650637e-01 3.503806602242e-01 3.544099576653e-01 3.580402071456e-01 3.612134766570e-01 3.638719053352e-01 3.659817690960e-01 3.675194402474e-01 3.684731845208e-01 3.688560044788e-01 3.686865559925e-01 3.680072115791e-01 3.668773848227e-01 3.653636826512e-01 3.635620058214e-01 3.615709543845e-01 3.595061748025e-01 3.574976196030e-01 3.556689072590e-01 3.541611514895e-01 3.530952253041e-01 3.525934773673e-01 3.527568351664e-01 3.536598009589e-01 3.553585024885e-01 3.578672444017e-01 3.611699059979e-01 3.652184078430e-01 3.699236317431e-01 3.751769788014e-01 3.808367131566e-01 3.867453676114e-01 3.927356139096e-01 3.986268768910e-01 4.042473075357e-01 4.094237550585e-01 4.139965373094e-01 4.178262288330e-01 4.207828399782e-01 4.227739881896e-01 4.237265364239e-01 4.236004738088e-01 4.224000413682e-01 4.201577236902e-01 4.169580907878e-01 4.129269274941e-01 4.082363628805e-01 4.031117631359e-01 3.978114035834e-01 3.926457390090e-01 3.879420779963e-01 3.840419706884e-01 3.812859212777e-01 3.799704586409e-01 3.803381716515e-01 3.825402974612e-01 3.866283579421e-01 3.925404086721e-01 4.000980561561e-01 4.090436892493e-01 4.190298935674e-01 4.296686894806e-01 4.405538408314e-01 4.512660567339e-01 4.614162633589e-01 4.706415533722e-01 4.786255497957e-01 4.851098551508e-01 4.898877869267e-01 4.928316272699e-01 4.938759606026e-01 4.930324769931e-01 4.903949871179e-01 4.861251889540e-01 4.804680521028e-01 4.737377883887e-01 4.663060404370e-01 4.585991731530e-01 4.510619230088e-01 4.441458724817e-01 4.382641813540e-01 4.337577368581e-01 4.308685439758e-01 4.296941871739e-01 4.301960234056e-01 4.321824470985e-01 4.353378499551e-01 4.392616647392e-01 4.434870516804e-01 4.475459678233e-01 4.509843290659e-01 4.534054602757e-01 4.544886230896e-01 4.540015436682e-01 4.518237307388e-01 4.479411554130e-01 4.424510113295e-01 4.355708533482e-01 4.276126995815e-01 4.189868920979e-01 4.101728437160e-01 4.016871186537e-01 3.940594228767e-01 3.877652019706e-01 3.832012629777e-01 3.806254826496e-01 3.801351836025e-01 3.816704931588e-01 3.850197736587e-01 3.898776004442e-01 3.958810789682e-01 4.026656710887e-01 4.099142573471e-01 4.173656199077e-01 4.248524643573e-01 4.322786302593e-01 4.396189626794e-01 4.468986767803e-01 4.541534317898e-01 4.614172702464e-01 4.686864894947e-01 4.759017904326e-01 4.829482222340e-01 4.896421177582e-01 4.957664597620e-01 5.010726724744e-01 5.053265354417e-01 5.083369760218e-01 5.099781801098e-01 5.102348399519e-01 5.091998494784e-01 5.070944004253e-01 5.042659252832e-01 5.011423587731e-01 4.982258551435e-01 4.960071413076e-01 4.949187100514e-01 4.952754716512e-01 4.972041199523e-01 5.006486112921e-01 5.053521984224e-01 5.109123835747e-01 5.168416408777e-01 5.226160798138e-01 5.277726182763e-01 5.319297328309e-01 5.348407770791e-01 5.364112225295e-01 5.366707142875e-01 5.357934394246e-01 5.340226473720e-01 5.316558333702e-01 5.290016132744e-01 5.263162761733e-01 5.238186735505e-01 5.216449531047e-01 5.198754314936e-01 5.185759114469e-01 5.177816502045e-01 5.175854896308e-01 5.181112016927e-01 5.195253794587e-01 5.220363627094e-01 5.258182137165e-01 5.310083447920e-01 5.376340640395e-01 5.456005787191e-01 5.546961769956e-01 5.645836994387e-01 5.748767183278e-01 5.851617853593e-01 5.950463965398e-01 6.042237164562e-01 6.124536644279e-01 6.196167758745e-01 6.256862603096e-01 6.307087837017e-01 6.348205207707e-01 6.381697184124e-01 6.409489414094e-01 6.433429548073e-01 6.455101623564e-01 6.444053579157e-01 6.405215479326e-01 6.390517997643e-01 6.429763766351e-01 6.501877964143e-01 6.556065864512e-01 6.560018575962e-01 6.528705788615e-01 6.510370441154e-01 6.541853562734e-01 6.613073927193e-01 6.677305126492e-01 6.696075482472e-01 6.674186163189e-01 6.654763071332e-01 6.679224527855e-01 6.747771703004e-01 6.819503165862e-01 6.852065747783e-01 6.840941962056e-01 6.823201925658e-01 6.843270631749e-01 6.911116298996e-01 6.993512352339e-01 7.047219796946e-01 7.060061443104e-01 7.062254216801e-01 7.098099326647e-01 7.183404169470e-01 7.290135325304e-01 7.373523163792e-01 7.413667501905e-01 7.433360252127e-01 7.476636375728e-01 7.566971457656e-01 7.684605140777e-01 7.785920296926e-01 7.844163896781e-01 7.872763694545e-01 7.912150143134e-01 7.990584143629e-01 8.095573738684e-01 8.184678650355e-01 8.224014409992e-01 8.217623025491e-01 8.203341425979e-01 8.218741062614e-01 8.267035636644e-01 8.316231059282e-01 8.332476931273e-01 8.313566636851e-01 8.291773233436e-01 8.303103551831e-01 8.350220186301e-01 8.395740081927e-01 8.395716742765e-01 8.342754385937e-01 8.280942820900e-01 8.277768157627e-01 8.369630012961e-01 8.525220642247e-01 8.234013335719e-01 7.579446510563e-01 7.195273621731e-01 6.905645974818e-01 7.025609327999e-01 7.416998001632e-01 7.707716246229e-01 7.689652697915e-01 7.436695603676e-01 7.199037308989e-01 7.186077962478e-01 7.394665852703e-01 7.653878974090e-01 7.792811104747e-01 7.748606423622e-01 7.588014954411e-01 7.463874453071e-01 7.497790201345e-01 7.656238642537e-01 7.777075910532e-01 7.734752381679e-01 7.570987063013e-01 7.467847524458e-01 7.554490696561e-01 7.743012228386e-01 7.819721356241e-01 7.673698145235e-01 7.412708490802e-01 7.277360995772e-01 7.405112779374e-01 7.685663756023e-01 7.898869370773e-01 7.924405513780e-01 7.803769015270e-01 7.671641457192e-01 7.637117746780e-01 7.709492431125e-01 7.822890693822e-01 7.911594315300e-01 7.959674515811e-01 7.991337492188e-01 8.021025122408e-01 8.017200370042e-01 7.930099430636e-01 7.773945926360e-01 7.668988150240e-01 7.749295318552e-01 7.988274580172e-01 8.174093972408e-01 8.106827049033e-01 7.803948045315e-01 7.535217459139e-01 7.593102580106e-01 7.947395054792e-01 8.274519420218e-01 8.318859464117e-01 8.108210284890e-01 7.889811538394e-01 7.867394088883e-01 7.996430159851e-01 8.095997973388e-01 8.085960755507e-01 8.031446443469e-01 7.995885043291e-01 7.933902473798e-01 7.777465017074e-01 7.585301649435e-01 7.524632021468e-01 7.656986231876e-01 7.821290188374e-01 7.814699517858e-01 7.631436843714e-01 7.487907695786e-01 7.584002775877e-01 7.851037441871e-01 8.046527135060e-01 8.048273905983e-01 7.971112379121e-01 8.017146533104e-01 8.228411693425e-01 8.446834416155e-01 8.519725763309e-01 8.460277522406e-01 8.405499954013e-01 8.453008531608e-01 8.565741153988e-01 8.647261400085e-01 8.658781304776e-01 8.630432543569e-01 8.593115897249e-01 8.538790959158e-01 8.458577221723e-01 8.389456766945e-01 8.386513834009e-01 8.447318523063e-01 8.487988587504e-01 8.414144201842e-01 8.216192352237e-01 8.002173878203e-01 7.932348884595e-01 8.073791931799e-01 8.310895234667e-01 8.432844380959e-01 8.312569494278e-01 8.034486919354e-01 7.869834646016e-01 8.043244364015e-01 8.777884389425e-01
 6.575153580693e-01 6.555877879261e-01 6.547887754119e-01 6.543827463492e-01 6.530882940622e-01 6.509014423691e-01 6.490415447281e-01 6.482470049408e-01 6.478375080848e-01 6.466717751602e-01 6.446352475739e-01 6.427875179080e-01 6.419725746567e-01 6.416492900485e-01 6.405861735722e-01 6.385685013711e-01 6.367253887144e-01 6.359365421101e-01 6.356062219030e-01 6.345327317852e-01 6.325690055103e-01 6.307807036216e-01 6.299852706841e-01 6.296624715335e-01 6.286530490325e-01 6.267301562775e-01 6.249487617203e-01 6.241985495473e-01 6.239127322952e-01 6.228427906808e-01 6.208576660356e-01 6.191307710120e-01 6.184562993031e-01 6.181165080272e-01 6.169298536147e-01 6.149070000127e-01 6.132332980986e-01 6.126175024103e-01 6.122948770260e-01 6.110912404070e-01 6.090706206034e-01 6.074576846303e-01 6.068970836184e-01 6.065473601561e-01 6.053050133102e-01 6.033620604558e-01 6.018782723108e-01 6.013171644178e-01 6.008303553407e-01 5.994837681403e-01 5.975589291766e-01 5.961388244550e-01 5.955829297347e-01 5.950101103747e-01 5.935378921233e-01 5.915306433551e-01 5.900997973705e-01 5.895589216087e-01 5.890086124112e-01 5.875961352210e-01 5.856519625745e-01 5.842091069822e-01 5.836264162928e-01 5.831518840744e-01 5.819547756130e-01 5.802080666921e-01 5.788066952513e-01 5.781381545608e-01 5.776115552952e-01 5.765239104194e-01 5.749837028935e-01 5.736679677648e-01 5.728812321873e-01 5.722001613547e-01 5.710950717943e-01 5.696323521345e-01 5.683466495410e-01 5.674836584202e-01 5.666742722613e-01 5.654768509853e-01 5.639935996966e-01 5.626947715122e-01 5.617750479251e-01 5.609199408875e-01 5.597272313928e-01 5.582328504920e-01 5.568737456862e-01 5.559169864605e-01 5.550972557425e-01 5.539727441655e-01 5.525091887211e-01 5.511117671975e-01 5.501018969506e-01 5.493260365113e-01 5.483456240857e-01 5.469869853428e-01 5.455706955380e-01 5.445098814534e-01 5.437709881253e-01 5.429283868115e-01 5.417189402133e-01 5.403518850980e-01 5.392348296217e-01 5.384778815678e-01 5.377644178088e-01 5.367448783875e-01 5.354740520549e-01 5.343248101093e-01 5.335106764871e-01 5.328413693222e-01 5.319840691387e-01 5.308589323883e-01 5.297105025247e-01 5.288083513207e-01 5.281179121485e-01 5.273618380437e-01 5.263728677908e-01 5.252827032232e-01 5.243222911650e-01 5.235449444507e-01 5.227974969953e-01 5.219181001118e-01 5.209172899415e-01 5.199476309230e-01 5.190966883566e-01 5.183017138437e-01 5.174608318983e-01 5.165587136840e-01 5.156372908288e-01 5.147359784140e-01 5.138679775537e-01 5.130194514996e-01 5.121741172682e-01 5.113252537812e-01 5.104448186414e-01 5.095287733421e-01 5.086347137044e-01 5.078100192408e-01 5.070096813260e-01 5.061582865914e-01 5.052461434764e-01 5.043306962693e-01 5.034849678501e-01 5.027005632169e-01 5.018819070606e-01 5.009887318903e-01 5.000896494854e-01 4.992415734053e-01 4.984255981883e-01 4.975982359155e-01 4.967416999026e-01 4.958840252862e-01 4.950578763887e-01 4.942316922744e-01 4.933696626964e-01 4.925160201154e-01 4.917139202526e-01 4.909256126862e-01 4.900931038435e-01 4.892191389299e-01 4.883681015492e-01 4.875939124611e-01 4.868448407419e-01 4.860271938012e-01 4.851531740665e-01 4.843264783543e-01 4.835779216968e-01 4.828390667481e-01 4.820405899849e-01 4.812008783634e-01 4.804074690545e-01 4.796864026665e-01 4.789567932144e-01 4.781650691455e-01 4.773681979750e-01 4.766305902570e-01 4.759337735980e-01 4.752147378693e-01 4.744493324703e-01 4.736902978724e-01 4.729939295418e-01 4.723255790837e-01 4.716189895366e-01 4.708860805999e-01 4.701801501081e-01 4.695162114335e-01 4.688629808932e-01 4.681808910745e-01 4.674813215558e-01 4.668124277419e-01 4.661780362788e-01 4.655378719385e-01 4.648782127792e-01 4.642220717425e-01 4.635888181744e-01 4.629731619236e-01 4.623508903363e-01 4.617121322872e-01 4.610856289898e-01 4.604885805409e-01 4.598948211520e-01 4.592860943131e-01 4.586707556623e-01 4.580712701981e-01 4.574972276360e-01 4.569248656905e-01 4.563327572980e-01 4.557366284212e-01 4.551651120617e-01 4.546080761164e-01 4.540429927475e-01 4.534667271611e-01 4.528938731043e-01 4.523418750081e-01 4.517980881620e-01 4.512402320584e-01 4.506781971409e-01 4.501298635137e-01 4.495886985300e-01 4.490441428642e-01 4.484965462546e-01 4.479537063056e-01 4.474218606669e-01 4.468929365915e-01 4.463547720474e-01 4.458204478146e-01 4.453001057905e-01 4.447816453436e-01 4.442600736506e-01 4.437427975357e-01 4.432288157043e-01 4.427229225763e-01 4.422196032351e-01 4.417144906305e-01 4.412176511107e-01 4.407279349040e-01 4.402341816066e-01 4.397434554030e-01 4.392611142726e-01 4.387795895771e-01 4.383020136767e-01 4.378229799097e-01 4.373452899406e-01 4.368775884359e-01 4.364124072822e-01 4.359422701755e-01 4.354769689488e-01 4.350142699050e-01 4.345512870539e-01 4.340955128741e-01 4.336396389365e-01 4.331834367464e-01 4.327346760178e-01 4.322825263967e-01 4.318333858752e-01 4.313921917015e-01 4.309487150886e-01 4.305057511036e-01 4.300692693463e-01 4.296299699242e-01 4.291954472925e-01 4.287655738145e-01 4.283304470972e-01 4.279027904892e-01 4.274792702964e-01 4.270515953650e-01 4.266283331342e-01 4.262062435914e-01 4.257820211757e-01 4.253682062898e-01 4.249512546277e-01 4.245311645650e-01 4.241195976525e-01 4.237053871701e-01 4.232926549495e-01 4.228855461732e-01 4.224739937267e-01 4.220660653887e-01 4.216621779840e-01 4.212526009811e-01 4.208479626273e-01 4.204466490256e-01 4.200418120437e-01 4.196419482086e-01 4.192418965313e-01 4.188397122509e-01 4.184431716825e-01 4.180450008237e-01 4.176472672676e-01 4.172544565232e-01 4.168575654810e-01 4.164624357220e-01 4.160711191401e-01 4.156780713063e-01 4.152872941966e-01 4.148974215922e-01 4.145046110413e-01 4.141159156086e-01 4.137278245447e-01 4.133379198235e-01 4.129506566162e-01 4.125632000879e-01 4.121741192197e-01 4.117903644317e-01 4.114043640248e-01 4.110180999024e-01 4.106333155830e-01 4.102468814493e-01 4.098616334863e-01 4.094796078985e-01 4.090950588638e-01 4.087105814923e-01 4.083276879134e-01 4.079423254608e-01 4.075605130213e-01 4.071793275339e-01 4.067942588309e-01 4.064128071757e-01 4.060289168706e-01 4.056448741427e-01 4.052646062502e-01 4.048812676590e-01 4.044992470731e-01 4.041186751876e-01 4.037345550367e-01 4.033538951263e-01 4.029733694261e-01 4.025891430845e-01 4.022090202422e-01 4.018266021100e-01 4.014429935078e-01 4.010647837968e-01 4.006815186557e-01 4.002991290053e-01 3.999194926588e-01 3.995339975677e-01 3.991545832913e-01 3.987745515656e-01 3.983917139087e-01 3.980137655172e-01 3.976313156599e-01 3.972487006211e-01 3.968719676878e-01 3.964922917854e-01 3.961153480958e-01 3.957383212481e-01 3.953550983202e-01 3.949796192637e-01 3.946018359162e-01 3.942239276579e-01 3.938519946965e-01 3.934715078775e-01 3.930942580554e-01 3.927187015372e-01 3.923385789603e-01 3.919668002628e-01 3.915915175637e-01 3.912131526934e-01 3.908392713847e-01 3.904605348852e-01 3.900867641188e-01 3.897162475462e-01 3.893392768329e-01 3.889696284061e-01 3.885952999938e-01 3.882211463993e-01 3.878547712851e-01 3.874818692808e-01 3.871141451356e-01 3.867477015640e-01 3.863765578931e-01 3.860127812293e-01 3.856465077709e-01 3.852808624907e-01 3.849212903495e-01 3.845545895385e-01 3.841951063485e-01 3.838356464618e-01 3.834724857482e-01 3.831177902860e-01 3.827587147202e-01 3.824027691060e-01 3.820516021213e-01 3.816927465549e-01 3.813435777487e-01 3.809928643620e-01 3.806413815346e-01 3.802980984166e-01 3.799485170701e-01 3.796040620950e-01 3.792634123464e-01 3.789180028702e-01 3.785836152977e-01 3.782427129129e-01 3.779046376442e-01 3.775744133967e-01 3.772373553908e-01 3.769092419241e-01 3.765817243120e-01 3.762510079836e-01 3.759307770542e-01 3.756049098156e-01 3.752844631657e-01 3.749693705944e-01 3.746482948852e-01 3.743381000641e-01 3.740239083299e-01 3.737121475566e-01 3.734094766461e-01 3.730997852812e-01 3.727997329993e-01 3.724989095811e-01 3.721956442363e-01 3.719052770432e-01 3.716074395685e-01 3.713176356576e-01 3.710306429191e-01 3.707374565400e-01 3.704586947916e-01 3.701735061276e-01 3.698940690101e-01 3.696209176527e-01 3.693380769009e-01 3.690704299443e-01 3.687976787193e-01 3.685268935938e-01 3.682667137813e-01 3.679964177042e-01 3.677386465120e-01 3.674785631920e-01 3.672167613211e-01 3.669691620959e-01 3.667114038855e-01 3.664627745061e-01 3.662157788932e-01 3.659635548035e-01 3.657266160921e-01 3.654809244818e-01 3.652420434789e-01 3.650077958302e-01 3.647642949335e-01 3.645361506036e-01 3.643010731637e-01 3.640689705677e-01 3.638446256432e-01 3.636104892673e-01 3.633894990995e-01 3.631637230854e-01 3.629378255221e-01 3.627216616677e-01 3.624945574422e-01 3.622782737972e-01 3.620590577132e-01 3.618365118916e-01 3.616251036604e-01 3.614012904515e-01 3.611870483090e-01 3.609723939479e-01 3.607515151664e-01 3.605415872590e-01 3.603206435351e-01 3.601045057356e-01 3.598904559255e-01 3.596671943488e-01 3.594545138900e-01 3.592316011228e-01 3.590096047366e-01 3.587920377647e-01 3.585647193489e-01 3.583448463320e-01 3.581165849060e-01 3.578843738794e-01 3.576588165302e-01 3.574200653290e-01 3.571877679717e-01 3.569487809812e-01 3.567016734923e-01 3.564624015532e-01 3.562090883511e-01 3.559596364435e-01 3.557052411993e-01 3.554367185508e-01 3.551778499092e-01 3.549020037322e-01 3.546283736389e-01 3.543509338061e-01 3.540554395698e-01 3.537719240472e-01 3.534686613280e-01 3.531638136755e-01 3.528590186783e-01 3.525302672564e-01 3.522130024824e-01 3.518749294081e-01 3.515307165107e-01 3.511908564911e-01 3.508197880531e-01 3.504633060796e-01 3.500835938554e-01 3.496953759725e-01 3.493123818481e-01 3.488932920343e-01 3.484890213982e-01 3.480593485533e-01 3.476163998053e-01 3.471812463285e-01 3.467066432671e-01 3.462466733033e-01 3.457602058191e-01 3.452575189553e-01 3.447638578742e-01 3.442246691861e-01 3.437013111817e-01 3.431474636332e-01 3.425761847523e-01 3.420146388593e-01 3.414040533212e-01 3.408084198376e-01 3.401819573357e-01 3.395352991241e-01 3.388968089416e-01 3.382065585178e-01 3.375296072578e-01 3.368212267261e-01 3.360901572749e-01 3.353653549863e-01 3.345895470433e-01 3.338231258199e-01 3.330256821525e-01 3.322023200393e-01 3.313843835803e-01 3.305126378720e-01 3.296491725931e-01 3.287540058272e-01 3.278298295139e-01 3.269075587609e-01 3.259364026385e-01 3.249652043444e-01 3.239668857315e-01 3.229337921960e-01 3.219031517286e-01 3.208228393854e-01 3.197376601198e-01 3.186265350527e-01 3.174780092927e-01 3.163293220008e-01 3.151333075569e-01 3.139265939295e-01 3.126988455716e-01 3.114273097755e-01 3.101574786016e-01 3.088395599378e-01 3.075039149496e-01 3.061525399227e-01 3.047522080664e-01 3.033520971309e-01 3.019073755934e-01 3.004400785689e-01 2.989603308687e-01 2.974273761252e-01 2.958943534579e-01 2.943183911031e-01 2.927130677161e-01 2.911000815142e-01 2.894299754547e-01 2.877606177851e-01 2.860496738867e-01 2.843057088664e-01 2.825571289684e-01 2.807504892898e-01 2.789426392111e-01 2.770946692407e-01 2.752108849194e-01 2.733238881634e-01 2.713783981754e-01 2.694301482522e-01 2.674458487884e-01 2.654232741180e-01 2.634000233453e-01 2.613193162263e-01 2.592323233768e-01 2.571135652594e-01 2.549529689170e-01 2.527934824146e-01 2.505784853063e-01 2.483547466932e-01 2.461055870329e-01 2.438122817162e-01 2.415215906331e-01 2.391794047028e-01 2.368244790294e-01 2.344500042235e-01 2.320299047426e-01 2.296129409878e-01 2.271490400263e-01 2.246705688122e-01 2.221792111589e-01 2.196401962629e-01 2.171072048730e-01 2.145321324673e-01 2.119390853060e-01 2.093411412320e-01 2.066935837833e-01 2.040558114196e-01 2.013810110210e-01 1.986871627387e-01 1.959937938934e-01 1.932543472915e-01 1.905266188626e-01 1.877681007197e-01 1.849891998243e-01 1.822179460017e-01 1.794048935124e-01 1.766031609442e-01 1.737802298430e-01 1.709375726410e-01 1.681103351768e-01 1.652453737886e-01 1.623941889834e-01 1.595331952856e-01 1.566532568600e-01 1.537948494134e-01 1.509083694481e-01 1.480371190956e-01 1.451687967700e-01 1.422836969934e-01 1.394297735119e-01 1.365595651193e-01 1.337065739378e-01 1.308724533404e-01 1.280266100573e-01 1.252225313425e-01 1.224155086266e-01 1.196323641661e-01 1.168848884036e-01 1.141372112646e-01 1.114438431961e-01 1.087658582023e-01 1.061219739988e-01 1.035340117918e-01 1.009628550988e-01 9.846132153385e-02 9.600167126028e-02 9.359130786173e-02 9.126127603107e-02 8.897520895842e-02 8.677696246432e-02 8.465607708389e-02 8.260581769814e-02 8.066710803622e-02 7.880745382939e-02 7.705876821986e-02 7.542857867646e-02 7.389841779019e-02 7.251263079704e-02 7.124463097416e-02 7.011283833885e-02 6.913668645837e-02 6.828633792086e-02 6.760313561047e-02 6.706884988986e-02 6.667980206948e-02 6.646459612127e-02 6.638546607065e-02 6.646889247105e-02 6.670508062456e-02 6.707069566350e-02 6.759558261639e-02 6.824055671124e-02 6.901218254727e-02 6.991468450759e-02 7.091060192141e-02 7.202477848998e-02 7.322955713800e-02 7.451276953487e-02 7.589339758638e-02 7.732555682526e-02 7.883282002403e-02 8.039874283454e-02 8.200002142772e-02 8.366521039472e-02 8.534941102867e-02 8.707263670119e-02 8.882859414356e-02 9.058851026215e-02 9.238521871980e-02 9.417983892571e-02 9.598426089999e-02 9.780394605285e-02 9.960582786533e-02 1.014218493357e-01 1.032247091677e-01 1.050140563520e-01 1.068074265541e-01 1.085681399215e-01 1.103283141366e-01 1.120665644945e-01 1.137751827195e-01 1.154804363400e-01 1.171422784694e-01 1.187918623804e-01 1.204151731961e-01 1.219975434829e-01 1.235700753450e-01 1.250942557101e-01 1.265962057026e-01 1.280692256023e-01 1.294952538646e-01 1.309048710752e-01 1.322662335831e-01 1.335947060469e-01 1.348957324468e-01 1.361434821919e-01 1.373707063765e-01 1.385505018600e-01 1.396910121228e-01 1.408056015517e-01 1.418621071405e-01 1.428979835681e-01 1.438860295945e-01 1.448312531554e-01 1.457517300184e-01 1.466145029287e-01 1.474513695196e-01 1.482460013861e-01 1.489936533376e-01 1.497192101114e-01 1.503886218410e-01 1.510295339535e-01 1.516342139023e-01 1.521883367715e-01 1.527237407073e-01 1.532063346503e-01 1.536581195682e-01 1.540795277228e-01 1.544510206485e-01 1.548058588809e-01 1.551126649838e-01 1.553901314113e-01 1.556420577559e-01 1.558468487934e-01 1.560366149729e-01 1.561852861992e-01 1.563044062296e-01 1.564050984380e-01 1.564626109074e-01 1.565083260110e-01 1.565226080178e-01 1.565077056933e-01 1.564835666046e-01 1.564202628538e-01 1.563484236199e-01 1.562540215401e-01 1.561339070854e-01 1.560116578404e-01 1.558580096155e-01 1.557013261024e-01 1.555307278735e-01 1.553397648168e-01 1.551542175411e-01 1.549461810538e-01 1.547370496995e-01 1.545278308037e-01 1.543013144549e-01 1.540882577665e-01 1.538618557086e-01 1.536405848101e-01 1.534293524344e-01 1.532059578850e-01 1.530057707594e-01 1.528014011682e-01 1.526059957781e-01 1.524297437080e-01 1.522500113669e-01 1.520992459973e-01 1.519536243308e-01 1.518226078612e-01 1.517219422267e-01 1.516227206738e-01 1.515583046475e-01 1.515098107581e-01 1.514788856018e-01 1.514851604331e-01 1.515003059504e-01 1.515544939176e-01 1.516326387127e-01 1.517325331484e-01 1.518755772730e-01 1.520344641049e-01 1.522324912555e-01 1.524632921100e-01 1.527155675388e-01 1.530146258720e-01 1.533334121718e-01 1.536918651613e-01 1.540871145848e-01 1.545040070720e-01 1.549700890846e-01 1.554567246247e-01 1.559802935002e-01 1.565421909791e-01 1.571229269806e-01 1.577481107336e-01 1.583945400962e-01 1.590716790856e-01 1.597865168099e-01 1.605156581654e-01 1.612842787770e-01 1.620709017021e-01 1.628802687252e-01 1.637212070167e-01 1.645684472979e-01 1.654466480343e-01 1.663376317890e-01 1.672408033003e-01 1.681672727819e-01 1.690954236143e-01 1.700420451665e-01 1.709940729507e-01 1.719472131876e-01 1.729144951678e-01 1.738702361725e-01 1.748331602433e-01 1.757938977351e-01 1.767416432343e-01 1.776935819165e-01 1.786263039903e-01 1.795525462161e-01 1.804672640420e-01 1.813562209779e-01 1.822375639203e-01 1.830901935654e-01 1.839211752476e-01 1.847319431573e-01 1.855063990275e-01 1.862620403439e-01 1.869798146725e-01 1.876660815687e-01 1.883220222721e-01 1.889325291803e-01 1.895125396247e-01 1.900473592384e-01 1.905391429218e-01 1.909937229944e-01 1.913950028237e-01 1.917587720185e-01 1.920734581436e-01 1.923370878412e-01 1.925599878406e-01 1.927245535912e-01 1.928459521656e-01 1.929159575685e-01 1.929309050475e-01 1.929049341450e-01 1.928218998989e-01 1.926942107301e-01 1.925198641025e-01 1.922934970820e-01 1.920299988728e-01 1.917144657737e-01 1.913595870560e-01 1.909682169400e-01 1.905313944862e-01 1.900677456525e-01 1.895673278302e-01 1.890399616843e-01 1.884922111452e-01 1.879174102676e-01 1.873339002223e-01 1.867346271478e-01 1.861277885682e-01 1.855251074143e-01 1.849190779521e-01 1.843311462706e-01 1.837559262632e-01 1.832043347868e-01 1.826873599406e-01 1.822012537244e-01 1.817638086055e-01 1.813748627669e-01 1.810432222733e-01 1.807800845892e-01 1.805843087414e-01 1.804724739720e-01 1.804452381252e-01 1.805102049152e-01 1.806785339033e-01 1.809472091839e-01 1.813295336406e-01 1.818242145966e-01 1.824374138420e-01 1.831753821890e-01 1.840338721201e-01 1.850244295955e-01 1.861407553158e-01 1.873854975561e-01 1.887618051135e-01 1.902593929624e-01 1.918860648182e-01 1.936299959356e-01 1.954913411795e-01 1.974680074220e-01 1.995474318836e-01 2.017327983711e-01 2.040117337276e-01 2.063776112929e-01 2.088275429204e-01 2.113442875875e-01 2.139307308027e-01 2.165683984465e-01 2.192523821504e-01 2.219775391993e-01 2.247241196224e-01 2.274963388114e-01 2.302758566392e-01 2.330534875619e-01 2.358279879596e-01 2.385773129526e-01 2.413048440330e-01 2.439944686378e-01 2.466351158791e-01 2.492291610035e-01 2.517542907944e-01 2.542134073349e-01 2.565977986149e-01 2.588913600251e-01 2.611014112821e-01 2.632079762075e-01 2.652112140422e-01 2.671071668667e-01 2.688823563234e-01 2.705427858482e-01 2.720757119671e-01 2.734807979454e-01 2.747598305493e-01 2.759003315072e-01 2.769117749509e-01 2.777853665240e-01 2.785203539260e-01 2.791231090494e-01 2.795874214498e-01 2.799209190812e-01 2.801242447905e-01 2.801989609224e-01 2.801565886651e-01 2.799941555611e-01 2.797227150315e-01 2.793507978763e-01 2.788799208899e-01 2.783273286543e-01 2.776968840179e-01 2.770024466207e-01 2.762575183560e-01 2.754715699344e-01 2.746629064667e-01 2.738444372835e-01 2.730290307622e-01 2.722390379273e-01 2.714833430515e-01 2.707847813970e-01 2.701608654236e-01 2.696255045613e-01 2.692014890692e-01 2.689046118211e-01 2.687508563355e-01 2.687606476370e-01 2.689456169997e-01 2.693228016944e-01 2.699053833957e-01 2.707019695857e-01 2.717268377667e-01 2.729864656729e-01 2.744852837054e-01 2.762319063595e-01 2.782210233975e-01 2.804581146495e-01 2.829357316293e-01 2.856473293846e-01 2.885913151732e-01 2.917482782183e-01 2.951120155634e-01 2.986702413077e-01 3.024004368204e-01 3.062953699410e-01 3.103275463604e-01 3.144814354063e-01 3.187409815082e-01 3.230750032287e-01 3.274714559287e-01 3.319036069441e-01 3.363476576128e-01 3.407880328480e-01 3.451932923704e-01 3.495501693820e-01 3.538335334110e-01 3.580169848564e-01 3.620893436656e-01 3.660211136569e-01 3.697971913130e-01 3.733980707153e-01 3.768000278984e-01 3.799943008000e-01 3.829572902848e-01 3.856748404959e-01 3.881349847644e-01 3.903161969844e-01 3.922138791459e-01 3.938131366204e-01 3.950997171195e-01 3.960701229279e-01 3.967103317131e-01 3.970173259021e-01 3.969851011563e-01 3.966071295141e-01 3.958839619777e-01 3.948124922247e-01 3.933937699760e-01 3.916299275004e-01 3.895246705290e-01 3.870850398046e-01 3.843156272990e-01 3.812280781448e-01 3.778347875796e-01 3.741483549865e-01 3.701853835955e-01 3.659633688350e-01 3.615029438341e-01 3.568283969287e-01 3.519624365101e-01 3.469367456529e-01 3.417798509739e-01 3.365239700260e-01 3.312065223071e-01 3.258663918609e-01 3.205408477611e-01 3.152749615828e-01 3.101108750766e-01 3.050948087945e-01 3.002740545686e-01 2.956937971500e-01 2.914010954665e-01 2.874403381248e-01 2.838530241786e-01 2.806806148723e-01 2.779524825361e-01 2.757013432516e-01 2.739484386384e-01 2.727045303824e-01 2.719809017662e-01 2.717717270160e-01 2.720660191920e-01 2.728483020489e-01 2.740850110489e-01 2.757488751586e-01 2.777952906981e-01 2.801791453391e-01 2.828546445089e-01 2.857667213486e-01 2.888665305643e-01 2.920984196518e-01 2.954103787048e-01 2.987532533896e-01 3.020731871831e-01 3.053287843710e-01 3.084744834660e-01 3.114696951315e-01 3.142829656138e-01 3.168765992649e-01 3.192289991734e-01 3.213167500843e-01 3.231175913603e-01 3.246253889438e-01 3.258253809843e-01 3.267171264277e-01 3.273049625538e-01 3.275894304485e-01 3.275889284354e-01 3.273166366596e-01 3.267940161275e-01 3.260502933019e-01 3.251110307492e-01 3.240155499910e-01 3.228003021779e-01 3.215030490025e-01 3.201733721144e-01 3.188524395075e-01 3.175889408296e-01 3.164302252939e-01 3.154182548668e-01 3.145989286712e-01 3.140099859180e-01 3.136862699803e-01 3.136570708860e-01 3.139457061242e-01 3.145643611934e-01 3.155222572607e-01 3.168156495732e-01 3.184356981073e-01 3.203627946528e-01 3.225706352692e-01 3.250238650514e-01 3.276849868626e-01 3.305048732524e-01 3.334364420825e-01 3.364262120974e-01 3.394190339165e-01 3.423645106202e-01 3.452025266927e-01 3.478824378455e-01 3.503528394993e-01 3.525644965290e-01 3.544749728412e-01 3.560431956433e-01 3.572353057692e-01 3.580216792236e-01 3.583794430744e-01 3.582951500141e-01 3.577582900880e-01 3.567682313762e-01 3.553309749663e-01 3.534618369870e-01 3.511847111815e-01 3.485303555638e-01 3.455392314473e-01 3.422637534162e-01 3.387604852270e-01 3.351002614957e-01 3.313545443253e-01 3.276066572838e-01 3.239467229553e-01 3.204600797959e-01 3.172463741818e-01 3.143931825565e-01 3.119878885838e-01 3.101154159344e-01 3.088415211672e-01 3.082237985039e-01 3.082973729504e-01 3.090828869379e-01 3.105783744188e-01 3.127521897220e-01 3.155690118892e-01 3.189586514149e-01 3.228465968053e-01 3.271426994362e-01 3.317419146589e-01 3.365455044876e-01 3.414414961270e-01 3.463238843566e-01 3.510906366868e-01 3.556410940541e-01 3.598887486967e-01 3.637515084931e-01 3.671621568711e-01 3.700683773369e-01 3.724226521938e-01 3.742038279802e-01 3.753949775013e-01 3.760022598143e-01 3.760480388857e-01 3.755644414921e-01 3.746118295732e-01 3.732584638809e-01 3.715922972872e-01 3.697184148055e-01 3.677487679821e-01 3.658150532742e-01 3.640457656571e-01 3.625780804755e-01 3.615449147396e-01 3.610639635675e-01 3.612474191343e-01 3.621748115370e-01 3.639044887252e-01 3.664605890106e-01 3.698272384239e-01 3.739614609847e-01 3.787772504630e-01 3.841613045571e-01 3.899758072246e-01 3.960558234698e-01 4.022338175423e-01 4.083235198228e-01 4.141466885638e-01 4.195291291249e-01 4.242984078921e-01 4.283156918032e-01 4.314473267319e-01 4.335895121107e-01 4.346767102029e-01 4.346624499704e-01 4.335505560261e-01 4.313820381783e-01 4.282404760133e-01 4.242620688263e-01 4.196242883099e-01 4.145624459951e-01 4.093453877639e-01 4.042855772756e-01 3.997264153490e-01 3.960095205463e-01 3.934766671470e-01 3.924223581795e-01 3.930801029994e-01 3.955950712160e-01 3.999956515756e-01 4.062093820210e-01 4.140415263683e-01 4.232086268452e-01 4.333618949842e-01 4.440936479656e-01 4.549899988674e-01 4.656309270685e-01 4.756170453068e-01 4.845932663994e-01 4.922392319403e-01 4.983047880221e-01 5.025932425745e-01 5.049820967297e-01 5.054284842377e-01 5.039556895221e-01 5.006771118492e-01 4.957796910862e-01 4.895272145116e-01 4.822590571982e-01 4.743667066625e-01 4.662926523130e-01 4.584976146431e-01 4.514303906314e-01 4.455061110325e-01 4.410463335114e-01 4.382674805227e-01 4.372400812302e-01 4.378799433878e-01 4.399717316832e-01 4.431636056397e-01 4.470337529455e-01 4.511085317625e-01 4.549155727604e-01 4.580164847162e-01 4.600294549542e-01 4.606645871089e-01 4.597269326529e-01 4.571291396237e-01 4.529073614541e-01 4.472020117278e-01 4.402727190481e-01 4.324755561707e-01 4.242452430163e-01 4.160858472191e-01 4.085103417498e-01 4.020235645783e-01 3.970630168393e-01 3.939477236965e-01 3.928649672744e-01 3.938297695720e-01 3.967174780605e-01 4.012760432223e-01 4.071793777843e-01 4.140843137350e-01 4.216511342672e-01 4.296097883422e-01 4.377509068427e-01 4.459424975023e-01 4.541238951302e-01 4.622811981074e-01 4.704272583231e-01 4.785724756514e-01 4.866967930525e-01 4.947395594906e-01 5.025709719253e-01 5.100132753845e-01 5.168337897421e-01 5.227761642061e-01 5.275923010391e-01 5.310589488879e-01 5.330301092753e-01 5.334505952538e-01 5.323784134813e-01 5.300127957153e-01 5.266623749980e-01 5.227647747246e-01 5.188204147025e-01 5.153594156438e-01 5.128845041169e-01 5.117801918937e-01 5.122871579757e-01 5.144381090295e-01 5.180644995978e-01 5.228327636425e-01 5.282707809375e-01 5.338730190831e-01 5.391387078582e-01 5.436452087145e-01 5.470991590732e-01 5.493296973933e-01 5.503292670194e-01 5.502074821933e-01 5.491736594854e-01 5.475076388264e-01 5.454863877609e-01 5.433896072153e-01 5.414312129715e-01 5.397681076107e-01 5.385145815878e-01 5.377278205985e-01 5.374774368170e-01 5.378457780322e-01 5.389395485561e-01 5.409227952992e-01 5.439566942780e-01 5.482045083421e-01 5.537747541367e-01 5.606796085353e-01 5.688389099511e-01 5.780344512447e-01 5.879711344257e-01 5.982880901961e-01 6.085923365256e-01 6.185421360686e-01 6.278254331638e-01 6.362324568187e-01 6.436445000326e-01 6.500136707950e-01 6.553992222742e-01 6.598906172892e-01 6.636320367871e-01 6.667874620506e-01 6.694997208843e-01 6.685826898182e-01 6.646718082131e-01 6.631109846713e-01 6.669790825215e-01 6.741534016906e-01 6.794288912562e-01 6.794595749867e-01 6.757369933633e-01 6.732006479787e-01 6.756779035294e-01 6.822263395693e-01 6.881154131146e-01 6.893949682925e-01 6.865382065772e-01 6.839837708846e-01 6.860486047803e-01 6.928324738741e-01 7.001766241101e-01 7.037229713141e-01 7.029597099376e-01 7.016539355726e-01 7.043327300056e-01 7.119788804544e-01 7.211406655635e-01 7.273421167538e-01 7.293003668321e-01 7.301030613478e-01 7.343206146587e-01 7.436091316162e-01 7.550977655090e-01 7.641501323006e-01 7.686310927463e-01 7.707801335227e-01 7.750872292414e-01 7.840196045368e-01 7.956398985088e-01 8.055083302732e-01 8.108344809968e-01 8.129446006513e-01 8.160081628025e-01 8.230773888137e-01 8.330472618453e-01 8.416351178358e-01 8.452961595032e-01 8.443059215607e-01 8.424228721734e-01 8.434647032326e-01 8.478024617505e-01 8.522012737770e-01 8.532347545653e-01 8.508004517375e-01 8.484781575508e-01 8.502849471503e-01 8.566193020591e-01 8.633115258167e-01 8.649865575705e-01 8.597480110026e-01 8.512975236207e-01 8.468902819387e-01 8.521474130027e-01 8.603912937493e-01 7.924193691579e-01 7.695852531608e-01 7.333864025532e-01 7.135608029917e-01 7.313266939420e-01 7.693786942801e-01 7.931899202978e-01 7.851959489411e-01 7.553221687406e-01 7.310252492638e-01 7.338753368898e-01 7.600373961984e-01 7.871537655431e-01 7.959041365375e-01 7.831065814364e-01 7.625336706938e-01 7.547649373936e-01 7.684855390467e-01 7.903327364072e-01 7.984221080729e-01 7.840404737546e-01 7.612384486455e-01 7.556296980738e-01 7.763240026290e-01 8.033417947197e-01 8.096443764722e-01 7.879207853183e-01 7.573923729160e-01 7.470471195568e-01 7.659048480367e-01 7.946634925164e-01 8.100030782257e-01 8.060650345207e-01 7.940965114652e-01 7.880285532848e-01 7.908469281642e-01 7.954144677977e-01 7.959682802931e-01 7.949274413496e-01 7.992146814600e-01 8.111526534864e-01 8.239454631743e-01 8.266193821677e-01 8.136295988416e-01 7.921855847730e-01 7.804242700178e-01 7.923483742604e-01 8.208275910291e-01 8.415265053235e-01 8.353398805383e-01 8.059986692584e-01 7.799839933797e-01 7.836474044166e-01 8.136696017077e-01 8.416084408045e-01 8.456767990905e-01 8.287150938290e-01 8.109702769444e-01 8.075181108863e-01 8.142148782758e-01 8.186342626016e-01 8.175185588164e-01 8.169388024634e-01 8.185239262311e-01 8.140551429610e-01 7.974945416717e-01 7.779441374384e-01 7.737657439083e-01 7.895392824533e-01 8.071776082563e-01 8.065784178125e-01 7.884348559836e-01 7.745013142066e-01 7.833683810879e-01 8.076303639915e-01 8.244241238910e-01 8.229477375689e-01 8.143354962779e-01 8.169194985959e-01 8.342344532636e-01 8.526657995144e-01 8.598857786568e-01 8.577739023745e-01 8.569391267341e-01 8.629243670576e-01 8.713912791010e-01 8.767329643172e-01 8.799700890932e-01 8.851871479047e-01 8.912178407460e-01 8.911443011410e-01 8.811549973569e-01 8.674883207139e-01 8.618602443837e-01 8.687326785819e-01 8.785839807383e-01 8.761976082506e-01 8.549417150510e-01 8.242704683685e-01 8.051572413552e-01 8.123603864823e-01 8.376514204915e-01 8.561018877556e-01 8.489164105560e-01 8.207033311554e-01 7.990978313840e-01 8.109289175647e-01 8.900352822754e-01
 6.676540481064e-01 6.657162807679e-01 6.649172896704e-01 6.644817425648e-01 6.631349461837e-01 6.609105956545e-01 6.590383478244e-01 6.582387805762e-01 6.578102593143e-01 6.566005476824e-01 6.545121804501e-01 6.526383179756e-01 6.518284754429e-01 6.514976021473e-01 6.503818011757e-01 6.483024755869e-01 6.464354810684e-01 6.456504394946e-01 6.453066798590e-01 6.441852230311e-01 6.421648866834e-01 6.403429854478e-01 6.395433483076e-01 6.392154170815e-01 6.381649239658e-01 6.361780131853e-01 6.343573062619e-01 6.336058616493e-01 6.333119331493e-01 6.321969965172e-01 6.301494463068e-01 6.283869296356e-01 6.277021372167e-01 6.273493029700e-01 6.261181814713e-01 6.240371073560e-01 6.223272129223e-01 6.217042926871e-01 6.213699434489e-01 6.201180703013e-01 6.180355481336e-01 6.163878116038e-01 6.158229814773e-01 6.154570051427e-01 6.141646932292e-01 6.121622788355e-01 6.106398996856e-01 6.100633206787e-01 6.095529729741e-01 6.081575086484e-01 6.061760125733e-01 6.047216941702e-01 6.041475756291e-01 6.035408009293e-01 6.020097056293e-01 5.999527883760e-01 5.985023638128e-01 5.979502417246e-01 5.973627363054e-01 5.958881860829e-01 5.938916328816e-01 5.924313341105e-01 5.918467201864e-01 5.913449999001e-01 5.900853126229e-01 5.882781881623e-01 5.868500094820e-01 5.861735544276e-01 5.856195374886e-01 5.844782374757e-01 5.828792444716e-01 5.815211685651e-01 5.807068055889e-01 5.799950558175e-01 5.788432590923e-01 5.773269467995e-01 5.759951433995e-01 5.750927426866e-01 5.742407488690e-01 5.729973119793e-01 5.714712837787e-01 5.701303473007e-01 5.691676645003e-01 5.682669333991e-01 5.670269937353e-01 5.654917425118e-01 5.640984026221e-01 5.631065127622e-01 5.622405353888e-01 5.610645385309e-01 5.595602984475e-01 5.581343968477e-01 5.570970744440e-01 5.562809382356e-01 5.552485536445e-01 5.538422924714e-01 5.523993977888e-01 5.513194873750e-01 5.505454384085e-01 5.496490570181e-01 5.483888615191e-01 5.469908944407e-01 5.458558462412e-01 5.450710324990e-01 5.443081460597e-01 5.432310723441e-01 5.419226578234e-01 5.407531235060e-01 5.399142302127e-01 5.391994931532e-01 5.382860044237e-01 5.371138028379e-01 5.359379934454e-01 5.350119381652e-01 5.342829113805e-01 5.334713105678e-01 5.324319059242e-01 5.313071895802e-01 5.303190736060e-01 5.295052975309e-01 5.287094752776e-01 5.277790421166e-01 5.267382620213e-01 5.257371210865e-01 5.248505638086e-01 5.240096181420e-01 5.231225280397e-01 5.221802216041e-01 5.212218053505e-01 5.202813199693e-01 5.193714283269e-01 5.184798100569e-01 5.175956350509e-01 5.167086867378e-01 5.157862795074e-01 5.148270715260e-01 5.138944196630e-01 5.130331103564e-01 5.121922492817e-01 5.112985786017e-01 5.103436972326e-01 5.093905186264e-01 5.085084332454e-01 5.076847065059e-01 5.068220836334e-01 5.058884415772e-01 5.049532910409e-01 5.040671112192e-01 5.032090151777e-01 5.023409278515e-01 5.014464727953e-01 5.005539349894e-01 4.996884413168e-01 4.988175667796e-01 4.979146912759e-01 4.970289194876e-01 4.961939864756e-01 4.953645987896e-01 4.944858733320e-01 4.935724937496e-01 4.926915220246e-01 4.918856493058e-01 4.910963311894e-01 4.902306858564e-01 4.893194736751e-01 4.884643508469e-01 4.876840949781e-01 4.869025963817e-01 4.860598418134e-01 4.851843658972e-01 4.843627303684e-01 4.836089772022e-01 4.828366605317e-01 4.820028664525e-01 4.811738889766e-01 4.804078570130e-01 4.796763224275e-01 4.789160841723e-01 4.781118126761e-01 4.773222628601e-01 4.765979946359e-01 4.758936697647e-01 4.751467539515e-01 4.743806170980e-01 4.736461190588e-01 4.729530401815e-01 4.722649557617e-01 4.715460001968e-01 4.708159217062e-01 4.701201051031e-01 4.694563301909e-01 4.687827705511e-01 4.680902566122e-01 4.674067598082e-01 4.667460987410e-01 4.661015709023e-01 4.654479365567e-01 4.647787906721e-01 4.641277208217e-01 4.635048616061e-01 4.628819727569e-01 4.622434516621e-01 4.616019545695e-01 4.609784558045e-01 4.603797097239e-01 4.597795680269e-01 4.591589876463e-01 4.585396818972e-01 4.579462650221e-01 4.573640929680e-01 4.567731536560e-01 4.561722785168e-01 4.555785033003e-01 4.550047157528e-01 4.544370454508e-01 4.538560588498e-01 4.532728206179e-01 4.527052440093e-01 4.521424014516e-01 4.515766145621e-01 4.510091950128e-01 4.504479792599e-01 4.498979832926e-01 4.493491345703e-01 4.487923170309e-01 4.482411814379e-01 4.477039615862e-01 4.471675637664e-01 4.466297486972e-01 4.460957667831e-01 4.455671319694e-01 4.450455030895e-01 4.445271970012e-01 4.440072954491e-01 4.434976950558e-01 4.429937261606e-01 4.424856310922e-01 4.419831922011e-01 4.414885459264e-01 4.409949507357e-01 4.405055449375e-01 4.400153030744e-01 4.395267787264e-01 4.390500587826e-01 4.385737185289e-01 4.380939026656e-01 4.376210156916e-01 4.371486395409e-01 4.366773712458e-01 4.362149063743e-01 4.357511572645e-01 4.352886122184e-01 4.348330165912e-01 4.343749455386e-01 4.339202347465e-01 4.334743692921e-01 4.330257682148e-01 4.325792410630e-01 4.321388750999e-01 4.316958731821e-01 4.312593641437e-01 4.308262027106e-01 4.303887042451e-01 4.299603518866e-01 4.295354145020e-01 4.291060811654e-01 4.286839634605e-01 4.282602216694e-01 4.278375551702e-01 4.274244896381e-01 4.270078324939e-01 4.265900440786e-01 4.261812036497e-01 4.257686180291e-01 4.253594952026e-01 4.249558942642e-01 4.245475131776e-01 4.241445877142e-01 4.237446233561e-01 4.233400519815e-01 4.229412308298e-01 4.225445255596e-01 4.221459514216e-01 4.217536149792e-01 4.213596541460e-01 4.209645525386e-01 4.205764540142e-01 4.201853615415e-01 4.197970476276e-01 4.194120063142e-01 4.190237774420e-01 4.186390134649e-01 4.182575197715e-01 4.178734561563e-01 4.174942113223e-01 4.171146894482e-01 4.167326111601e-01 4.163560149144e-01 4.159794135175e-01 4.156017694459e-01 4.152272179860e-01 4.148520287278e-01 4.144769002467e-01 4.141056922332e-01 4.137334583322e-01 4.133614123636e-01 4.129910868069e-01 4.126190467856e-01 4.122487517566e-01 4.118821174091e-01 4.115116012046e-01 4.111445197727e-01 4.107772436434e-01 4.104078937959e-01 4.100429755394e-01 4.096781993725e-01 4.093103560024e-01 4.089461883739e-01 4.085795630743e-01 4.082134560276e-01 4.078513206921e-01 4.074859641669e-01 4.071224424543e-01 4.067606359041e-01 4.063949117007e-01 4.060336964382e-01 4.056719295150e-01 4.053073526846e-01 4.049471885423e-01 4.045841401357e-01 4.042207961645e-01 4.038625581221e-01 4.034994537703e-01 4.031376626056e-01 4.027782749996e-01 4.024136578431e-01 4.020555736680e-01 4.016961549272e-01 4.013350573999e-01 4.009783916058e-01 4.006168282232e-01 4.002566117652e-01 3.999019803799e-01 3.995429888846e-01 3.991890646683e-01 3.988338053732e-01 3.984725975385e-01 3.981195360565e-01 3.977633027592e-01 3.974090408241e-01 3.970595133229e-01 3.967014594834e-01 3.963467333662e-01 3.959936781496e-01 3.956359929107e-01 3.952882106140e-01 3.949347041212e-01 3.945796198580e-01 3.942289084773e-01 3.938723752210e-01 3.935228761639e-01 3.931750917232e-01 3.928217692993e-01 3.924752570592e-01 3.921237018433e-01 3.917740127972e-01 3.914299640999e-01 3.910807097936e-01 3.907366818452e-01 3.903937531708e-01 3.900453456037e-01 3.897064649351e-01 3.893625516568e-01 3.890208796497e-01 3.886846635203e-01 3.883414727508e-01 3.880063496990e-01 3.876690524039e-01 3.873302361289e-01 3.869995258879e-01 3.866633749541e-01 3.863315589473e-01 3.860027414412e-01 3.856686027151e-01 3.853428802815e-01 3.850150090523e-01 3.846882314414e-01 3.843682160540e-01 3.840413924479e-01 3.837209131774e-01 3.834032501768e-01 3.830826554387e-01 3.827708400666e-01 3.824536324165e-01 3.821397103766e-01 3.818330049811e-01 3.815190612983e-01 3.812160928202e-01 3.809108695298e-01 3.806045781926e-01 3.803081463020e-01 3.800047787810e-01 3.797097429861e-01 3.794172736992e-01 3.791202815623e-01 3.788346380997e-01 3.785432943005e-01 3.782564892999e-01 3.779776253643e-01 3.776917409370e-01 3.774166745604e-01 3.771391727218e-01 3.768620907539e-01 3.765953043779e-01 3.763213888772e-01 3.760578709075e-01 3.757941396706e-01 3.755260559238e-01 3.752730774304e-01 3.750121164713e-01 3.747596368459e-01 3.745103911267e-01 3.742540241607e-01 3.740125332575e-01 3.737642775718e-01 3.735219931266e-01 3.732865211025e-01 3.730430845156e-01 3.728128904606e-01 3.725790584675e-01 3.723459383834e-01 3.721255878597e-01 3.718950563006e-01 3.716761251729e-01 3.714568654972e-01 3.712338925119e-01 3.710262297765e-01 3.708090841239e-01 3.706015124955e-01 3.703961699059e-01 3.701842815322e-01 3.699881651353e-01 3.697827258720e-01 3.695840687710e-01 3.693914876986e-01 3.691901268601e-01 3.690032501975e-01 3.688098143373e-01 3.686193010714e-01 3.684378210541e-01 3.682450363556e-01 3.680662524776e-01 3.678811659924e-01 3.676975044629e-01 3.675230049009e-01 3.673371510004e-01 3.671626582763e-01 3.669863049686e-01 3.668066925170e-01 3.666374917869e-01 3.664557114222e-01 3.662841843868e-01 3.661115832595e-01 3.659324565122e-01 3.657640521789e-01 3.655854282665e-01 3.654101143282e-01 3.652384858480e-01 3.650586426854e-01 3.648882898604e-01 3.647066145330e-01 3.645257266962e-01 3.643501698075e-01 3.641629496925e-01 3.639846668222e-01 3.637966968157e-01 3.636050859157e-01 3.634212667603e-01 3.632226607741e-01 3.630325338753e-01 3.628339835852e-01 3.626259718304e-01 3.624266815004e-01 3.622105777626e-01 3.620002622242e-01 3.617844707800e-01 3.615541733102e-01 3.613352815636e-01 3.610970968413e-01 3.608613061443e-01 3.606224163949e-01 3.603628337844e-01 3.601175527991e-01 3.598476771195e-01 3.595792290260e-01 3.593098917276e-01 3.590142133564e-01 3.587347412408e-01 3.584284012367e-01 3.581206103519e-01 3.578139076160e-01 3.574752626755e-01 3.571532744220e-01 3.568016107183e-01 3.564463700643e-01 3.560926951300e-01 3.557028757271e-01 3.553320886431e-01 3.549280218925e-01 3.545179453387e-01 3.541110405584e-01 3.536619122586e-01 3.532322086761e-01 3.527668847677e-01 3.522933643085e-01 3.518233641853e-01 3.513079297207e-01 3.508117827065e-01 3.502780900556e-01 3.497343325870e-01 3.491922140209e-01 3.486014738838e-01 3.480289651631e-01 3.474182480048e-01 3.467936782318e-01 3.461708479661e-01 3.454986307683e-01 3.448410395739e-01 3.441453057394e-01 3.434330094847e-01 3.427196616199e-01 3.419567531834e-01 3.412045407183e-01 3.404159299590e-01 3.396053485518e-01 3.387941665612e-01 3.379317898609e-01 3.370779853911e-01 3.361875502261e-01 3.352715899889e-01 3.343540733252e-01 3.333863745338e-01 3.324192324594e-01 3.314207707782e-01 3.303897047841e-01 3.293567689075e-01 3.282753451614e-01 3.271889265760e-01 3.260739567063e-01 3.249222004505e-01 3.237685662928e-01 3.225655641305e-01 3.213519414245e-01 3.201140777094e-01 3.188318244018e-01 3.175506471425e-01 3.162198500295e-01 3.148726895812e-01 3.135069425207e-01 3.120909811818e-01 3.106764862175e-01 3.092110387156e-01 3.077263007291e-01 3.062240607892e-01 3.046682299112e-01 3.031156020562e-01 3.015129746341e-01 2.998848213349e-01 2.982453559948e-01 2.965481572845e-01 2.948533084846e-01 2.931085095048e-01 2.913361113630e-01 2.895541069643e-01 2.877121242736e-01 2.858716611219e-01 2.839847637243e-01 2.820670116428e-01 2.801419316399e-01 2.781569402656e-01 2.761699428702e-01 2.741411559824e-01 2.720764358851e-01 2.700063468484e-01 2.678780561873e-01 2.657458806868e-01 2.635766590650e-01 2.613684217919e-01 2.591575868172e-01 2.568897633731e-01 2.546142999598e-01 2.523076281261e-01 2.499589761007e-01 2.476100480581e-01 2.452060653360e-01 2.427931103527e-01 2.403553772682e-01 2.378723254414e-01 2.353922013415e-01 2.328592764432e-01 2.303155633246e-01 2.277531382799e-01 2.251425197896e-01 2.225383418209e-01 2.198865836488e-01 2.172207241313e-01 2.145435125898e-01 2.118175807539e-01 2.091008645155e-01 2.063416288765e-01 2.035657795481e-01 2.007849851666e-01 1.979580257006e-01 1.951415709880e-01 1.922884980072e-01 1.894187383757e-01 1.865506477716e-01 1.836391411237e-01 1.807395544854e-01 1.778130736905e-01 1.748681536287e-01 1.719321646235e-01 1.689583842932e-01 1.659967528437e-01 1.630190897068e-01 1.600228928284e-01 1.570446217282e-01 1.540339335795e-01 1.510396482140e-01 1.480391692388e-01 1.450227613803e-01 1.420335679240e-01 1.390196514425e-01 1.360254798075e-01 1.330399171311e-01 1.300433264999e-01 1.270834224327e-01 1.241118030992e-01 1.211654686711e-01 1.182425236580e-01 1.153179821082e-01 1.124416121548e-01 1.095704184395e-01 1.067330453030e-01 1.039392372069e-01 1.011576357765e-01 9.843974065193e-02 9.575191792009e-02 9.311013402721e-02 9.053739401723e-02 8.799991493770e-02 8.554619511483e-02 8.315566268269e-02 8.083227996319e-02 7.861308211374e-02 7.646260549527e-02 7.442186532541e-02 7.248831739607e-02 7.065437337541e-02 6.896189812764e-02 6.738265327985e-02 6.594781044797e-02 6.466571819044e-02 6.352071830138e-02 6.255206653749e-02 6.173982398500e-02 6.109332446512e-02 6.063227872662e-02 6.032875207394e-02 6.020827150591e-02 6.026071631566e-02 6.046807005620e-02 6.085549910219e-02 6.138596925509e-02 6.206677110005e-02 6.289837809691e-02 6.384262248619e-02 6.492403424516e-02 6.611105209144e-02 6.739182593420e-02 6.878185300678e-02 7.023440508809e-02 7.177257467391e-02 7.337628642518e-02 7.502369576238e-02 7.674005357236e-02 7.847947255723e-02 8.026244845028e-02 8.208010309792e-02 8.390422917921e-02 8.576511082282e-02 8.762561522659e-02 8.949624103859e-02 9.138155719115e-02 9.324889149631e-02 9.513173034075e-02 9.699924576895e-02 9.885214520422e-02 1.007094197757e-01 1.025304892009e-01 1.043506947176e-01 1.061468393366e-01 1.079128937562e-01 1.096734251197e-01 1.113902464314e-01 1.130932887567e-01 1.147657652929e-01 1.164000676286e-01 1.180208062582e-01 1.195918258100e-01 1.211396252370e-01 1.226566567553e-01 1.241246840456e-01 1.255751028920e-01 1.269757093512e-01 1.283431493135e-01 1.296815014639e-01 1.309639023986e-01 1.322280767737e-01 1.334398818639e-01 1.346132680526e-01 1.357584513160e-01 1.368463494657e-01 1.379095217566e-01 1.389253289451e-01 1.398967932216e-01 1.408421266440e-01 1.417307483520e-01 1.425911822403e-01 1.434092246445e-01 1.441788605518e-01 1.449246895599e-01 1.456136044770e-01 1.462744634945e-01 1.468964362638e-01 1.474686852260e-01 1.480203402152e-01 1.485178725086e-01 1.489874826455e-01 1.494234446437e-01 1.498095752159e-01 1.501774447669e-01 1.504977909006e-01 1.507869984259e-01 1.510502060856e-01 1.512667184053e-01 1.514675174412e-01 1.516277569708e-01 1.517583299143e-01 1.518709321232e-01 1.519391273009e-01 1.519954152127e-01 1.520195406593e-01 1.520151783943e-01 1.520004854585e-01 1.519479547076e-01 1.518878890659e-01 1.518039985364e-01 1.516964787971e-01 1.515868497433e-01 1.514463871584e-01 1.513015546158e-01 1.511452982417e-01 1.509673643074e-01 1.507973751869e-01 1.506026978710e-01 1.504112230851e-01 1.502190436949e-01 1.500104497458e-01 1.498185101075e-01 1.496124646933e-01 1.494130485197e-01 1.492231079489e-01 1.490241078154e-01 1.488491909585e-01 1.486708295457e-01 1.485043530615e-01 1.483595011805e-01 1.482124909499e-01 1.480961087548e-01 1.479867595223e-01 1.478946620061e-01 1.478326052524e-01 1.477756824202e-01 1.477559267403e-01 1.477539360594e-01 1.477734471131e-01 1.478325173348e-01 1.479039889320e-01 1.480154310992e-01 1.481551492500e-01 1.483188271357e-01 1.485277172859e-01 1.487539358594e-01 1.490250448099e-01 1.493295766999e-01 1.496604551382e-01 1.500415664464e-01 1.504444276520e-01 1.508906137974e-01 1.513739838554e-01 1.518834396291e-01 1.524410638594e-01 1.530233491816e-01 1.536449909717e-01 1.543063768803e-01 1.549898748553e-01 1.557209188650e-01 1.564732599480e-01 1.572587546724e-01 1.580808108870e-01 1.589186420085e-01 1.597959033552e-01 1.606912157412e-01 1.616117911010e-01 1.625617845226e-01 1.635209646706e-01 1.645110568263e-01 1.655123503799e-01 1.665253914162e-01 1.675619758751e-01 1.685957860206e-01 1.696482811207e-01 1.707033079385e-01 1.717585320917e-01 1.728266116867e-01 1.738825029007e-01 1.749444137833e-01 1.759997050732e-01 1.770415129365e-01 1.780829485955e-01 1.791027549376e-01 1.801125447827e-01 1.811070767080e-01 1.820748487411e-01 1.830320420540e-01 1.839562664570e-01 1.848586215459e-01 1.857361585691e-01 1.865740058366e-01 1.873893849994e-01 1.881636297566e-01 1.889014358560e-01 1.896065425046e-01 1.902620251441e-01 1.908864422791e-01 1.914621050778e-01 1.919917456067e-01 1.924837502215e-01 1.929179394985e-01 1.933119222782e-01 1.936540781292e-01 1.939430162535e-01 1.941893945997e-01 1.943775121909e-01 1.945211344404e-01 1.946132233866e-01 1.946520147292e-01 1.946488188356e-01 1.945880320323e-01 1.944840919570e-01 1.943356296164e-01 1.941355591219e-01 1.939004629423e-01 1.936180893001e-01 1.933007510976e-01 1.929501121203e-01 1.925619038264e-01 1.921516066682e-01 1.917111372164e-01 1.912495316259e-01 1.907755758941e-01 1.902826266599e-01 1.897893632132e-01 1.892907620689e-01 1.887973162695e-01 1.883174718350e-01 1.878491265373e-01 1.874079045100e-01 1.869943524144e-01 1.866159694332e-01 1.862851121818e-01 1.859995653643e-01 1.857759463161e-01 1.856165859581e-01 1.855274575180e-01 1.855224826429e-01 1.855987573125e-01 1.857709064353e-01 1.860404845480e-01 1.864121374494e-01 1.868973122635e-01 1.874917182598e-01 1.882084798550e-01 1.890460294178e-01 1.900067177241e-01 1.910966937680e-01 1.923109906657e-01 1.936557853293e-01 1.951245725282e-01 1.967186555738e-01 1.984377276209e-01 2.002743572498e-01 2.022300301491e-01 2.042967839698e-01 2.064694054977e-01 2.087448042429e-01 2.111105491514e-01 2.135680636171e-01 2.161008606457e-01 2.187059061614e-01 2.213761444483e-01 2.240955559402e-01 2.268661257234e-01 2.296715877958e-01 2.325024454754e-01 2.353560285575e-01 2.382122049219e-01 2.410722538024e-01 2.439199420462e-01 2.467452026575e-01 2.495478949397e-01 2.523047757941e-01 2.550214571341e-01 2.576819216622e-01 2.602745672854e-01 2.628034170460e-01 2.652462758049e-01 2.676043015264e-01 2.698695887947e-01 2.720281235801e-01 2.740870902674e-01 2.760259221475e-01 2.778485536020e-01 2.795516201664e-01 2.811206902414e-01 2.825654673185e-01 2.838726326727e-01 2.850405137130e-01 2.860741549857e-01 2.869593717389e-01 2.877096555721e-01 2.883173776318e-01 2.887830464736e-01 2.891151272558e-01 2.893085200818e-01 2.893717772866e-01 2.893079749923e-01 2.891189979213e-01 2.888172787515e-01 2.884024675606e-01 2.878872066711e-01 2.872823123118e-01 2.865917995850e-01 2.858348990990e-01 2.850169842053e-01 2.841529588862e-01 2.832593399403e-01 2.823447017195e-01 2.814301265368e-01 2.805305443432e-01 2.796601847549e-01 2.788408179098e-01 2.780872291600e-01 2.774193770281e-01 2.768567449438e-01 2.764133405582e-01 2.761106957291e-01 2.759641208647e-01 2.759885898531e-01 2.762025289376e-01 2.766180890954e-01 2.772486370695e-01 2.781077594734e-01 2.791988006853e-01 2.805350218852e-01 2.821167162820e-01 2.839457801813e-01 2.860275496654e-01 2.883522138985e-01 2.909193497645e-01 2.937223259336e-01 2.967474624773e-01 2.999902876561e-01 3.034305522724e-01 3.070559182530e-01 3.108522599991e-01 3.147942029956e-01 3.188703800948e-01 3.230545457453e-01 3.273257833332e-01 3.316688670419e-01 3.360513884429e-01 3.404605743009e-01 3.448687620057e-01 3.492507015604e-01 3.535914915974e-01 3.578613656789e-01 3.620430136458e-01 3.661140483199e-01 3.700483468583e-01 3.738356054073e-01 3.774464125913e-01 3.808672229668e-01 3.840807815521e-01 3.870629380126e-01 3.898060804733e-01 3.922895910843e-01 3.944984045961e-01 3.964235798496e-01 3.980473942127e-01 3.993645041282e-01 4.003610970340e-01 4.010303647367e-01 4.013657096359e-01 4.013592720880e-01 4.010101682055e-01 4.003133899932e-01 3.992673935954e-01 3.978762205448e-01 3.961379649973e-01 3.940583198844e-01 3.916444577534e-01 3.889035185975e-01 3.858456100297e-01 3.824827171391e-01 3.788294380061e-01 3.749025538769e-01 3.707191120677e-01 3.663034864420e-01 3.616780142485e-01 3.568682676566e-01 3.519058859370e-01 3.468184678191e-01 3.416430654686e-01 3.364148546986e-01 3.311721746628e-01 3.259568337427e-01 3.208115808219e-01 3.157795920414e-01 3.109090005858e-01 3.062436121019e-01 3.018301554885e-01 2.977160013175e-01 2.939391687781e-01 2.905445178320e-01 2.875683909792e-01 2.850386340152e-01 2.829861674710e-01 2.814267058521e-01 2.803709554503e-01 2.798262591500e-01 2.797800404979e-01 2.802252685950e-01 2.811369310650e-01 2.824856254578e-01 2.842382736321e-01 2.863490800999e-01 2.887769921183e-01 2.914707146793e-01 2.943786023834e-01 2.974513524232e-01 3.006311003294e-01 3.038709941041e-01 3.071192853659e-01 3.103266304513e-01 3.134530065555e-01 3.164511060698e-01 3.192869208252e-01 3.219269950283e-01 3.243363648198e-01 3.264979873586e-01 3.283833789045e-01 3.299808553687e-01 3.312813968020e-01 3.322740920647e-01 3.329629597355e-01 3.333494189589e-01 3.334426226247e-01 3.332618730139e-01 3.328183350728e-01 3.321419528733e-01 3.312594188028e-01 3.302004138676e-01 3.290059915190e-01 3.277122326613e-01 3.263625588046e-01 3.250041832108e-01 3.236786601674e-01 3.224351277874e-01 3.213192552227e-01 3.203720348237e-01 3.196364588848e-01 3.191490076690e-01 3.189404166966e-01 3.190361972921e-01 3.194552347207e-01 3.202069952766e-01 3.212948389970e-01 3.227109544514e-01 3.244409160546e-01 3.264620723066e-01 3.287432171411e-01 3.312478299426e-01 3.339328310874e-01 3.367502560620e-01 3.396523550382e-01 3.425832128600e-01 3.454883938583e-01 3.483142582509e-01 3.510057897987e-01 3.535115218004e-01 3.557816126095e-01 3.577710116663e-01 3.594381887777e-01 3.607452378843e-01 3.616621550047e-01 3.621635955518e-01 3.622305455029e-01 3.618521012947e-01 3.610228594575e-01 3.597476194905e-01 3.580367281549e-01 3.559117005529e-01 3.534005490841e-01 3.505425037745e-01 3.473876656929e-01 3.439884096432e-01 3.404112990835e-01 3.367339802842e-01 3.330276825022e-01 3.293893882604e-01 3.259024608559e-01 3.226635563814e-01 3.197672785467e-01 3.173024003023e-01 3.153550366039e-01 3.139962949766e-01 3.132875378618e-01 3.132725628898e-01 3.139706051451e-01 3.153880926064e-01 3.175024057629e-01 3.202766226464e-01 3.236527496655e-01 3.275515504028e-01 3.318878155274e-01 3.365600818575e-01 3.414630462290e-01 3.464888045706e-01 3.515250795977e-01 3.564681428286e-01 3.612162671438e-01 3.656759352690e-01 3.697680390982e-01 3.734152947883e-01 3.765621847384e-01 3.791600718024e-01 3.811785420228e-01 3.826036287304e-01 3.834308341521e-01 3.836824591031e-01 3.833903508423e-01 3.826083776674e-01 3.814067204694e-01 3.798712953729e-01 3.781062935790e-01 3.762273698548e-01 3.743612613145e-01 3.726467212415e-01 3.712154983323e-01 3.702112832717e-01 3.697562073936e-01 3.699638516733e-01 3.709282598449e-01 3.727038449757e-01 3.753256527549e-01 3.787830837136e-01 3.830293996142e-01 3.879877008984e-01 3.935354674502e-01 3.995404149299e-01 4.058321103670e-01 4.122353164169e-01 4.185648586356e-01 4.246292325116e-01 4.302520811460e-01 4.352577585095e-01 4.394915551896e-01 4.428260616523e-01 4.451473595892e-01 4.463856261191e-01 4.465005528128e-01 4.454919806394e-01 4.434052572824e-01 4.403281510804e-01 4.364042573747e-01 4.318197852570e-01 4.268108409039e-01 4.216656220876e-01 4.166976763657e-01 4.122564731147e-01 4.086959804778e-01 4.063487958796e-01 4.055159048445e-01 4.064170403796e-01 4.091864196049e-01 4.138423927632e-01 4.202867089556e-01 4.283202069341e-01 4.376382138516e-01 4.478756978917e-01 4.586252851584e-01 4.694549411873e-01 4.799471497959e-01 4.896969211894e-01 4.983488973503e-01 5.055892932806e-01 5.111674208657e-01 5.149061752410e-01 5.166892887757e-01 5.164879138573e-01 5.143507540228e-01 5.104052195266e-01 5.048676186130e-01 4.980223673157e-01 4.902299196911e-01 4.819081852002e-01 4.735099475382e-01 4.655128199153e-01 4.583654116008e-01 4.524721713099e-01 4.481421469111e-01 4.455528887118e-01 4.447473008454e-01 4.455997634520e-01 4.478544313015e-01 4.511375523331e-01 4.549999103890e-01 4.589686372510e-01 4.625665054451e-01 4.653758311465e-01 4.670401924973e-01 4.672959933949e-01 4.659946130505e-01 4.630885928700e-01 4.586585961260e-01 4.528983615847e-01 4.461027214164e-01 4.386723966972e-01 4.310639012385e-01 4.237861399111e-01 4.173470142786e-01 4.122052475045e-01 4.087420971546e-01 4.072019382965e-01 4.076862433470e-01 4.101388312829e-01 4.143737065331e-01 4.201160072321e-01 4.270316093771e-01 4.347973908474e-01 4.431210107608e-01 4.517638955228e-01 4.605703027418e-01 4.694357166638e-01 4.783226921991e-01 4.872152591224e-01 4.961048575038e-01 5.049679584236e-01 5.137275569122e-01 5.222622261806e-01 5.303872159964e-01 5.378671491849e-01 5.444440509011e-01 5.498451195911e-01 5.538360934702e-01 5.562351278587e-01 5.569526894965e-01 5.560184255672e-01 5.535794236141e-01 5.499303051752e-01 5.454754068933e-01 5.407147439144e-01 5.362060222522e-01 5.324808172547e-01 5.300080819120e-01 5.291089825051e-01 5.299106314682e-01 5.323487967710e-01 5.361478443945e-01 5.408999919421e-01 5.461111637816e-01 5.512714930911e-01 5.559422532151e-01 5.597703469810e-01 5.625519729949e-01 5.642230809293e-01 5.648463833101e-01 5.646064047557e-01 5.637384316922e-01 5.625235823239e-01 5.612217343786e-01 5.600481204069e-01 5.591785697360e-01 5.587126751302e-01 5.587261258738e-01 5.592763543360e-01 5.604201541416e-01 5.622589266893e-01 5.649050804871e-01 5.684986870019e-01 5.731725799018e-01 5.790043894554e-01 5.860226441452e-01 5.941348045830e-01 6.031699533567e-01 6.128714679774e-01 6.229116444800e-01 6.329694821137e-01 6.427202406309e-01 6.519002199935e-01 6.603212070395e-01 6.678529168600e-01 6.744693976949e-01 6.801900847690e-01 6.850884061724e-01 6.892845630247e-01 6.928850125045e-01 6.924408778054e-01 6.888124851114e-01 6.874920170892e-01 6.916428557472e-01 6.991016882967e-01 7.045317115408e-01 7.044737534732e-01 7.004208469880e-01 6.974254210912e-01 6.994347966411e-01 7.055505953397e-01 7.109680733191e-01 7.116267522572e-01 7.079784625631e-01 7.045835626869e-01 7.059447729751e-01 7.122697501347e-01 7.193673755045e-01 7.227750831642e-01 7.219356656590e-01 7.206956718706e-01 7.237027603363e-01 7.319515966488e-01 7.418611986274e-01 7.487757617965e-01 7.513238484549e-01 7.526465776424e-01 7.574594672448e-01 7.675096717054e-01 7.798666568450e-01 7.897307864676e-01 7.948287709492e-01 7.973622545522e-01 8.019018155941e-01 8.110195392639e-01 8.227821380916e-01 8.326395405278e-01 8.376609679931e-01 8.391389750974e-01 8.413605562409e-01 8.475999306514e-01 8.569150066747e-01 8.650100779251e-01 8.682141631551e-01 8.667135905705e-01 8.642789927993e-01 8.648095504242e-01 8.686943995952e-01 8.725867920172e-01 8.728956941774e-01 8.695404279456e-01 8.664529118405e-01 8.682494946040e-01 8.758001982736e-01 8.848592156501e-01 8.892516343126e-01 8.857259447082e-01 8.765602402004e-01 8.684887784187e-01 8.691537622894e-01 8.267184473446e-01 7.873763769994e-01 7.725385223939e-01 7.521225357474e-01 7.486022077078e-01 7.698074148191e-01 7.983933889715e-01 8.099616686965e-01 7.953338664400e-01 7.669588590809e-01 7.492045910329e-01 7.575021113829e-01 7.840196940707e-01 8.067801253715e-01 8.090231574040e-01 7.908067223007e-01 7.691366234537e-01 7.654093136143e-01 7.844302462917e-01 8.075496549975e-01 8.116957390922e-01 7.920508670878e-01 7.686260075385e-01 7.691582485961e-01 7.972098325728e-01 8.260902951021e-01 8.285923848221e-01 8.031010085940e-01 7.751003568475e-01 7.731338789936e-01 7.976662053541e-01 8.231151628221e-01 8.289750281500e-01 8.178778900968e-01 8.079142803861e-01 8.111055154468e-01 8.208416067040e-01 8.227797084323e-01 8.129451771419e-01 8.021899199854e-01 8.046958806726e-01 8.220622073656e-01 8.408163326324e-01 8.452688528016e-01 8.307243986734e-01 8.081483886838e-01 7.975451972589e-01 8.108701923236e-01 8.387281624544e-01 8.582081853433e-01 8.536560331558e-01 8.300443714313e-01 8.100152680758e-01 8.135512566515e-01 8.366164634906e-01 8.571142887916e-01 8.593905958144e-01 8.469540399575e-01 8.347626078042e-01 8.314877219737e-01 8.324085059366e-01 8.303534065340e-01 8.270555402245e-01 8.288298412055e-01 8.336571833880e-01 8.304969376853e-01 8.138580201377e-01 7.948696803004e-01 7.923984378974e-01 8.096697142416e-01 8.280154505834e-01 8.285138763225e-01 8.128683762996e-01 8.015989115245e-01 8.106532061187e-01 8.323457598888e-01 8.465194371761e-01 8.446546842488e-01 8.370288875454e-01 8.385338792176e-01 8.509112051700e-01 8.632153241132e-01 8.676013617703e-01 8.678202046030e-01 8.715868358754e-01 8.793096580464e-01 8.846420439300e-01 8.852211651192e-01 8.875986815128e-01 8.986167971866e-01 9.143618063302e-01 9.221974564973e-01 9.142543728262e-01 8.969455733071e-01 8.863156037822e-01 8.921555323328e-01 9.064884548081e-01 9.106433714995e-01 8.925372781536e-01 8.577947006810e-01 8.281969618745e-01 8.247571282062e-01 8.457646236480e-01 8.668969875088e-01 8.650714769214e-01 8.396441050764e-01 8.148747716448e-01 8.188352035680e-01 8.990227748808e-01
 6.782749989488e-01 6.763297372811e-01 6.755293844119e-01 6.750632083090e-01 6.736670837304e-01 6.714093700207e-01 6.695257962784e-01 6.687210954778e-01 6.682730590982e-01 6.670211354758e-01 6.648817449678e-01 6.629853697970e-01 6.621831494446e-01 6.618428655481e-01 6.606732021546e-01 6.585349860228e-01 6.566478677208e-01 6.558682457887e-01 6.555099327557e-01 6.543395699998e-01 6.522638376829e-01 6.504116753653e-01 6.496107795150e-01 6.492779400794e-01 6.481840829805e-01 6.461330343779e-01 6.442767166180e-01 6.435271611344e-01 6.432251923701e-01 6.420621551620e-01 6.399538677201e-01 6.381577637898e-01 6.374666902877e-01 6.370994625949e-01 6.358231657338e-01 6.336840658915e-01 6.319402266549e-01 6.313136477701e-01 6.309670463149e-01 6.296654869787e-01 6.275208621957e-01 6.258420701475e-01 6.252752289926e-01 6.248920336668e-01 6.235487433283e-01 6.214857032762e-01 6.199276823731e-01 6.193373450817e-01 6.188039423398e-01 6.173585175094e-01 6.153197618824e-01 6.138332099556e-01 6.132429405202e-01 6.126006609304e-01 6.110114123770e-01 6.089054948084e-01 6.074376967410e-01 6.068746240034e-01 6.062488150758e-01 6.047114809152e-01 6.026643584210e-01 6.011892146757e-01 6.006033066973e-01 6.000715577809e-01 5.987477039084e-01 5.968815955886e-01 5.954288070213e-01 5.947445112548e-01 5.941618675582e-01 5.929656738122e-01 5.913068903211e-01 5.899074746341e-01 5.890668958076e-01 5.883234478392e-01 5.871244506916e-01 5.855534574640e-01 5.841742742994e-01 5.832332162951e-01 5.823387382390e-01 5.810507825783e-01 5.794803007717e-01 5.780959805177e-01 5.770901510939e-01 5.761438106245e-01 5.748586838017e-01 5.732812226419e-01 5.718527366873e-01 5.708248830316e-01 5.699127123682e-01 5.686864700692e-01 5.671415284266e-01 5.656855955091e-01 5.646195453837e-01 5.637624295972e-01 5.626781370785e-01 5.612254636866e-01 5.597548256824e-01 5.586550254776e-01 5.578428564434e-01 5.568921701430e-01 5.555818157202e-01 5.541536419519e-01 5.529990462724e-01 5.521838192822e-01 5.513679894507e-01 5.502352610320e-01 5.488885514935e-01 5.476986202774e-01 5.468315142672e-01 5.460685007030e-01 5.450981702432e-01 5.438794431429e-01 5.426750375194e-01 5.417228869605e-01 5.409515072181e-01 5.400831570674e-01 5.389934894350e-01 5.378334185752e-01 5.368152002477e-01 5.359622408259e-01 5.351157316720e-01 5.341331045344e-01 5.330522875222e-01 5.320171439923e-01 5.310918002377e-01 5.302024588335e-01 5.292678168720e-01 5.282843325929e-01 5.272868341309e-01 5.263049495942e-01 5.253499677575e-01 5.244144166479e-01 5.234894722795e-01 5.225621462514e-01 5.215950473936e-01 5.205898148570e-01 5.196174879997e-01 5.187165623815e-01 5.178329473018e-01 5.168945083577e-01 5.158949304858e-01 5.149002820910e-01 5.139801258358e-01 5.131140646526e-01 5.122055762853e-01 5.112288484791e-01 5.102549354445e-01 5.093261198541e-01 5.084246887215e-01 5.075133804832e-01 5.065787120706e-01 5.056478233733e-01 5.047403113257e-01 5.038217287165e-01 5.028759240305e-01 5.019552597540e-01 5.010844546295e-01 5.002086420782e-01 4.992825337572e-01 4.983279794241e-01 4.974137919252e-01 4.965733899192e-01 4.957380936165e-01 4.948232918340e-01 4.938722753818e-01 4.929860682891e-01 4.921697808323e-01 4.913420238491e-01 4.904523776027e-01 4.895389462677e-01 4.886856534439e-01 4.878952741878e-01 4.870753219173e-01 4.861973520746e-01 4.853337454020e-01 4.845355728450e-01 4.837643959635e-01 4.829590479159e-01 4.821127963213e-01 4.812910438479e-01 4.805351662524e-01 4.797892339442e-01 4.789995489034e-01 4.781961898454e-01 4.774299946084e-01 4.767032719759e-01 4.759761428979e-01 4.752174380263e-01 4.744526450701e-01 4.737266586032e-01 4.730290239441e-01 4.723172532582e-01 4.715896789759e-01 4.708742676829e-01 4.701829040296e-01 4.695049361052e-01 4.688149429653e-01 4.681133111151e-01 4.674331696602e-01 4.667805378997e-01 4.661234348102e-01 4.654518542534e-01 4.647800437541e-01 4.641284629062e-01 4.635008053137e-01 4.628682111695e-01 4.622152794105e-01 4.615697592398e-01 4.609493009169e-01 4.603377413953e-01 4.597168949035e-01 4.590881012625e-01 4.584686260510e-01 4.578688272831e-01 4.572736623654e-01 4.566643945604e-01 4.560571039706e-01 4.554647538897e-01 4.548769521160e-01 4.542853425109e-01 4.536940114493e-01 4.531097462653e-01 4.525376872255e-01 4.519649020916e-01 4.513847761310e-01 4.508135315510e-01 4.502548870447e-01 4.496960683481e-01 4.491374674166e-01 4.485838134059e-01 4.480350546982e-01 4.474945293590e-01 4.469565960445e-01 4.464176996461e-01 4.458911194242e-01 4.453688736149e-01 4.448427166929e-01 4.443244359212e-01 4.438129236768e-01 4.433037696170e-01 4.427976540802e-01 4.422922765109e-01 4.417896393097e-01 4.412989394891e-01 4.408081405715e-01 4.403147920165e-01 4.398293842164e-01 4.393439083749e-01 4.388607963044e-01 4.383871202558e-01 4.379113609929e-01 4.374388293104e-01 4.369728663965e-01 4.365044524458e-01 4.360408167169e-01 4.355865718754e-01 4.351280808543e-01 4.346747209980e-01 4.342266275860e-01 4.337768702554e-01 4.333339651726e-01 4.328936910144e-01 4.324504755186e-01 4.320179700901e-01 4.315876038351e-01 4.311537248132e-01 4.307277087537e-01 4.303003479523e-01 4.298752736529e-01 4.294595700286e-01 4.290392198717e-01 4.286216559279e-01 4.282108447728e-01 4.277971494572e-01 4.273886166651e-01 4.269841220019e-01 4.265762860834e-01 4.261750291375e-01 4.257758990759e-01 4.253730148081e-01 4.249772916261e-01 4.245821871052e-01 4.241870253763e-01 4.237988138558e-01 4.234076263968e-01 4.230177677085e-01 4.226337750387e-01 4.222482390070e-01 4.218652154078e-01 4.214861058522e-01 4.211042012316e-01 4.207264396388e-01 4.203518925387e-01 4.199756089793e-01 4.196032918941e-01 4.192320969948e-01 4.188591844384e-01 4.184921042652e-01 4.181243498515e-01 4.177558230535e-01 4.173923379925e-01 4.170271444588e-01 4.166635763720e-01 4.163030653317e-01 4.159422214683e-01 4.155817999490e-01 4.152241082130e-01 4.148640682390e-01 4.145079052754e-01 4.141538172867e-01 4.137967563067e-01 4.134434248524e-01 4.130906215922e-01 4.127359205774e-01 4.123864826352e-01 4.120352430731e-01 4.116835394847e-01 4.113350890455e-01 4.109842941037e-01 4.106346754355e-01 4.102895782184e-01 4.099402603609e-01 4.095940016174e-01 4.092491416516e-01 4.089010458656e-01 4.085581891966e-01 4.082136979719e-01 4.078677497129e-01 4.075265045261e-01 4.071808862290e-01 4.068372554862e-01 4.064980490808e-01 4.061538547901e-01 4.058133624066e-01 4.054717052633e-01 4.051275191560e-01 4.047898908061e-01 4.044514012639e-01 4.041100699756e-01 4.037747194525e-01 4.034330335678e-01 4.030953830286e-01 4.027619956284e-01 4.024234098786e-01 4.020917124449e-01 4.017568492087e-01 4.014189202440e-01 4.010876146702e-01 4.007525867858e-01 4.004214498929e-01 4.000933449916e-01 3.997578152201e-01 3.994262685566e-01 3.990944654533e-01 3.987610695690e-01 3.984356584802e-01 3.981039042592e-01 3.977721188626e-01 3.974451452987e-01 3.971107224650e-01 3.967860967488e-01 3.964602664084e-01 3.961302725341e-01 3.958077302688e-01 3.954792512434e-01 3.951536623920e-01 3.948334208435e-01 3.945074168996e-01 3.941876794036e-01 3.938671321051e-01 3.935439127025e-01 3.932288525529e-01 3.929079595302e-01 3.925912988163e-01 3.922783137439e-01 3.919594622244e-01 3.916485691183e-01 3.913347337630e-01 3.910201954772e-01 3.907142225823e-01 3.904005880365e-01 3.900943662385e-01 3.897893249955e-01 3.894788265859e-01 3.891778236989e-01 3.888734736521e-01 3.885709843123e-01 3.882758629588e-01 3.879717300579e-01 3.876767686579e-01 3.873824887291e-01 3.870859518864e-01 3.867989760802e-01 3.865053565259e-01 3.862167840461e-01 3.859329956366e-01 3.856438329592e-01 3.853660865791e-01 3.850837110120e-01 3.848024156425e-01 3.845308612502e-01 3.842507301658e-01 3.839810699665e-01 3.837119007229e-01 3.834394964632e-01 3.831787602696e-01 3.829107144907e-01 3.826498817564e-01 3.823949555054e-01 3.821331468741e-01 3.818839121527e-01 3.816300071678e-01 3.813786808322e-01 3.811365192856e-01 3.808873825788e-01 3.806498974291e-01 3.804096322056e-01 3.801686277068e-01 3.799401775009e-01 3.797039303088e-01 3.794777436716e-01 3.792534670747e-01 3.790239307901e-01 3.788077508001e-01 3.785855043248e-01 3.783699669070e-01 3.781608070550e-01 3.779436009238e-01 3.777414745413e-01 3.775332912352e-01 3.773290826430e-01 3.771353607513e-01 3.769322648910e-01 3.767429754146e-01 3.765500197852e-01 3.763570087166e-01 3.761781489544e-01 3.759889347946e-01 3.758125554299e-01 3.756348584804e-01 3.754547241456e-01 3.752889239660e-01 3.751138960611e-01 3.749477794118e-01 3.747858617072e-01 3.746165871511e-01 3.744629475332e-01 3.743010832289e-01 3.741464655983e-01 3.739972626531e-01 3.738388429531e-01 3.736954377356e-01 3.735446750356e-01 3.733983876890e-01 3.732597052614e-01 3.731102340104e-01 3.729749060651e-01 3.728351762476e-01 3.726957226054e-01 3.725654045237e-01 3.724236455064e-01 3.722932656190e-01 3.721611279626e-01 3.720246168784e-01 3.718997452318e-01 3.717630146716e-01 3.716338752002e-01 3.715060122377e-01 3.713718389919e-01 3.712494483804e-01 3.711138208928e-01 3.709822012157e-01 3.708550550387e-01 3.707179460154e-01 3.705908795948e-01 3.704530357941e-01 3.703154543865e-01 3.701848859949e-01 3.700399217326e-01 3.699065506239e-01 3.697625202001e-01 3.696126460062e-01 3.694717383013e-01 3.693140430883e-01 3.691650142624e-01 3.690092056018e-01 3.688419028658e-01 3.686867309231e-01 3.685114853738e-01 3.683430744484e-01 3.681684445719e-01 3.679776757517e-01 3.678010041101e-01 3.675990670686e-01 3.674040842390e-01 3.672036711061e-01 3.669827642976e-01 3.667780621642e-01 3.665442753341e-01 3.663162875201e-01 3.660840150261e-01 3.658248821009e-01 3.655837905053e-01 3.653091393973e-01 3.650403488636e-01 3.647671519105e-01 3.644624879698e-01 3.641788091443e-01 3.638572482076e-01 3.635395482856e-01 3.632177244799e-01 3.628598566184e-01 3.625226013396e-01 3.621453662443e-01 3.617700654841e-01 3.613904127326e-01 3.609720706335e-01 3.605741439174e-01 3.601337256197e-01 3.596941119766e-01 3.592480507024e-01 3.587591367186e-01 3.582903114087e-01 3.577784626735e-01 3.572625268920e-01 3.567415154022e-01 3.561755743573e-01 3.556275856164e-01 3.550355184267e-01 3.544363866705e-01 3.538297207856e-01 3.531785822890e-01 3.525396322596e-01 3.518593986297e-01 3.511672295771e-01 3.504670009339e-01 3.497199202724e-01 3.489843399219e-01 3.482064615826e-01 3.474120538533e-01 3.466097204270e-01 3.457607983231e-01 3.449150951683e-01 3.440333048584e-01 3.431263206170e-01 3.422131712300e-01 3.412521015610e-01 3.402914517238e-01 3.392951592991e-01 3.382688522773e-01 3.372383521816e-01 3.361574041424e-01 3.350713964618e-01 3.339545152936e-01 3.327988926132e-01 3.316428958874e-01 3.304348263629e-01 3.292171629450e-01 3.279720892723e-01 3.266836047071e-01 3.253951579564e-01 3.240520923194e-01 3.226962462917e-01 3.213155178358e-01 3.198855633675e-01 3.184590444187e-01 3.169763145948e-01 3.154768392787e-01 3.139563352903e-01 3.123833741966e-01 3.108124793091e-01 3.091850264338e-01 3.075380242781e-01 3.058726340119e-01 3.041508573305e-01 3.024316766576e-01 3.006576088666e-01 2.988614928032e-01 2.970484070296e-01 2.951773233609e-01 2.933073919656e-01 2.913850404252e-01 2.894352060399e-01 2.874724567883e-01 2.854509331381e-01 2.834275156991e-01 2.813589769042e-01 2.792578573517e-01 2.771463638982e-01 2.749758923888e-01 2.728012448146e-01 2.705856399519e-01 2.683328818585e-01 2.660745575400e-01 2.637569109728e-01 2.614334286307e-01 2.590758645059e-01 2.566762650212e-01 2.542751599139e-01 2.518158883887e-01 2.493489760387e-01 2.468520068217e-01 2.443105866321e-01 2.417712135351e-01 2.391759907139e-01 2.365723664761e-01 2.339443606370e-01 2.312693988228e-01 2.286009592548e-01 2.258793745667e-01 2.231467409925e-01 2.203963827015e-01 2.175987693396e-01 2.148102739636e-01 2.119726556311e-01 2.091229743357e-01 2.062622900222e-01 2.033562417870e-01 2.004590432615e-01 1.975212848294e-01 1.945691097219e-01 1.916136569686e-01 1.886140885831e-01 1.856257751601e-01 1.826049000551e-01 1.795681481146e-01 1.765361300536e-01 1.734627916164e-01 1.704044468024e-01 1.673217731575e-01 1.642228950765e-01 1.611378587700e-01 1.580159408840e-01 1.549110767594e-01 1.517933781737e-01 1.486610778885e-01 1.455515051123e-01 1.424125649080e-01 1.392945360426e-01 1.361751613473e-01 1.330451637759e-01 1.299463726557e-01 1.268298953142e-01 1.237387305226e-01 1.206617252901e-01 1.175800275674e-01 1.145418891551e-01 1.115003370075e-01 1.084907638162e-01 1.055138822840e-01 1.025445549237e-01 9.963264667554e-02 9.673826058924e-02 9.388713086211e-02 9.109384619430e-02 8.832686694988e-02 8.563712815182e-02 8.299514772769e-02 8.041627015664e-02 7.792595346392e-02 7.549455741560e-02 7.316801351433e-02 7.093137636393e-02 6.879128080747e-02 6.678269768912e-02 6.487870397864e-02 6.311822990662e-02 6.150223630308e-02 6.002632665287e-02 5.872794627226e-02 5.758921258652e-02 5.662956251886e-02 5.586439624161e-02 5.527445494717e-02 5.488770309798e-02 5.469339840052e-02 5.468122723125e-02 5.487170558881e-02 5.523218639762e-02 5.576938288461e-02 5.648003486065e-02 5.732969927116e-02 5.833756894571e-02 5.947116263208e-02 6.071975558968e-02 6.209177475322e-02 6.354221776054e-02 6.509030576908e-02 6.671296393081e-02 6.838947028244e-02 7.014006973805e-02 7.192196930534e-02 7.375047676217e-02 7.561745962457e-02 7.749420530724e-02 7.941059271688e-02 8.132797144328e-02 8.325575909511e-02 8.520027308285e-02 8.712461456390e-02 8.906480152243e-02 9.098774542377e-02 9.289738833876e-02 9.480893270555e-02 9.668528270761e-02 9.855962027395e-02 1.004066669296e-01 1.022247215475e-01 1.040352858301e-01 1.058002112984e-01 1.075491125610e-01 1.092680850334e-01 1.109448684945e-01 1.126085527516e-01 1.142205587240e-01 1.158085809938e-01 1.173645955194e-01 1.188691986914e-01 1.203572839584e-01 1.217915510312e-01 1.231938918105e-01 1.245635931316e-01 1.258776303599e-01 1.271714340662e-01 1.284107813251e-01 1.296126061472e-01 1.307829572189e-01 1.318970468191e-01 1.329855594360e-01 1.340248809949e-01 1.350197080768e-01 1.359865565598e-01 1.368942415849e-01 1.377744485656e-01 1.386099925337e-01 1.393977660666e-01 1.401603511169e-01 1.408646662334e-01 1.415426049866e-01 1.421778313414e-01 1.427650231964e-01 1.433293798065e-01 1.438396739906e-01 1.443197839107e-01 1.447658983052e-01 1.451627085120e-01 1.455406088783e-01 1.458699511825e-01 1.461694947387e-01 1.464422332403e-01 1.466667902998e-01 1.468768707308e-01 1.470438907916e-01 1.471830214930e-01 1.473011332945e-01 1.473773178022e-01 1.474424175766e-01 1.474730485855e-01 1.474773545490e-01 1.474712466263e-01 1.474269510476e-01 1.473757008937e-01 1.473010581433e-01 1.472027018843e-01 1.471025652742e-01 1.469699647310e-01 1.468373902436e-01 1.466917963095e-01 1.465273628203e-01 1.463712374746e-01 1.461915235487e-01 1.460165374780e-01 1.458384071236e-01 1.456473483067e-01 1.454724915565e-01 1.452867892216e-01 1.451086696714e-01 1.449417700413e-01 1.447687145131e-01 1.446203957286e-01 1.444703215610e-01 1.443350305428e-01 1.442215678421e-01 1.441080843227e-01 1.440281360924e-01 1.439574997791e-01 1.439073925890e-01 1.438897980198e-01 1.438827372187e-01 1.439131080952e-01 1.439642353412e-01 1.440403606211e-01 1.441582028841e-01 1.442915843511e-01 1.444697795906e-01 1.446774229006e-01 1.449146329545e-01 1.451998508564e-01 1.455067278028e-01 1.458621264858e-01 1.462518352646e-01 1.466726246072e-01 1.471445993984e-01 1.476416999339e-01 1.481861076089e-01 1.487703918054e-01 1.493842536923e-01 1.500503518532e-01 1.507419669987e-01 1.514760871040e-01 1.522501188128e-01 1.530484271862e-01 1.538947374823e-01 1.547642958874e-01 1.556685711168e-01 1.566105527104e-01 1.575701236698e-01 1.585703537026e-01 1.595880548339e-01 1.606301669269e-01 1.617025328374e-01 1.627822969755e-01 1.638914752404e-01 1.650106371326e-01 1.661426565077e-01 1.672948596943e-01 1.684453904665e-01 1.696122283017e-01 1.707797414278e-01 1.719463482891e-01 1.731216272035e-01 1.742822832770e-01 1.754454675091e-01 1.766001223578e-01 1.777377083747e-01 1.788737566966e-01 1.799843899573e-01 1.810825878886e-01 1.821626908245e-01 1.832122184252e-01 1.842458611085e-01 1.852447904143e-01 1.862165098336e-01 1.871595892098e-01 1.880603314896e-01 1.889354619669e-01 1.897657882832e-01 1.905572979197e-01 1.913135427064e-01 1.920167973171e-01 1.926838216851e-01 1.932992125439e-01 1.938671563279e-01 1.943909336177e-01 1.948591941619e-01 1.952834549885e-01 1.956551844348e-01 1.959724963314e-01 1.962464519668e-01 1.964604047256e-01 1.966288022181e-01 1.967459166621e-01 1.968092719789e-01 1.968311189573e-01 1.967988800918e-01 1.967252927684e-01 1.966083987444e-01 1.964450833775e-01 1.962499502635e-01 1.960122923594e-01 1.957428540374e-01 1.954463925213e-01 1.951182899594e-01 1.947738846762e-01 1.944079226386e-01 1.940304835928e-01 1.936485915252e-01 1.932596159596e-01 1.928788402516e-01 1.925050687631e-01 1.921449978573e-01 1.918121455313e-01 1.915023177205e-01 1.912337271624e-01 1.910054744401e-01 1.908269621038e-01 1.907093799016e-01 1.906523197843e-01 1.906703049344e-01 1.907649902250e-01 1.909436686256e-01 1.912166265508e-01 1.915843919259e-01 1.920585843127e-01 1.926413282886e-01 1.933359970022e-01 1.941501758545e-01 1.950830476443e-01 1.961419192103e-01 1.973239928209e-01 1.986317041864e-01 2.000673796970e-01 2.016267469947e-01 2.033140030737e-01 2.051213227511e-01 2.070490067357e-01 2.090927289875e-01 2.112457877856e-01 2.135078446395e-01 2.158649993444e-01 2.183181397844e-01 2.208579631745e-01 2.234731457996e-01 2.261638042076e-01 2.289137159802e-01 2.317174178503e-01 2.345706239728e-01 2.374540153308e-01 2.403688089465e-01 2.432972295028e-01 2.462324369391e-01 2.491703777440e-01 2.520900312925e-01 2.549953240366e-01 2.578687837569e-01 2.607001667921e-01 2.634910366662e-01 2.662173768375e-01 2.688828184511e-01 2.714749321483e-01 2.739785400412e-01 2.764011098002e-01 2.787206892945e-01 2.809385620300e-01 2.830501922894e-01 2.850394498332e-01 2.869135201176e-01 2.886577265969e-01 2.902697306680e-01 2.917509031724e-01 2.930850193795e-01 2.942838943851e-01 2.953382596562e-01 2.962434299029e-01 2.970091380532e-01 2.976243220463e-01 2.980973401840e-01 2.984274180912e-01 2.986124446936e-01 2.986655561639e-01 2.985788350651e-01 2.983650757949e-01 2.980307393128e-01 2.975775170129e-01 2.970201508198e-01 2.963626463174e-01 2.956159477913e-01 2.947929802614e-01 2.939005960430e-01 2.929575799719e-01 2.919735528140e-01 2.909637349745e-01 2.899471809210e-01 2.889358963340e-01 2.879487970873e-01 2.870063427137e-01 2.861208236448e-01 2.853146823233e-01 2.846047665668e-01 2.840093323060e-01 2.835480714321e-01 2.832372504129e-01 2.830951620777e-01 2.831388836936e-01 2.833800775463e-01 2.838372961783e-01 2.845179442077e-01 2.854320270629e-01 2.865919753168e-01 2.879979131486e-01 2.896568264483e-01 2.915690040509e-01 2.937306736772e-01 2.961430993116e-01 2.987941331608e-01 3.016793203540e-01 3.047863859943e-01 3.080998867930e-01 3.116108384995e-01 3.152953743336e-01 3.191399779759e-01 3.231271257159e-01 3.272296652000e-01 3.314353535038e-01 3.357151241620e-01 3.400478221188e-01 3.444146029163e-01 3.487853749075e-01 3.531447247816e-01 3.574649769087e-01 3.617215343826e-01 3.658993247978e-01 3.699675418392e-01 3.739105940447e-01 3.777085255658e-01 3.813341719997e-01 3.847763994583e-01 3.880096414251e-01 3.910195618156e-01 3.937917977693e-01 3.963020799513e-01 3.985461599403e-01 4.005027951961e-01 4.021618553861e-01 4.035148441519e-01 4.045462809641e-01 4.052523237438e-01 4.056236889974e-01 4.056532259516e-01 4.053406995274e-01 4.046790528937e-01 4.036701359034e-01 4.023140305031e-01 4.006115708555e-01 3.985703877458e-01 3.961937735227e-01 3.934924232039e-01 3.904753128180e-01 3.871548830180e-01 3.835483469903e-01 3.796702440253e-01 3.755415942260e-01 3.711859953201e-01 3.666249554749e-01 3.618875283624e-01 3.570037344579e-01 3.520038124751e-01 3.469267755806e-01 3.418045508768e-01 3.366795946539e-01 3.315946907187e-01 3.265902146448e-01 3.217121891365e-01 3.170077103589e-01 3.125185238949e-01 3.082920895200e-01 3.043731846369e-01 3.008006305261e-01 2.976174071100e-01 2.948530083426e-01 2.925389616813e-01 2.906998983023e-01 2.893453799902e-01 2.884896439827e-01 2.881297845258e-01 2.882561631945e-01 2.888566811223e-01 2.899007719916e-01 2.913638967986e-01 2.932054993063e-01 2.953817965073e-01 2.978528045660e-01 3.005614342672e-01 3.034608350115e-01 3.065000600768e-01 3.096234376894e-01 3.127860654466e-01 3.159349139293e-01 3.190261724183e-01 3.220165256434e-01 3.248624711186e-01 3.275345049339e-01 3.299932717280e-01 3.322148613188e-01 3.341786321758e-01 3.358603859875e-01 3.372526861996e-01 3.383424054653e-01 3.391292769242e-01 3.396153156662e-01 3.398025479403e-01 3.397084893433e-01 3.393460778523e-01 3.387367961944e-01 3.379100995489e-01 3.368910120181e-01 3.357180412113e-01 3.344295697917e-01 3.330624926480e-01 3.316658554604e-01 3.302799629369e-01 3.289516620795e-01 3.277290514463e-01 3.266516255248e-01 3.257664633540e-01 3.251081111275e-01 3.247131372197e-01 3.246086841744e-01 3.248169160869e-01 3.253513487310e-01 3.262184532307e-01 3.274155306121e-01 3.289311106940e-01 3.307487460076e-01 3.328397984188e-01 3.351714289188e-01 3.377053773568e-01 3.403952044364e-01 3.431926355192e-01 3.460469798624e-01 3.489010892849e-01 3.517044305840e-01 3.544001526759e-01 3.569348627886e-01 3.592620067693e-01 3.613292703234e-01 3.630981733579e-01 3.645246416726e-01 3.655784796909e-01 3.662309144175e-01 3.664599115344e-01 3.662510698025e-01 3.655952780458e-01 3.644949060314e-01 3.629574488465e-01 3.610004549787e-01 3.586518166785e-01 3.559436440481e-01 3.529237266237e-01 3.496462304526e-01 3.461693102889e-01 3.425699213778e-01 3.389219770145e-01 3.353140967040e-01 3.318372721120e-01 3.285833183998e-01 3.256515688229e-01 3.231319825687e-01 3.211111266793e-01 3.196676313043e-01 3.188641515144e-01 3.187495962210e-01 3.193526995463e-01 3.206809806057e-01 3.227241613986e-01 3.254449172286e-01 3.287906071939e-01 3.326885042925e-01 3.370499120487e-01 3.417819598176e-01 3.467700547029e-01 3.519105114545e-01 3.570894373736e-01 3.621991996961e-01 3.671364161073e-01 3.718035274313e-01 3.761162007682e-01 3.799946515038e-01 3.833766288581e-01 3.862135493365e-01 3.884637180342e-01 3.901140953882e-01 3.911585073939e-01 3.916090657511e-01 3.915040043631e-01 3.908881465366e-01 3.898334426433e-01 3.884234297898e-01 3.867626257656e-01 3.849687888003e-01 3.831672141414e-01 3.815015761925e-01 3.801106287747e-01 3.791349666074e-01 3.787136602196e-01 3.789580600614e-01 3.799695232186e-01 3.818137497592e-01 3.845225027155e-01 3.880963676376e-01 3.924858254813e-01 3.976153745733e-01 4.033686578639e-01 4.095981134667e-01 4.161408216434e-01 4.228107620646e-01 4.294166532838e-01 4.357627324746e-01 4.416588495945e-01 4.469314567826e-01 4.514128028359e-01 4.549690673080e-01 4.574904974061e-01 4.588963810333e-01 4.591519899731e-01 4.582535754324e-01 4.562513061605e-01 4.532403392212e-01 4.493602631750e-01 4.448163081427e-01 4.398460764370e-01 4.347455723522e-01 4.298434648675e-01 4.254882920164e-01 4.220424985910e-01 4.198396629193e-01 4.191754059699e-01 4.202638238649e-01 4.232220244496e-01 4.280640317294e-01 4.346708920610e-01 4.428255338920e-01 4.522177779082e-01 4.624660813902e-01 4.731557285100e-01 4.838470005483e-01 4.941158939862e-01 5.035601644112e-01 5.118189880903e-01 5.185894558236e-01 5.236260173291e-01 5.267574911517e-01 5.278911037810e-01 5.270077704807e-01 5.241812882251e-01 5.195603639787e-01 5.133831646574e-01 5.059615209757e-01 4.976763675810e-01 4.889712279236e-01 4.803130173986e-01 4.721868682485e-01 4.650462941772e-01 4.592756814110e-01 4.551647165045e-01 4.528590312803e-01 4.523551240641e-01 4.534937993126e-01 4.559734647431e-01 4.594004133192e-01 4.633043814910e-01 4.672078567132e-01 4.706493136787e-01 4.732206951712e-01 4.746030833478e-01 4.745683915619e-01 4.730066786066e-01 4.699256618771e-01 4.654489845544e-01 4.598208534393e-01 4.533765014149e-01 4.465436598412e-01 4.398026140903e-01 4.336476681983e-01 4.285624808539e-01 4.249549230906e-01 4.231266100062e-01 4.232457323115e-01 4.253246937746e-01 4.292482379788e-01 4.347798378274e-01 4.416280316651e-01 4.494762286891e-01 4.580204295068e-01 4.670166540049e-01 4.762666183781e-01 4.856506501410e-01 4.950959046720e-01 5.045680758169e-01 5.140489086647e-01 5.234965928429e-01 5.328439142968e-01 5.419674323905e-01 5.506829944913e-01 5.587652444383e-01 5.659411664381e-01 5.719391412262e-01 5.764970269575e-01 5.794068065863e-01 5.805521459959e-01 5.799096085474e-01 5.775990420841e-01 5.738663096660e-01 5.690856072046e-01 5.637492977817e-01 5.584030079037e-01 5.536163108888e-01 5.499055734646e-01 5.476614998670e-01 5.471156879894e-01 5.482812591074e-01 5.509800021202e-01 5.548650808802e-01 5.594739880939e-01 5.643267252213e-01 5.689557983647e-01 5.729941502215e-01 5.761999670187e-01 5.784610908907e-01 5.798172902068e-01 5.804027748940e-01 5.804401356425e-01 5.801850339904e-01 5.798750337846e-01 5.797374675660e-01 5.799176985959e-01 5.805191963571e-01 5.816001866849e-01 5.831858672458e-01 5.853194387451e-01 5.880455915427e-01 5.914466489789e-01 5.956263441440e-01 6.006716041455e-01 6.066673071439e-01 6.136193406139e-01 6.214734115861e-01 6.301018145106e-01 6.392866397531e-01 6.487858849847e-01 6.583216766255e-01 6.676302840187e-01 6.765017841652e-01 6.847520828874e-01 6.922883233691e-01 6.990623448466e-01 7.050733622776e-01 7.103819285048e-01 7.150422751443e-01 7.152528449977e-01 7.121373365646e-01 7.113297649366e-01 7.160633354373e-01 7.241076433617e-01 7.299865174689e-01 7.301330082994e-01 7.260560583594e-01 7.229237311561e-01 7.247892010000e-01 7.307634189329e-01 7.359435789641e-01 7.361437477492e-01 7.317787680783e-01 7.275229591029e-01 7.280577202494e-01 7.337051295146e-01 7.402604978061e-01 7.431672190572e-01 7.418357267148e-01 7.402149446713e-01 7.431170761146e-01 7.515953006259e-01 7.619567805052e-01 7.693533925795e-01 7.722980569884e-01 7.739663745557e-01 7.792174703401e-01 7.899050780953e-01 8.030490336133e-01 8.136893759590e-01 8.194206812859e-01 8.224212058354e-01 8.273443261573e-01 8.368593043384e-01 8.490191390335e-01 8.591291408877e-01 8.641010263389e-01 8.651710042845e-01 8.667287457395e-01 8.722457208666e-01 8.809363541119e-01 8.884936603891e-01 8.911427059742e-01 8.890212341555e-01 8.859739630242e-01 8.860325225929e-01 8.896196036064e-01 8.932207410498e-01 8.929527839734e-01 8.885804530127e-01 8.842564864334e-01 8.852245190188e-01 8.931032309711e-01 9.040315171309e-01 9.114953478245e-01 9.110754238996e-01 9.031891827046e-01 8.923017579024e-01 8.737734185648e-01 7.952653845278e-01 7.844939959997e-01 7.754299462027e-01 7.765698931746e-01 7.908070148522e-01 8.111202787525e-01 8.238184372536e-01 8.191907504397e-01 7.997225400006e-01 7.793237734685e-01 7.735715664841e-01 7.869704191795e-01 8.092050658862e-01 8.239629013603e-01 8.205638632095e-01 8.013984545121e-01 7.820730065051e-01 7.804823070940e-01 7.987726046225e-01 8.187724513623e-01 8.202123220996e-01 8.013123009308e-01 7.829510714279e-01 7.891873225105e-01 8.179837125363e-01 8.417963507071e-01 8.382403626767e-01 8.124308454653e-01 7.930582991409e-01 8.028069338367e-01 8.316751887610e-01 8.508785573722e-01 8.458272668250e-01 8.284499026606e-01 8.222179630551e-01 8.349898074024e-01 8.507877378179e-01 8.505742505760e-01 8.332152805502e-01 8.160150110301e-01 8.169996194433e-01 8.356865971619e-01 8.546557918196e-01 8.578526527651e-01 8.435896483655e-01 8.248148242741e-01 8.187143068189e-01 8.318492141698e-01 8.540540905789e-01 8.680106195777e-01 8.644094202140e-01 8.494321154823e-01 8.395020437474e-01 8.457408155491e-01 8.624499386668e-01 8.745523748451e-01 8.739023018212e-01 8.655152653834e-01 8.592630552176e-01 8.574704082880e-01 8.542758419445e-01 8.465344861775e-01 8.400632014729e-01 8.416499349798e-01 8.470595937227e-01 8.439200865559e-01 8.274884390790e-01 8.097279763840e-01 8.085668299969e-01 8.258314518830e-01 8.436578105434e-01 8.455381521841e-01 8.341908977892e-01 8.276945262289e-01 8.380562505579e-01 8.572424073635e-01 8.688967837246e-01 8.678634659499e-01 8.635540604532e-01 8.662050822156e-01 8.743250364941e-01 8.791510698955e-01 8.781836867021e-01 8.785335658392e-01 8.860340925047e-01 8.958740420545e-01 8.985314548770e-01 8.933471291140e-01 8.918794073067e-01 9.049666774683e-01 9.280658743241e-01 9.442788150850e-01 9.415067534305e-01 9.243597494000e-01 9.104889337063e-01 9.139988134165e-01 9.304706970043e-01 9.408699817678e-01 9.292920929059e-01 8.965034509145e-01 8.613365154334e-01 8.470922329328e-01 8.590981566927e-01 8.781694538339e-01 8.804626852654e-01 8.603493228488e-01 8.358195669825e-01 8.322046459417e-01 9.084884204648e-01
 6.894077679534e-01 6.874567157379e-01 6.866535204967e-01 6.861558793013e-01 6.847147003573e-01 6.824269505793e-01 6.805329542177e-01 6.797229796083e-01 6.792569086644e-01 6.779625740794e-01 6.757747852667e-01 6.738597792985e-01 6.730668790635e-01 6.727151144647e-01 6.714913717486e-01 6.692971157387e-01 6.673938952292e-01 6.666212200475e-01 6.662469538999e-01 6.650279432153e-01 6.628977716656e-01 6.610194971940e-01 6.602200047980e-01 6.598814313045e-01 6.587426515230e-01 6.566280225561e-01 6.547412209979e-01 6.539957209690e-01 6.536854412412e-01 6.524723689470e-01 6.503046804918e-01 6.484776241335e-01 6.477838435668e-01 6.474010798154e-01 6.460795555794e-01 6.438828761282e-01 6.421078789084e-01 6.414803759712e-01 6.411218477031e-01 6.397691730243e-01 6.375620332207e-01 6.358563230570e-01 6.352891760122e-01 6.348896136486e-01 6.334930420166e-01 6.313696519103e-01 6.297785836000e-01 6.291767727679e-01 6.286215134601e-01 6.271237998294e-01 6.250289802412e-01 6.235113175018e-01 6.229066874299e-01 6.222293657354e-01 6.205816941941e-01 6.184283064792e-01 6.169449935654e-01 6.163714543296e-01 6.157068379962e-01 6.141068076148e-01 6.120112581265e-01 6.105234769098e-01 6.099359159748e-01 6.093723815577e-01 6.079843180276e-01 6.060600254371e-01 6.045856433120e-01 6.038930587943e-01 6.032817586574e-01 6.020279178028e-01 6.003101103729e-01 5.988698919982e-01 5.980041558185e-01 5.972298463802e-01 5.959825048569e-01 5.943549923363e-01 5.929293686490e-01 5.919497422387e-01 5.910144964882e-01 5.896816071312e-01 5.880655320602e-01 5.866374914990e-01 5.855883125458e-01 5.845985062473e-01 5.832682816679e-01 5.816478425882e-01 5.801839792259e-01 5.791198832150e-01 5.781620126555e-01 5.768867559914e-01 5.753002868824e-01 5.738146890984e-01 5.727187550565e-01 5.718206105457e-01 5.706835256997e-01 5.691854366856e-01 5.676877016606e-01 5.665657505090e-01 5.657145851607e-01 5.647086433489e-01 5.633497203179e-01 5.618911840017e-01 5.607156323698e-01 5.598668469090e-01 5.589972388566e-01 5.578092163852e-01 5.564251662357e-01 5.552136976272e-01 5.543153600162e-01 5.535020660076e-01 5.524735133370e-01 5.512095925148e-01 5.499755561403e-01 5.489958177811e-01 5.481787641137e-01 5.472525457922e-01 5.461118515521e-01 5.449166777410e-01 5.438668291695e-01 5.429715689770e-01 5.420713402460e-01 5.410373574809e-01 5.399150660376e-01 5.388453332085e-01 5.378771421726e-01 5.369378295996e-01 5.359550022743e-01 5.349287633648e-01 5.338901540910e-01 5.328642280975e-01 5.318630536887e-01 5.308813564532e-01 5.299143581353e-01 5.289447379222e-01 5.279301660929e-01 5.268777312664e-01 5.258625120284e-01 5.249204966502e-01 5.239924139947e-01 5.230061270488e-01 5.219602855839e-01 5.209210335699e-01 5.199608516411e-01 5.190502849974e-01 5.180934466631e-01 5.170717556297e-01 5.160554634601e-01 5.150820069946e-01 5.141344599429e-01 5.131779864670e-01 5.122011986409e-01 5.112285912884e-01 5.102756101263e-01 5.093073817964e-01 5.083167510388e-01 5.073591069176e-01 5.064481638296e-01 5.055228171655e-01 5.045470970064e-01 5.035489492759e-01 5.025988263524e-01 5.017213935240e-01 5.008351426922e-01 4.998687776333e-01 4.988767625674e-01 4.979568436528e-01 4.970991389230e-01 4.962226979129e-01 4.952832918267e-01 4.943291978134e-01 4.934422439713e-01 4.926103114491e-01 4.917391294107e-01 4.908139201395e-01 4.899138032376e-01 4.890788657118e-01 4.882641536728e-01 4.874102586308e-01 4.865197680167e-01 4.856627037601e-01 4.848700198132e-01 4.840790463373e-01 4.832429961653e-01 4.823999204418e-01 4.815984208855e-01 4.808334398450e-01 4.800632567619e-01 4.792606317698e-01 4.784584559103e-01 4.776982683378e-01 4.769620540438e-01 4.762081327858e-01 4.754416989287e-01 4.746906937977e-01 4.739651075092e-01 4.732493208128e-01 4.725183929836e-01 4.717809534322e-01 4.710682735341e-01 4.703806680090e-01 4.696852752990e-01 4.689764259287e-01 4.682705203463e-01 4.675876172976e-01 4.669256059799e-01 4.662558277314e-01 4.655683712337e-01 4.648906090749e-01 4.642393458435e-01 4.635940986976e-01 4.629387857215e-01 4.622783792662e-01 4.616279069971e-01 4.609993074639e-01 4.603709960646e-01 4.597295281558e-01 4.590938513515e-01 4.584723022477e-01 4.578550257124e-01 4.572333977272e-01 4.566140545020e-01 4.560028056046e-01 4.554033618620e-01 4.548020487968e-01 4.541945689869e-01 4.535980909447e-01 4.530140638693e-01 4.524286216258e-01 4.518445905247e-01 4.512667938346e-01 4.506935914680e-01 4.501296749004e-01 4.495669314487e-01 4.490059595476e-01 4.484566929043e-01 4.479117053211e-01 4.473639584416e-01 4.468247648053e-01 4.462924008155e-01 4.457622854328e-01 4.452365004812e-01 4.447102806501e-01 4.441901112200e-01 4.436805994912e-01 4.431708097225e-01 4.426596793777e-01 4.421568543025e-01 4.416540279640e-01 4.411556675407e-01 4.406656713038e-01 4.401738234946e-01 4.396869033062e-01 4.392064653763e-01 4.387226892154e-01 4.382476576841e-01 4.377791463217e-01 4.373073464450e-01 4.368424900748e-01 4.363827551386e-01 4.359211532991e-01 4.354683369205e-01 4.350170153449e-01 4.345643381569e-01 4.341232661859e-01 4.336824192095e-01 4.332412025312e-01 4.328069428744e-01 4.323716850885e-01 4.319399719072e-01 4.315183777069e-01 4.310907695020e-01 4.306685051681e-01 4.302524495570e-01 4.298338896858e-01 4.294217523038e-01 4.290126795952e-01 4.286016941524e-01 4.281980670946e-01 4.277963734074e-01 4.273914239333e-01 4.269943225237e-01 4.265984427144e-01 4.262030408246e-01 4.258142949943e-01 4.254235047289e-01 4.250349669012e-01 4.246522985023e-01 4.242683849785e-01 4.238873280393e-01 4.235111762902e-01 4.231319009471e-01 4.227580732147e-01 4.223866968773e-01 4.220151795693e-01 4.216476973846e-01 4.212813145302e-01 4.209144761906e-01 4.205530700002e-01 4.201918488800e-01 4.198306006842e-01 4.194735432186e-01 4.191164569090e-01 4.187606486105e-01 4.184095634641e-01 4.180563060111e-01 4.177054807538e-01 4.173570262965e-01 4.170073257909e-01 4.166619621211e-01 4.163183048310e-01 4.159726279629e-01 4.156302250234e-01 4.152888072242e-01 4.149472571696e-01 4.146105485485e-01 4.142714396260e-01 4.139330579631e-01 4.135983564077e-01 4.132607811056e-01 4.129263895684e-01 4.125953483293e-01 4.122612003876e-01 4.119299059057e-01 4.115999946176e-01 4.112682261461e-01 4.109409675100e-01 4.106125520780e-01 4.102832707053e-01 4.099587232830e-01 4.096303224603e-01 4.093044870934e-01 4.089824146426e-01 4.086560306528e-01 4.083340958119e-01 4.080102568804e-01 4.076849143862e-01 4.073669717432e-01 4.070463846877e-01 4.067256862504e-01 4.064093399328e-01 4.060869812307e-01 4.057700813969e-01 4.054561376938e-01 4.051392946074e-01 4.048276467097e-01 4.045131835962e-01 4.041964262766e-01 4.038861717068e-01 4.035723495458e-01 4.032633164541e-01 4.029560441116e-01 4.026412235101e-01 4.023331401603e-01 4.020223615158e-01 4.017120604262e-01 4.014082248475e-01 4.010982737110e-01 4.007904074207e-01 4.004849058064e-01 4.001738887886e-01 3.998721463552e-01 3.995684646642e-01 3.992621654017e-01 3.989632093186e-01 3.986569580400e-01 3.983554348562e-01 3.980589913685e-01 3.977560627723e-01 3.974608894557e-01 3.971625714022e-01 3.968644850715e-01 3.965728952975e-01 3.962755305944e-01 3.959833133342e-01 3.956934789990e-01 3.953993687956e-01 3.951130458570e-01 3.948224801565e-01 3.945326154711e-01 3.942502586981e-01 3.939612229884e-01 3.936797775172e-01 3.933983948146e-01 3.931121045156e-01 3.928360278170e-01 3.925552458757e-01 3.922784114203e-01 3.920067138020e-01 3.917272749240e-01 3.914577860292e-01 3.911864874171e-01 3.909147760581e-01 3.906532563230e-01 3.903824361927e-01 3.901199792398e-01 3.898599824474e-01 3.895964001313e-01 3.893425414176e-01 3.890844641928e-01 3.888289044512e-01 3.885808487674e-01 3.883257839720e-01 3.880815075946e-01 3.878360824441e-01 3.875888846806e-01 3.873529658022e-01 3.871091584148e-01 3.868736294300e-01 3.866430904997e-01 3.864066231776e-01 3.861823316337e-01 3.859526251024e-01 3.857270002985e-01 3.855101161258e-01 3.852861047729e-01 3.850739535481e-01 3.848578577562e-01 3.846433823043e-01 3.844402349994e-01 3.842287748791e-01 3.840296329853e-01 3.838297505814e-01 3.836261878301e-01 3.834366676427e-01 3.832394727263e-01 3.830511639866e-01 3.828672055783e-01 3.826768665557e-01 3.825026566425e-01 3.823200156514e-01 3.821446787106e-01 3.819773571307e-01 3.818009758633e-01 3.816408547971e-01 3.814741236832e-01 3.813106351649e-01 3.811592651004e-01 3.809985553160e-01 3.808521083459e-01 3.807024547995e-01 3.805522943829e-01 3.804166537561e-01 3.802710020315e-01 3.801372873241e-01 3.800043326184e-01 3.798672226493e-01 3.797454710253e-01 3.796148401459e-01 3.794940103518e-01 3.793763631679e-01 3.792517192757e-01 3.791424491636e-01 3.790254958857e-01 3.789145950541e-01 3.788102973976e-01 3.786967160474e-01 3.785989563106e-01 3.784942748704e-01 3.783937793596e-01 3.783006961136e-01 3.781976184015e-01 3.781072895129e-01 3.780134006177e-01 3.779188220616e-01 3.778350169525e-01 3.777386729074e-01 3.776539350489e-01 3.775679973514e-01 3.774788039523e-01 3.774007761981e-01 3.773104286428e-01 3.772262337275e-01 3.771451720879e-01 3.770566628641e-01 3.769787939483e-01 3.768897161369e-01 3.768040857286e-01 3.767235583946e-01 3.766320911072e-01 3.765517293884e-01 3.764605442331e-01 3.763670039876e-01 3.762821897558e-01 3.761807692279e-01 3.760920889815e-01 3.759924219251e-01 3.758871907404e-01 3.757931085119e-01 3.756786739078e-01 3.755760828079e-01 3.754629457187e-01 3.753394659208e-01 3.752281994781e-01 3.750934443305e-01 3.749695664718e-01 3.748364477888e-01 3.746877380397e-01 3.745556495731e-01 3.743933057515e-01 3.742434442146e-01 3.740830769086e-01 3.739018415509e-01 3.737395176011e-01 3.735418424056e-01 3.733563772890e-01 3.731616942792e-01 3.729419288450e-01 3.727422032545e-01 3.725034451826e-01 3.722762078100e-01 3.720380065846e-01 3.717702193881e-01 3.715243948103e-01 3.712348215600e-01 3.709565864168e-01 3.706665568174e-01 3.703445282208e-01 3.700431559730e-01 3.696965615336e-01 3.693596641702e-01 3.690090891507e-01 3.686229144044e-01 3.682572492902e-01 3.678440933549e-01 3.674381751055e-01 3.670172415485e-01 3.665597050298e-01 3.661201942300e-01 3.656336266975e-01 3.651483247070e-01 3.646494531844e-01 3.641106273636e-01 3.635872397878e-01 3.630164198084e-01 3.624437677464e-01 3.618554151375e-01 3.612279323754e-01 3.606102223073e-01 3.599493512330e-01 3.592777768721e-01 3.585938890745e-01 3.578663887380e-01 3.571451900748e-01 3.563828520671e-01 3.556036366221e-01 3.548132492621e-01 3.539779890323e-01 3.531454128004e-01 3.522734353530e-01 3.513771327246e-01 3.504743568224e-01 3.495205062805e-01 3.485669242141e-01 3.475765922013e-01 3.465546640892e-01 3.455284602754e-01 3.444500751715e-01 3.433680043006e-01 3.422507293094e-01 3.410974006585e-01 3.399414106710e-01 3.387290648677e-01 3.375096654522e-01 3.362592546076e-01 3.349640110375e-01 3.336710688422e-01 3.323188495010e-01 3.309578435133e-01 3.295657379847e-01 3.281272786137e-01 3.266899026125e-01 3.251918775089e-01 3.236815261519e-01 3.221428647915e-01 3.205551098383e-01 3.189676093177e-01 3.173206773050e-01 3.156585956309e-01 3.139702975210e-01 3.122287877155e-01 3.104874549678e-01 3.086877532727e-01 3.068682471017e-01 3.050273786155e-01 3.031295223913e-01 3.012310503229e-01 2.992794085228e-01 2.973027612806e-01 2.953077157529e-01 2.932538250339e-01 2.911979164254e-01 2.890922777982e-01 2.869561387071e-01 2.848069604708e-01 2.825976824193e-01 2.803857917515e-01 2.781282416283e-01 2.758358879216e-01 2.735354754999e-01 2.711739387246e-01 2.688079433852e-01 2.664011973335e-01 2.639556265881e-01 2.615060942775e-01 2.589953729989e-01 2.564807102657e-01 2.539296188898e-01 2.513374011475e-01 2.487449384758e-01 2.460922095284e-01 2.434354336061e-01 2.407460857346e-01 2.380141884770e-01 2.352860509265e-01 2.325005672054e-01 2.297083376587e-01 2.268923975759e-01 2.240310466158e-01 2.211766137853e-01 2.182695799574e-01 2.153538082936e-01 2.124220783737e-01 2.094443574601e-01 2.064761614812e-01 2.034620189925e-01 2.004368446047e-01 1.974034849221e-01 1.943252202848e-01 1.912588631909e-01 1.881552620092e-01 1.850379037768e-01 1.819210288013e-01 1.787608580364e-01 1.756164838808e-01 1.724421984239e-01 1.692544270501e-01 1.660765811416e-01 1.628579695040e-01 1.596597810433e-01 1.564404572080e-01 1.532086768240e-01 1.499944840937e-01 1.467473607916e-01 1.435233594337e-01 1.402890473386e-01 1.370466508331e-01 1.338304594966e-01 1.305919203215e-01 1.273779003694e-01 1.241688404997e-01 1.209564113237e-01 1.177813840537e-01 1.145955304227e-01 1.114414051937e-01 1.083101411762e-01 1.051826378861e-01 1.021069777945e-01 9.903830577680e-02 9.601083513846e-02 9.302692576952e-02 9.006379428052e-02 8.717009839084e-02 8.430970792507e-02 8.150858162319e-02 7.878062439085e-02 7.610149246758e-02 7.351691323291e-02 7.100474552135e-02 6.858231249247e-02 6.627444823042e-02 6.405895332001e-02 6.197838017850e-02 6.002707307032e-02 5.821212677249e-02 5.656648588062e-02 5.507535980915e-02 5.376720366388e-02 5.265221315256e-02 5.172274170869e-02 5.100870059452e-02 5.049986109411e-02 5.019818669965e-02 5.011887607954e-02 5.023609252618e-02 5.056002196540e-02 5.108247518493e-02 5.177527112986e-02 5.265094818484e-02 5.367697782086e-02 5.484216397411e-02 5.614832767735e-02 5.755457273758e-02 5.907305932682e-02 6.068115199228e-02 6.235431840230e-02 6.411237668660e-02 6.591014537066e-02 6.776073125467e-02 6.965604132223e-02 7.156407518345e-02 7.351573654642e-02 7.546950642481e-02 7.743748556972e-02 7.942205009919e-02 8.138909857895e-02 8.337270784830e-02 8.533827359616e-02 8.729164176523e-02 8.924543283416e-02 9.116458491100e-02 9.307908755599e-02 9.496639952878e-02 9.682412324419e-02 9.867315377896e-02 1.004752859409e-01 1.022620351604e-01 1.040167456267e-01 1.057290408405e-01 1.074270454912e-01 1.090707183545e-01 1.106917013658e-01 1.122771863402e-01 1.138113244328e-01 1.153279879063e-01 1.167882475790e-01 1.182170142539e-01 1.196113531094e-01 1.209508711672e-01 1.222678136612e-01 1.235300789389e-01 1.247524593972e-01 1.259452419130e-01 1.270770013116e-01 1.281838646394e-01 1.292394009609e-01 1.302510534485e-01 1.312339066138e-01 1.321552415791e-01 1.330524306501e-01 1.338996413266e-01 1.347008372966e-01 1.354748043924e-01 1.361898480092e-01 1.368772172257e-01 1.375213973854e-01 1.381169495101e-01 1.386898658230e-01 1.392073596470e-01 1.396957514231e-01 1.401486308761e-01 1.405513408810e-01 1.409359932708e-01 1.412690618081e-01 1.415751620471e-01 1.418507898863e-01 1.420797383165e-01 1.422942949609e-01 1.424654398180e-01 1.426088985032e-01 1.427323695709e-01 1.428127532291e-01 1.428818004936e-01 1.429161844243e-01 1.429261488906e-01 1.429242175274e-01 1.428839165893e-01 1.428387985209e-01 1.427688609256e-01 1.426779228205e-01 1.425856406891e-01 1.424622402808e-01 1.423398985205e-01 1.422025082191e-01 1.420484556065e-01 1.419019223374e-01 1.417349056809e-01 1.415730001860e-01 1.414110855238e-01 1.412370580309e-01 1.410815303096e-01 1.409142650204e-01 1.407593348621e-01 1.406153250204e-01 1.404667661311e-01 1.403462248570e-01 1.402253079975e-01 1.401230911320e-01 1.400434118331e-01 1.399701598305e-01 1.399317526794e-01 1.399048673501e-01 1.399022502971e-01 1.399344626111e-01 1.399798287206e-01 1.400674242350e-01 1.401792909630e-01 1.403201460717e-01 1.405065532658e-01 1.407122183243e-01 1.409676223520e-01 1.412544512000e-01 1.415752785899e-01 1.419468656622e-01 1.423442917109e-01 1.427933615901e-01 1.432818769233e-01 1.438046831885e-01 1.443828403714e-01 1.449896675772e-01 1.456471187731e-01 1.463458696830e-01 1.470770105301e-01 1.478620173247e-01 1.486752067080e-01 1.495340771844e-01 1.504337966855e-01 1.513622977539e-01 1.523386242389e-01 1.533393042025e-01 1.543768893912e-01 1.554494901686e-01 1.565415983363e-01 1.576735500748e-01 1.588227843565e-01 1.599972977312e-01 1.611993662589e-01 1.624112616942e-01 1.636502935925e-01 1.648985801150e-01 1.661575989171e-01 1.674339496907e-01 1.687063999040e-01 1.699933668298e-01 1.712780124170e-01 1.725592154413e-01 1.738461663733e-01 1.751172739702e-01 1.763874472100e-01 1.776452841345e-01 1.788844533124e-01 1.801153817049e-01 1.813184543933e-01 1.825060759895e-01 1.836688490329e-01 1.848001701558e-01 1.859109724066e-01 1.869837808231e-01 1.880267591392e-01 1.890362557497e-01 1.900015195403e-01 1.909349281857e-01 1.918198709819e-01 1.926636068443e-01 1.934653564696e-01 1.942148628353e-01 1.949232546709e-01 1.955788615120e-01 1.961844083343e-01 1.967447569330e-01 1.972450597217e-01 1.976999390449e-01 1.981004025784e-01 1.984459919515e-01 1.987461673746e-01 1.989881841769e-01 1.991844692329e-01 1.993307819902e-01 1.994248392916e-01 1.994788101415e-01 1.994815754529e-01 1.994445302792e-01 1.993678212403e-01 1.992486062879e-01 1.991024169994e-01 1.989181038437e-01 1.987101012112e-01 1.984816406040e-01 1.982295816896e-01 1.979692814899e-01 1.976959082781e-01 1.974195638643e-01 1.971480838628e-01 1.968808044149e-01 1.966329786640e-01 1.964036009327e-01 1.962031466311e-01 1.960401026103e-01 1.959158611721e-01 1.958443220670e-01 1.958257623461e-01 1.958716062317e-01 1.959894409705e-01 1.961816946428e-01 1.964618366110e-01 1.968316625627e-01 1.972981036893e-01 1.978685978498e-01 1.985436695439e-01 1.993344911239e-01 2.002400607324e-01 2.012642247082e-01 2.024128744608e-01 2.036830329770e-01 2.050810830722e-01 2.066033996015e-01 2.082513006348e-01 2.100238857461e-01 2.119159984432e-01 2.139297414740e-01 2.160547462969e-01 2.182911041685e-01 2.206341200469e-01 2.230724110817e-01 2.256074728432e-01 2.282265079082e-01 2.309244425885e-01 2.336953668847e-01 2.365236743064e-01 2.394107653238e-01 2.423380718072e-01 2.453020939414e-01 2.482942210696e-01 2.512975172648e-01 2.543126199147e-01 2.573250831555e-01 2.603233016854e-01 2.633051006060e-01 2.662492142054e-01 2.691591585325e-01 2.720173953195e-01 2.748134829736e-01 2.775489650042e-01 2.802035308886e-01 2.827767580824e-01 2.852607379805e-01 2.876411608689e-01 2.899218898920e-01 2.920842870832e-01 2.941295392243e-01 2.960525621894e-01 2.978394155602e-01 2.994966380840e-01 3.010118473485e-01 3.023830746274e-01 3.036143020548e-01 3.046913303641e-01 3.056236827301e-01 3.064038827991e-01 3.070299029517e-01 3.075118514722e-01 3.078381705292e-01 3.080206368276e-01 3.080598405781e-01 3.079568470397e-01 3.077224524383e-01 3.073568716930e-01 3.068694167114e-01 3.062692810080e-01 3.055583478543e-01 3.047558448845e-01 3.038653232957e-01 3.028998762004e-01 3.018767219124e-01 3.008039949401e-01 2.996991769799e-01 2.985783912211e-01 2.974551016004e-01 2.963496027220e-01 2.952755794157e-01 2.942556032635e-01 2.933050549568e-01 2.924440348826e-01 2.916923903335e-01 2.910671757323e-01 2.905876120054e-01 2.902735049179e-01 2.901370793821e-01 2.901967966723e-01 2.904691152536e-01 2.909616685325e-01 2.916905145560e-01 2.926616243586e-01 2.938822691453e-01 2.953606168466e-01 2.970916837759e-01 2.990823160788e-01 3.013258050932e-01 3.038151392317e-01 3.065471542348e-01 3.095063433785e-01 3.126843391082e-01 3.160664497272e-01 3.196328195008e-01 3.233728715224e-01 3.272601293356e-01 3.312776832865e-01 3.354069091862e-01 3.396177021264e-01 3.438966323142e-01 3.482141244345e-01 3.525471483067e-01 3.568775590737e-01 3.611742558310e-01 3.654203990421e-01 3.695913805942e-01 3.736609770528e-01 3.776132542388e-01 3.814206301491e-01 3.850665227661e-01 3.885311649623e-01 3.917894424975e-01 3.948315207542e-01 3.976345040114e-01 4.001827918207e-01 4.024651793784e-01 4.044612077322e-01 4.061636329875e-01 4.075580327843e-01 4.086333315284e-01 4.093843045187e-01 4.097991160665e-01 4.098754370469e-01 4.096069562797e-01 4.089916597689e-01 4.080291978109e-01 4.067184688175e-01 4.050649248761e-01 4.030717242166e-01 4.007439161739e-01 3.980952066551e-01 3.951308377329e-01 3.918680952882e-01 3.883205549502e-01 3.845071708120e-01 3.804477802012e-01 3.761660172784e-01 3.716860743948e-01 3.670383863909e-01 3.622500582947e-01 3.573570262708e-01 3.523952914114e-01 3.474005054863e-01 3.424141152471e-01 3.374794727094e-01 3.326371681404e-01 3.279334870556e-01 3.234128686976e-01 3.191206628814e-01 3.151027448392e-01 3.113980951246e-01 3.080499873488e-01 3.050945175000e-01 3.025592067109e-01 3.004757223900e-01 2.988598810875e-01 2.977243523886e-01 2.970767282109e-01 2.969084492238e-01 2.972138038666e-01 2.979716559015e-01 2.991524752757e-01 3.007306265625e-01 3.026606408268e-01 3.049024483884e-01 3.074094747701e-01 3.101293449111e-01 3.130174658045e-01 3.160175645239e-01 3.190831712563e-01 3.221621683619e-01 3.252059991651e-01 3.281757332605e-01 3.310228814746e-01 3.337118664694e-01 3.362122832796e-01 3.384872678794e-01 3.405181158245e-01 3.422795437536e-01 3.437573610594e-01 3.449416970894e-01 3.458225069874e-01 3.464027525229e-01 3.466849344053e-01 3.466752947761e-01 3.463947514256e-01 3.458537190772e-01 3.450822132352e-01 3.441071147804e-01 3.429585783759e-01 3.416772564354e-01 3.402966650340e-01 3.388612888725e-01 3.374170439273e-01 3.360050424579e-01 3.346744577330e-01 3.334676897418e-01 3.324282366591e-01 3.315979289920e-01 3.310103005836e-01 3.306992574779e-01 3.306871537577e-01 3.309932799960e-01 3.316261335939e-01 3.325894471989e-01 3.338773848193e-01 3.354736193187e-01 3.373596335763e-01 3.395021463114e-01 3.418670351269e-01 3.444136623149e-01 3.470911455664e-01 3.498533267112e-01 3.526467587305e-01 3.554145091586e-01 3.581066376078e-01 3.606662419512e-01 3.630449749259e-01 3.651916392756e-01 3.670606267581e-01 3.686125698618e-01 3.698094392233e-01 3.706202340719e-01 3.710201705511e-01 3.709909856029e-01 3.705225488985e-01 3.696115420003e-01 3.682641037993e-01 3.664917687169e-01 3.643205806029e-01 3.617818910195e-01 3.589145612493e-01 3.557730013019e-01 3.524136276322e-01 3.489066090405e-01 3.453313596996e-01 3.417681756278e-01 3.383135201345e-01 3.350581680455e-01 3.320975898807e-01 3.295289904796e-01 3.274365233730e-01 3.259064003039e-01 3.250044423249e-01 3.247849716280e-01 3.252839761865e-01 3.265146527876e-01 3.284727015200e-01 3.311262926029e-01 3.344263855182e-01 3.383067325757e-01 3.426780071020e-01 3.474475845651e-01 3.525073174025e-01 3.577471648088e-01 3.630558789567e-01 3.683198575666e-01 3.734366534835e-01 3.783019644431e-01 3.828256398574e-01 3.869291628979e-01 3.905386896841e-01 3.936042869699e-01 3.960853343958e-01 3.979547322218e-01 3.992109739859e-01 3.998599763076e-01 3.999362822566e-01 3.994838687669e-01 3.985714975481e-01 3.972852769333e-01 3.957243433584e-01 3.940116804967e-01 3.922759691696e-01 3.906582446137e-01 3.893096475640e-01 3.883737560401e-01 3.879917373167e-01 3.882882848933e-01 3.893646099607e-01 3.912960654218e-01 3.941181685589e-01 3.978330307379e-01 4.023993266710e-01 4.077343183417e-01 4.137264316454e-01 4.202232447123e-01 4.270550993656e-01 4.340295551120e-01 4.409475394318e-01 4.476096772749e-01 4.538113543070e-01 4.593733836810e-01 4.641265681519e-01 4.679237758219e-01 4.706586920694e-01 4.722444451734e-01 4.726425943396e-01 4.718557502222e-01 4.699296173347e-01 4.669699877426e-01 4.631202856101e-01 4.585912027259e-01 4.536328965347e-01 4.485449287663e-01 4.436703434136e-01 4.393599291262e-01 4.359809873944e-01 4.338702002008e-01 4.333112714937e-01 4.345224702654e-01 4.376044858864e-01 4.425564784276e-01 4.492520166709e-01 4.574553155926e-01 4.668485938080e-01 4.770354258198e-01 4.875924690544e-01 4.980765546298e-01 5.080543859733e-01 5.171272325762e-01 5.249340234431e-01 5.311759420492e-01 5.356206625726e-01 5.381047781933e-01 5.385545392332e-01 5.369695720068e-01 5.334418143702e-01 5.281487075729e-01 5.213470093655e-01 5.133826553865e-01 5.046561637825e-01 4.956304559440e-01 4.867945382385e-01 4.786314269194e-01 4.715953358352e-01 4.660533004603e-01 4.622636947017e-01 4.603364539498e-01 4.602186747733e-01 4.617137453388e-01 4.644847998796e-01 4.681059329680e-01 4.721032508592e-01 4.759921761615e-01 4.793308870784e-01 4.817350164555e-01 4.829184145666e-01 4.826997272957e-01 4.810119065726e-01 4.779183698267e-01 4.735883377637e-01 4.683089263667e-01 4.624581196149e-01 4.564758053970e-01 4.508488561363e-01 4.460539328260e-01 4.425193993581e-01 4.405926426453e-01 4.404872010378e-01 4.422892166730e-01 4.459318290084e-01 4.512427698925e-01 4.579611355238e-01 4.657870525729e-01 4.744276407597e-01 4.836161393118e-01 4.931451029142e-01 5.028673624656e-01 5.126878890945e-01 5.225616377152e-01 5.324483389527e-01 5.423152339952e-01 5.520928916496e-01 5.616612406077e-01 5.708568437508e-01 5.794481664956e-01 5.871740101650e-01 5.937500583080e-01 5.988957559290e-01 6.023892996997e-01 6.040627984089e-01 6.038660357965e-01 6.018667670208e-01 5.982622750850e-01 5.934001224871e-01 5.877256979569e-01 5.817830129372e-01 5.761484716183e-01 5.713646015163e-01 5.678950860129e-01 5.660366799836e-01 5.659044607591e-01 5.674082231551e-01 5.702714894177e-01 5.741054462958e-01 5.784451690872e-01 5.828439835315e-01 5.869275919267e-01 5.904194448810e-01 5.931968506946e-01 5.952508580319e-01 5.966959537550e-01 5.977289213628e-01 5.985669765253e-01 5.994511174975e-01 6.005635741155e-01 6.020401239551e-01 6.039626127911e-01 6.063429493655e-01 6.091867556068e-01 6.124767132805e-01 6.162169703989e-01 6.204492452420e-01 6.252157073629e-01 6.305973901655e-01 6.366448063172e-01 6.433813859775e-01 6.507930045559e-01 6.587808049057e-01 6.672186542053e-01 6.759232246508e-01 6.846893263352e-01 6.933391607995e-01 7.016840605395e-01 7.096027802903e-01 7.170028160204e-01 7.238253602180e-01 7.300706607562e-01 7.357331503634e-01 7.366293738782e-01 7.341198352996e-01 7.339782657815e-01 7.394919842285e-01 7.483427618944e-01 7.548989274306e-01 7.554947139739e-01 7.516750903831e-01 7.487298524454e-01 7.508108065081e-01 7.570075033021e-01 7.622861793571e-01 7.623212082565e-01 7.574842883901e-01 7.525472010010e-01 7.523564352456e-01 7.573347628926e-01 7.632526276627e-01 7.654573696044e-01 7.633314510560e-01 7.609428097078e-01 7.633103950248e-01 7.716052493218e-01 7.820567295995e-01 7.896281252349e-01 7.926931645416e-01 7.944432024751e-01 7.998786152250e-01 8.109699196721e-01 8.247025770281e-01 8.359608185184e-01 8.422090115469e-01 8.456129243482e-01 8.509257523636e-01 8.609198493504e-01 8.736284702340e-01 8.841907004392e-01 8.893464189669e-01 8.902639100084e-01 8.914182615783e-01 8.964481760043e-01 9.046901073998e-01 9.118084407639e-01 9.139227824503e-01 9.111482378125e-01 9.074688590929e-01 9.071188489700e-01 9.106180958002e-01 9.142796456082e-01 9.138442024778e-01 9.087311790933e-01 9.030715154326e-01 9.025601913271e-01 9.096393784456e-01 9.212464224505e-01 9.311591553513e-01 9.344061905708e-01 9.299497262972e-01 9.202048298196e-01 8.462764385485e-01 7.978404322350e-01 7.771725746802e-01 7.798410976972e-01 8.038742837196e-01 8.322640941935e-01 8.472404851344e-01 8.415297899312e-01 8.213241215708e-01 8.014620883707e-01 7.947493359807e-01 8.032656042806e-01 8.194411665400e-01 8.336020643078e-01 8.389903189575e-01 8.328400271108e-01 8.179526084969e-01 8.038540216229e-01 8.018049283106e-01 8.135013198605e-01 8.265988356936e-01 8.267353014411e-01 8.136787654963e-01 8.040825052215e-01 8.140229985966e-01 8.373608861935e-01 8.507611626571e-01 8.400488030821e-01 8.169691160816e-01 8.098369319823e-01 8.315875549457e-01 8.626438244803e-01 8.744921566891e-01 8.600643294182e-01 8.395034853081e-01 8.386086623863e-01 8.591887212312e-01 8.782262024139e-01 8.758894825010e-01 8.552328229560e-01 8.373293188672e-01 8.390645728020e-01 8.556083353846e-01 8.684916807734e-01 8.660615689049e-01 8.523811416650e-01 8.412447388128e-01 8.429477257205e-01 8.556297450665e-01 8.687951546702e-01 8.733248369151e-01 8.687059563869e-01 8.628542599336e-01 8.648842362488e-01 8.761494896653e-01 8.886342254670e-01 8.934857899010e-01 8.898417629983e-01 8.845924318503e-01 8.834570073306e-01 8.836744751233e-01 8.784393721666e-01 8.672312088763e-01 8.581511102278e-01 8.578763824086e-01 8.612290085559e-01 8.563263540822e-01 8.398253113257e-01 8.236079507636e-01 8.232105904107e-01 8.387616179975e-01 8.543400739202e-01 8.571084051284e-01 8.510400289102e-01 8.508490893014e-01 8.634838127875e-01 8.802639465205e-01 8.893266077145e-01 8.899312067992e-01 8.910360280564e-01 8.976175982168e-01 9.037143293753e-01 9.015854245601e-01 8.938784416880e-01 8.921091811057e-01 9.017719273438e-01 9.137404907415e-01 9.148245495367e-01 9.042952118218e-01 8.969871106971e-01 9.078738696400e-01 9.340222598326e-01 9.567304690559e-01 9.605922524242e-01 9.472025580902e-01 9.329185001217e-01 9.337457148424e-01 9.495114698588e-01 9.640066500909e-01 9.602656471923e-01 9.346227741597e-01 9.004461268957e-01 8.788258350189e-01 8.798031293841e-01 8.921646834666e-01 8.957821957566e-01 8.821508692856e-01 8.617586442146e-01 8.535610101119e-01 9.220130517612e-01
 7.010762189306e-01 6.991206524582e-01 6.983136973583e-01 6.977850797791e-01 6.963024403159e-01 6.939876478726e-01 6.920847063724e-01 6.912697595251e-01 6.907860927398e-01 6.894502386658e-01 6.872174486078e-01 6.852867180344e-01 6.845048032657e-01 6.841403554231e-01 6.828617879059e-01 6.806157073270e-01 6.787007286880e-01 6.779352673449e-01 6.775443320377e-01 6.762766765589e-01 6.740951221056e-01 6.721926105681e-01 6.713978181879e-01 6.710532550684e-01 6.698680391015e-01 6.676920800687e-01 6.657783514049e-01 6.650398565623e-01 6.647205047626e-01 6.634566098431e-01 6.612305814906e-01 6.593771002850e-01 6.586805523613e-01 6.582851171089e-01 6.569168342543e-01 6.546631241485e-01 6.528597160466e-01 6.522350036354e-01 6.518646128339e-01 6.504583294557e-01 6.481906882072e-01 6.464610025589e-01 6.458970255580e-01 6.454797996210e-01 6.440289991264e-01 6.418464042155e-01 6.402243020682e-01 6.396149005941e-01 6.390367797292e-01 6.374859910053e-01 6.353361551809e-01 6.337905638979e-01 6.331724339356e-01 6.324604508977e-01 6.307539058950e-01 6.285559804583e-01 6.270590935662e-01 6.264752212796e-01 6.257707210110e-01 6.241088379841e-01 6.219675278624e-01 6.204692232530e-01 6.198804159016e-01 6.192843862515e-01 6.178302811002e-01 6.158503996889e-01 6.143562787451e-01 6.136567113535e-01 6.130150853422e-01 6.117028931987e-01 6.099257872165e-01 6.084463416186e-01 6.075568955986e-01 6.067525626683e-01 6.054549727939e-01 6.037707593761e-01 6.022995735008e-01 6.012821203743e-01 6.003073771192e-01 5.989299371994e-01 5.972678494630e-01 5.957951439695e-01 5.947039311325e-01 5.936725098989e-01 5.922965787884e-01 5.906336939603e-01 5.891342756229e-01 5.880339445147e-01 5.870307729312e-01 5.857072946655e-01 5.840809005335e-01 5.825654998939e-01 5.814387210603e-01 5.804987770544e-01 5.793100145098e-01 5.777668963424e-01 5.762434868495e-01 5.750974798167e-01 5.742056099483e-01 5.731446691307e-01 5.717382422739e-01 5.702496429519e-01 5.690519241486e-01 5.681680780926e-01 5.672439868454e-01 5.660000368746e-01 5.645808245692e-01 5.633449154605e-01 5.624137519107e-01 5.615486324278e-01 5.604627232289e-01 5.591530054603e-01 5.578896335806e-01 5.568794455387e-01 5.560142346459e-01 5.550293194325e-01 5.538386944970e-01 5.526080637459e-01 5.515241609687e-01 5.505836216535e-01 5.496292578840e-01 5.485439044410e-01 5.473796552504e-01 5.462729834262e-01 5.452602536078e-01 5.442689411508e-01 5.432370734588e-01 5.421675737289e-01 5.410860513039e-01 5.400139453991e-01 5.389646267793e-01 5.379352303594e-01 5.369259773127e-01 5.359113550032e-01 5.348473008892e-01 5.337460447207e-01 5.326863377295e-01 5.317015698823e-01 5.307265508696e-01 5.296909483316e-01 5.285959936310e-01 5.275115303318e-01 5.265079812193e-01 5.255510338970e-01 5.245435271306e-01 5.234757070938e-01 5.224140961097e-01 5.213940264365e-01 5.203974441031e-01 5.193943215675e-01 5.183731649663e-01 5.173563963164e-01 5.163542326383e-01 5.153342476021e-01 5.142977913089e-01 5.133013332767e-01 5.123459716046e-01 5.113689285770e-01 5.103400993739e-01 5.092974871762e-01 5.083098629476e-01 5.073899461043e-01 5.064507989641e-01 5.054296288850e-01 5.043956513277e-01 5.034387257543e-01 5.025363789089e-01 5.016066324246e-01 5.006150773765e-01 4.996195838209e-01 4.986958365747e-01 4.978168150559e-01 4.968915993873e-01 4.959173673744e-01 4.949783589261e-01 4.941031317973e-01 4.932401068599e-01 4.923339023241e-01 4.913975975165e-01 4.905017275101e-01 4.896684976230e-01 4.888285000105e-01 4.879425880472e-01 4.870574421373e-01 4.862163553787e-01 4.854091181253e-01 4.845912904662e-01 4.837419901725e-01 4.828995306321e-01 4.821006788912e-01 4.813216497110e-01 4.805216833305e-01 4.797121658143e-01 4.789228046309e-01 4.781580757189e-01 4.773998628774e-01 4.766254909256e-01 4.758470620226e-01 4.750986697330e-01 4.743708941641e-01 4.736339677459e-01 4.728836617069e-01 4.721395643213e-01 4.714207834387e-01 4.707199814265e-01 4.700089247661e-01 4.692826721978e-01 4.685690772117e-01 4.678820531702e-01 4.671987180738e-01 4.665048502018e-01 4.658078688113e-01 4.651232418165e-01 4.644598739467e-01 4.637942438401e-01 4.631168220494e-01 4.624477431548e-01 4.617937222452e-01 4.611403874964e-01 4.604858115336e-01 4.598334870928e-01 4.591907956384e-01 4.585587483645e-01 4.579243650159e-01 4.572852449842e-01 4.566588628569e-01 4.560445919527e-01 4.554279564742e-01 4.548139554073e-01 4.542066791203e-01 4.536055345141e-01 4.530123484736e-01 4.524209838045e-01 4.518328215031e-01 4.512569478890e-01 4.506835218159e-01 4.501092599384e-01 4.495450975473e-01 4.489868882123e-01 4.484310528451e-01 4.478811992570e-01 4.473295593189e-01 4.467858285315e-01 4.462540048674e-01 4.457198157627e-01 4.451865895455e-01 4.446619943885e-01 4.441369894079e-01 4.436179723772e-01 4.431071697415e-01 4.425951486269e-01 4.420889249215e-01 4.415886943872e-01 4.410860636190e-01 4.405936522401e-01 4.401066288733e-01 4.396175841076e-01 4.391363767381e-01 4.386599035580e-01 4.381819975029e-01 4.377151490880e-01 4.372479084198e-01 4.367811867610e-01 4.363264847222e-01 4.358715664713e-01 4.354177761277e-01 4.349715496060e-01 4.345227564070e-01 4.340814547172e-01 4.336480866566e-01 4.332102226127e-01 4.327779840683e-01 4.323524062604e-01 4.319248969861e-01 4.315045410035e-01 4.310872607237e-01 4.306683561364e-01 4.302585008112e-01 4.298489212232e-01 4.294388482405e-01 4.290362598755e-01 4.286346089412e-01 4.282350109551e-01 4.278422751942e-01 4.274477504368e-01 4.270560529101e-01 4.266711241825e-01 4.262840396224e-01 4.259026368177e-01 4.255241820841e-01 4.251438926625e-01 4.247708291611e-01 4.243994215879e-01 4.240272916444e-01 4.236622388296e-01 4.232965343542e-01 4.229320954981e-01 4.225736110544e-01 4.222145406896e-01 4.218573446592e-01 4.215035912671e-01 4.211502101390e-01 4.208002452305e-01 4.204538480131e-01 4.201057277124e-01 4.197613772404e-01 4.194184588951e-01 4.190760365730e-01 4.187380798859e-01 4.184025308840e-01 4.180645457279e-01 4.177308404323e-01 4.173974745820e-01 4.170660121195e-01 4.167384259721e-01 4.164097891187e-01 4.160815814594e-01 4.157576417695e-01 4.154310850855e-01 4.151089424277e-01 4.147891892607e-01 4.144671636520e-01 4.141494612129e-01 4.138317001281e-01 4.135129529899e-01 4.132001971665e-01 4.128853317854e-01 4.125705518230e-01 4.122602329737e-01 4.119465834607e-01 4.116364891321e-01 4.113298448518e-01 4.110192965110e-01 4.107133356060e-01 4.104064836923e-01 4.100975711926e-01 4.097969893440e-01 4.094928861028e-01 4.091914714199e-01 4.088912626365e-01 4.085876527661e-01 4.082894869033e-01 4.079940017909e-01 4.076961092836e-01 4.074037254448e-01 4.071080474631e-01 4.068108053054e-01 4.065208613520e-01 4.062269516327e-01 4.059385292498e-01 4.056509417682e-01 4.053563861254e-01 4.050692334502e-01 4.047792711527e-01 4.044897434443e-01 4.042077513402e-01 4.039185177043e-01 4.036333377648e-01 4.033478726148e-01 4.030601203506e-01 4.027804519789e-01 4.024982559513e-01 4.022150278908e-01 4.019379597915e-01 4.016538986572e-01 4.013761114077e-01 4.011015427443e-01 4.008223992139e-01 4.005505354410e-01 4.002749299104e-01 4.000001864468e-01 3.997325166695e-01 3.994580939086e-01 3.991899271245e-01 3.989230894088e-01 3.986525671400e-01 3.983908125262e-01 3.981230575718e-01 3.978582935374e-01 3.975988607677e-01 3.973345534120e-01 3.970772626303e-01 3.968188660084e-01 3.965580788578e-01 3.963061276979e-01 3.960490121277e-01 3.957974351450e-01 3.955487130068e-01 3.952946547048e-01 3.950495968851e-01 3.948022944243e-01 3.945561238722e-01 3.943180806463e-01 3.940721307547e-01 3.938345764571e-01 3.935986126964e-01 3.933595629918e-01 3.931312839055e-01 3.928965889209e-01 3.926669776685e-01 3.924426943585e-01 3.922125264009e-01 3.919939875571e-01 3.917723833055e-01 3.915511004299e-01 3.913395809554e-01 3.911194316693e-01 3.909104962958e-01 3.907035708554e-01 3.904927799913e-01 3.902941729070e-01 3.900873444103e-01 3.898886543507e-01 3.896956445570e-01 3.894970447765e-01 3.893109050708e-01 3.891188991494e-01 3.889301672167e-01 3.887529495517e-01 3.885661706181e-01 3.883938209130e-01 3.882173883611e-01 3.880402174301e-01 3.878773519155e-01 3.877044068387e-01 3.875447246564e-01 3.873848987625e-01 3.872214978259e-01 3.870736531203e-01 3.869170910929e-01 3.867697772274e-01 3.866279851226e-01 3.864793854230e-01 3.863466875422e-01 3.862061592950e-01 3.860719771367e-01 3.859476961233e-01 3.858146015869e-01 3.856970445962e-01 3.855748442447e-01 3.854542044827e-01 3.853480194135e-01 3.852303902621e-01 3.851287739322e-01 3.850236538966e-01 3.849180114892e-01 3.848270876345e-01 3.847261771294e-01 3.846380354412e-01 3.845508085157e-01 3.844594715105e-01 3.843834665870e-01 3.842974404871e-01 3.842219571284e-01 3.841501308395e-01 3.840721392571e-01 3.840090611131e-01 3.839385665467e-01 3.838754108310e-01 3.838183202539e-01 3.837514973774e-01 3.837001587822e-01 3.836425023955e-01 3.835892084411e-01 3.835427718322e-01 3.834867307370e-01 3.834437850965e-01 3.833980235999e-01 3.833520952146e-01 3.833163404114e-01 3.832689376614e-01 3.832307385470e-01 3.831929794627e-01 3.831509042315e-01 3.831209347647e-01 3.830777410171e-01 3.830418925098e-01 3.830095903473e-01 3.829684413435e-01 3.829398258980e-01 3.828981740417e-01 3.828600334062e-01 3.828275546580e-01 3.827805005578e-01 3.827494122722e-01 3.827040383618e-01 3.826587832326e-01 3.826220170911e-01 3.825669116663e-01 3.825270970478e-01 3.824736097512e-01 3.824139522995e-01 3.823670030357e-01 3.822959471248e-01 3.822408384548e-01 3.821720209044e-01 3.820939655213e-01 3.820315410327e-01 3.819390763774e-01 3.818634589170e-01 3.817731939002e-01 3.816693517759e-01 3.815817749313e-01 3.814593702648e-01 3.813554588796e-01 3.812353996583e-01 3.810996107172e-01 3.809812164145e-01 3.808235514170e-01 3.806844744043e-01 3.805274390254e-01 3.803496096844e-01 3.801913374861e-01 3.799889244880e-01 3.798060705097e-01 3.796032881873e-01 3.793766106844e-01 3.791701184752e-01 3.789167274738e-01 3.786808276393e-01 3.784239391984e-01 3.781403469931e-01 3.778754060532e-01 3.775617299342e-01 3.772634037863e-01 3.769424709531e-01 3.765934534496e-01 3.762610140132e-01 3.758803358865e-01 3.755093526895e-01 3.751164526176e-01 3.746917676910e-01 3.742817894939e-01 3.738228455412e-01 3.733694250690e-01 3.728945306991e-01 3.723858726038e-01 3.718879694106e-01 3.713437082382e-01 3.707971528976e-01 3.702328928239e-01 3.696293128547e-01 3.690339558602e-01 3.683928281428e-01 3.677435277072e-01 3.670779690366e-01 3.663713415217e-01 3.656695413539e-01 3.649244626890e-01 3.641622559862e-01 3.633882397490e-01 3.625675925017e-01 3.617499569133e-01 3.608890935183e-01 3.600054902962e-01 3.591135320879e-01 3.581699952803e-01 3.572272854767e-01 3.562442270152e-01 3.552315330616e-01 3.542128039567e-01 3.531371830379e-01 3.520621102243e-01 3.509456710788e-01 3.497944350439e-01 3.486411144400e-01 3.474272305458e-01 3.462113627308e-01 3.449561747076e-01 3.436613966474e-01 3.423651372717e-01 3.410056341676e-01 3.396408266367e-01 3.382393494689e-01 3.367948185675e-01 3.353483124110e-01 3.338392861392e-01 3.323218552118e-01 3.307698788776e-01 3.291698638214e-01 3.275681185341e-01 3.259042278753e-01 3.242275959250e-01 3.225201932008e-01 3.207600564777e-01 3.189995851448e-01 3.171797567456e-01 3.153418308067e-01 3.134766599043e-01 3.115562000001e-01 3.096346290244e-01 3.076544103989e-01 3.056520066663e-01 3.036277163680e-01 3.015453904080e-01 2.994619489881e-01 2.973230975983e-01 2.951576909596e-01 2.929756024858e-01 2.907318465805e-01 2.884873083612e-01 2.861910508900e-01 2.838632534472e-01 2.815240457022e-01 2.791208918339e-01 2.767179310088e-01 2.742680729192e-01 2.717824681194e-01 2.692883703133e-01 2.667330933261e-01 2.641754784519e-01 2.615742813341e-01 2.589373112662e-01 2.562947161544e-01 2.535917686667e-01 2.508860405736e-01 2.481436169773e-01 2.453611530399e-01 2.425788532210e-01 2.397378287442e-01 2.368919074532e-01 2.340165367486e-01 2.310996253694e-01 2.281862217889e-01 2.252183635430e-01 2.222437071365e-01 2.192479330224e-01 2.162085594111e-01 2.131776048130e-01 2.100963271627e-01 2.070078727434e-01 2.039061235481e-01 2.007595345841e-01 1.976254124977e-01 1.944485597433e-01 1.912629839602e-01 1.880720015177e-01 1.848380846761e-01 1.816214438201e-01 1.783670740701e-01 1.751058376730e-01 1.718465116966e-01 1.685474686984e-01 1.652696639116e-01 1.619638546919e-01 1.586506190404e-01 1.553490492664e-01 1.520139340871e-01 1.487017586399e-01 1.453730567017e-01 1.420382319637e-01 1.387261655033e-01 1.353867343501e-01 1.320742254288e-01 1.287590209200e-01 1.254407900884e-01 1.221559654283e-01 1.188550648930e-01 1.155859389414e-01 1.123293269588e-01 1.090770847390e-01 1.058714339711e-01 1.026621776968e-01 9.949676856464e-02 9.636196356029e-02 9.324498893032e-02 9.018953665097e-02 8.715491992339e-02 8.417761103678e-02 8.125650014623e-02 7.837639092020e-02 7.558089782239e-02 7.284223777337e-02 7.018457520207e-02 6.762441658125e-02 6.514333095003e-02 6.278508287772e-02 6.053538215967e-02 5.841167120746e-02 5.644033304582e-02 5.460891774688e-02 5.295471325863e-02 5.147741221441e-02 5.018889361884e-02 4.911249098769e-02 4.824285809319e-02 4.759557647022e-02 4.717816964486e-02 4.698040250827e-02 4.700985885649e-02 4.726078236775e-02 4.771303523526e-02 4.837278373239e-02 4.921368550662e-02 5.021982906740e-02 5.139145502625e-02 5.268854439322e-02 5.411591359760e-02 5.565208416167e-02 5.727012524082e-02 5.898523209456e-02 6.075155646796e-02 6.258207694622e-02 6.446473502550e-02 6.636929161435e-02 6.832209862260e-02 7.028253858911e-02 7.226128217143e-02 7.425846380792e-02 7.624239213313e-02 7.824327593011e-02 8.022835910343e-02 8.220215981101e-02 8.417657359339e-02 8.611730993718e-02 8.805470734664e-02 8.996599111675e-02 9.184625305234e-02 9.371887110167e-02 9.554204203988e-02 9.735196729470e-02 9.912738002166e-02 1.008610407482e-01 1.025783216716e-01 1.042438573778e-01 1.058827781497e-01 1.074870466222e-01 1.090407265643e-01 1.105740734503e-01 1.120533690564e-01 1.134972806380e-01 1.149078247750e-01 1.162615664996e-01 1.175918637068e-01 1.188665058217e-01 1.201037194042e-01 1.213067002853e-01 1.224489244776e-01 1.235684097067e-01 1.246338472630e-01 1.256545804928e-01 1.266446856332e-01 1.275747277982e-01 1.284776000771e-01 1.293310128825e-01 1.301371922447e-01 1.309163958001e-01 1.316372431368e-01 1.323278408201e-01 1.329763587217e-01 1.335752329390e-01 1.341501255911e-01 1.346686342154e-01 1.351590355691e-01 1.356123916121e-01 1.360162862477e-01 1.364008654016e-01 1.367349549876e-01 1.370404993564e-01 1.373168790618e-01 1.375469854239e-01 1.377605024014e-01 1.379310767491e-01 1.380738260037e-01 1.381976286820e-01 1.382763891099e-01 1.383463145358e-01 1.383813495113e-01 1.383923382015e-01 1.383916979226e-01 1.383542634309e-01 1.383121697836e-01 1.382446956344e-01 1.381575525353e-01 1.380682433577e-01 1.379493146717e-01 1.378318147275e-01 1.377028137383e-01 1.375576438446e-01 1.374218313009e-01 1.372649310626e-01 1.371175620849e-01 1.369679589982e-01 1.368101819358e-01 1.366716445714e-01 1.365247648433e-01 1.363922444366e-01 1.362720453569e-01 1.361520731784e-01 1.360617101314e-01 1.359742422146e-01 1.359080529983e-01 1.358681404787e-01 1.358356889895e-01 1.358434003593e-01 1.358658870863e-01 1.359170785489e-01 1.360070870394e-01 1.361141679801e-01 1.362681475844e-01 1.364491591103e-01 1.366653473939e-01 1.369283220124e-01 1.372174351862e-01 1.375590229677e-01 1.379374269838e-01 1.383543311934e-01 1.388265911564e-01 1.393286030339e-01 1.398871109587e-01 1.404872028273e-01 1.411269408174e-01 1.418230461698e-01 1.425521806246e-01 1.433359069316e-01 1.441616982121e-01 1.450268470194e-01 1.459465979879e-01 1.468968567797e-01 1.478943851434e-01 1.489334981312e-01 1.500020599355e-01 1.511203529568e-01 1.522629281157e-01 1.534441711065e-01 1.546597720222e-01 1.558964345507e-01 1.571723529623e-01 1.584642896217e-01 1.597814530006e-01 1.611233901513e-01 1.624736014524e-01 1.638492062750e-01 1.652312922723e-01 1.666237090020e-01 1.680297990560e-01 1.694303875010e-01 1.708432878404e-01 1.722495783631e-01 1.736512951461e-01 1.750529820862e-01 1.764346633824e-01 1.778133275223e-01 1.791739122312e-01 1.805133994822e-01 1.818412832990e-01 1.831370119865e-01 1.844134822512e-01 1.856620858095e-01 1.868745788057e-01 1.880616540416e-01 1.892065382305e-01 1.903169125793e-01 1.913892611267e-01 1.924141671387e-01 1.934041020619e-01 1.943419263622e-01 1.952369662690e-01 1.960859214867e-01 1.968784371710e-01 1.976271309084e-01 1.983203150053e-01 1.989601729667e-01 1.995525912188e-01 2.000852268237e-01 2.005710110013e-01 2.010017994257e-01 2.013786246239e-01 2.017082274657e-01 2.019812847353e-01 2.022082171331e-01 2.023870862162e-01 2.025147478312e-01 2.026060514721e-01 2.026483615856e-01 2.026566308580e-01 2.026290883532e-01 2.025660590694e-01 2.024794369787e-01 2.023639334075e-01 2.022293977304e-01 2.020820127980e-01 2.019196839413e-01 2.017574748504e-01 2.015945141735e-01 2.014383043630e-01 2.012986786922e-01 2.011753393396e-01 2.010829934032e-01 2.010210415117e-01 2.009995730087e-01 2.010293487334e-01 2.011094571870e-01 2.012555083675e-01 2.014705721783e-01 2.017609733374e-01 2.021363405871e-01 2.025988675367e-01 2.031586907792e-01 2.038196808302e-01 2.045857464245e-01 2.054645511603e-01 2.064568605387e-01 2.075680173410e-01 2.088017167294e-01 2.101576168420e-01 2.116389448008e-01 2.132432773719e-01 2.149741634107e-01 2.168260398446e-01 2.187984685096e-01 2.208898821171e-01 2.230929052977e-01 2.254078780987e-01 2.278269151081e-01 2.303460100487e-01 2.329586228278e-01 2.356540718654e-01 2.384310811394e-01 2.412755871938e-01 2.441830731474e-01 2.471451007936e-01 2.501477076775e-01 2.531904881529e-01 2.562564995833e-01 2.593393828512e-01 2.624329564074e-01 2.655178844428e-01 2.685961825505e-01 2.716482358937e-01 2.746672245451e-01 2.776507665278e-01 2.805777773083e-01 2.834495247266e-01 2.862529589962e-01 2.889758008504e-01 2.916207228345e-01 2.941647061746e-01 2.966110405153e-01 2.989501189704e-01 3.011681715461e-01 3.032714754015e-01 3.052411082663e-01 3.070791981248e-01 3.087827748058e-01 3.103373876518e-01 3.117517752765e-01 3.130128070297e-01 3.141200484664e-01 3.150777367987e-01 3.158741694619e-01 3.165180950613e-01 3.170057303580e-01 3.173366270998e-01 3.175193731773e-01 3.175485203675e-01 3.174343666217e-01 3.171793290224e-01 3.167844568477e-01 3.162645027144e-01 3.156190680720e-01 3.148616637035e-01 3.140021191856e-01 3.130462359211e-01 3.120121789217e-01 3.109077357074e-01 3.097465325028e-01 3.085467629065e-01 3.073179136991e-01 3.060821677808e-01 3.048532952638e-01 3.036495318605e-01 3.024915834934e-01 3.013939619121e-01 3.003790442181e-01 2.994670782574e-01 2.986733660551e-01 2.980193286230e-01 2.975236437527e-01 2.972014801513e-01 2.970722391657e-01 2.971490759560e-01 2.974474066553e-01 2.979797788239e-01 2.987537626916e-01 2.997806644005e-01 3.010644186257e-01 3.026072664775e-01 3.044130051085e-01 3.064749463407e-01 3.087919170278e-01 3.113583299693e-01 3.141606393598e-01 3.171924011446e-01 3.204352484250e-01 3.238762020486e-01 3.274994076631e-01 3.312797945227e-01 3.352050627692e-01 3.392479392435e-01 3.433864240112e-01 3.476030811187e-01 3.518664660199e-01 3.561605040327e-01 3.604573474746e-01 3.647318494826e-01 3.689656650591e-01 3.731279391241e-01 3.772007389773e-01 3.811605106332e-01 3.849822041502e-01 3.886502462876e-01 3.921383181469e-01 3.954300579475e-01 3.985069423294e-01 4.013471134408e-01 4.039406630861e-01 4.062660600610e-01 4.083092160064e-01 4.100617060638e-01 4.115049769445e-01 4.126337046982e-01 4.134357940350e-01 4.139054752328e-01 4.140364311997e-01 4.138229112755e-01 4.132641390221e-01 4.123592604276e-01 4.111056500240e-01 4.095115629354e-01 4.075770574094e-01 4.053133073265e-01 4.027278155950e-01 3.998305349011e-01 3.966389802615e-01 3.931653267018e-01 3.894310340861e-01 3.854567955921e-01 3.812647150148e-01 3.768842544661e-01 3.723426205182e-01 3.676693141194e-01 3.629018304664e-01 3.580753825907e-01 3.532273320562e-01 3.484008435809e-01 3.436343610496e-01 3.389750974694e-01 3.344668229209e-01 3.301522281445e-01 3.260782684452e-01 3.222877519813e-01 3.188174280652e-01 3.157109698234e-01 3.129978205860e-01 3.107084930408e-01 3.088668386791e-01 3.074861084683e-01 3.065787054211e-01 3.061455171747e-01 3.061773298966e-01 3.066650408409e-01 3.075818624629e-01 3.089030271069e-01 3.105921993788e-01 3.126071909299e-01 3.149120368004e-01 3.174516532779e-01 3.201831826823e-01 3.230538367609e-01 3.260106199617e-01 3.290107703228e-01 3.320001767031e-01 3.349342824003e-01 3.377734503599e-01 3.404735935453e-01 3.430021860346e-01 3.453255747667e-01 3.474152351300e-01 3.492509302576e-01 3.508094806630e-01 3.520805423137e-01 3.530548274879e-01 3.537250811160e-01 3.540995315445e-01 3.541773204115e-01 3.539744724528e-01 3.535071104098e-01 3.527938630896e-01 3.518643317282e-01 3.507452985848e-01 3.494706353190e-01 3.480804621255e-01 3.466113343786e-01 3.451090492042e-01 3.436174658050e-01 3.421798324527e-01 3.408447087739e-01 3.396523102492e-01 3.386470533905e-01 3.378649311776e-01 3.373396872186e-01 3.371007107048e-01 3.371680834824e-01 3.375584307432e-01 3.382751245154e-01 3.393210705894e-01 3.406832926475e-01 3.423459967514e-01 3.442850230654e-01 3.464646204101e-01 3.488492147934e-01 3.513935559068e-01 3.540487779716e-01 3.567664705795e-01 3.594908069291e-01 3.621686464907e-01 3.647489205071e-01 3.671732499352e-01 3.693977653701e-01 3.713700981961e-01 3.730479534392e-01 3.743928243653e-01 3.753682759794e-01 3.759485509446e-01 3.761112600051e-01 3.758429596845e-01 3.751361002659e-01 3.739935850029e-01 3.724262227671e-01 3.704496392715e-01 3.680957184582e-01 3.653998294648e-01 3.624108374324e-01 3.591862907783e-01 3.557900296144e-01 3.523026972900e-01 3.488043747450e-01 3.453838309791e-01 3.421376726915e-01 3.391576476675e-01 3.365443946427e-01 3.343858022827e-01 3.327684711349e-01 3.317665160185e-01 3.314369928466e-01 3.318248540729e-01 3.329470927964e-01 3.348061644099e-01 3.373768843366e-01 3.406139431471e-01 3.444553239134e-01 3.488175492679e-01 3.536060893353e-01 3.587198718243e-01 3.640427391468e-01 3.694655863718e-01 3.748723126033e-01 3.801530339209e-01 3.852063696572e-01 3.899325430980e-01 3.942489393139e-01 3.980822316607e-01 4.013724512313e-01 4.040757401854e-01 4.061641374677e-01 4.076283818869e-01 4.084752103205e-01 4.087291531885e-01 4.084392568136e-01 4.076669138213e-01 4.065009876349e-01 4.050418864047e-01 4.034088154142e-01 4.017399865839e-01 4.001773397652e-01 3.988772982771e-01 3.979901516894e-01 3.976600847767e-01 3.980233740258e-01 3.991826273439e-01 4.012219623412e-01 4.041831693718e-01 4.080686950817e-01 4.128437083215e-01 4.184221561156e-01 4.246890665164e-01 4.314898199515e-01 4.386459584379e-01 4.459616214877e-01 4.532242140068e-01 4.602278333725e-01 4.667620991990e-01 4.726344840099e-01 4.776757507904e-01 4.817303107398e-01 4.846814826110e-01 4.864469010887e-01 4.869835759640e-01 4.862949212597e-01 4.844313158637e-01 4.814985515734e-01 4.776531675854e-01 4.731032128945e-01 4.681215171818e-01 4.630072581602e-01 4.581091419431e-01 4.537967990588e-01 4.504267720789e-01 4.483451580825e-01 4.478317091574e-01 4.490938063884e-01 4.522300665991e-01 4.572210325768e-01 4.639349331913e-01 4.721180357256e-01 4.814404428619e-01 4.915011466378e-01 5.018577640794e-01 5.120702452546e-01 5.216972325664e-01 5.303388527864e-01 5.376424239393e-01 5.433097553694e-01 5.471221897298e-01 5.489318329427e-01 5.486747022856e-01 5.463791743609e-01 5.421524719239e-01 5.362045799302e-01 5.288164321977e-01 5.203546254150e-01 5.112559913993e-01 5.019934325143e-01 4.930746000452e-01 4.849838501952e-01 4.781650366906e-01 4.729653280523e-01 4.696030865689e-01 4.681501222557e-01 4.685082190595e-01 4.704316648102e-01 4.735571337139e-01 4.774308350046e-01 4.815755334769e-01 4.855105596364e-01 4.888140226594e-01 4.911382260770e-01 4.922294920343e-01 4.919606589353e-01 4.903129159917e-01 4.873969216507e-01 4.834351384187e-01 4.787479283544e-01 4.737430755427e-01 4.688698746317e-01 4.645956983785e-01 4.613612748328e-01 4.595301358047e-01 4.593685058488e-01 4.610046163291e-01 4.644358243822e-01 4.695369912147e-01 4.760851761346e-01 4.838130108628e-01 4.924284501190e-01 5.016680530546e-01 5.113105663372e-01 5.211882349999e-01 5.311994835437e-01 5.412751748465e-01 5.513801029599e-01 5.614772462057e-01 5.715030083125e-01 5.813618165516e-01 5.908920364195e-01 5.998827774223e-01 6.080779946625e-01 6.151857596458e-01 6.209259715207e-01 6.250372196479e-01 6.273304809966e-01 6.277096929641e-01 6.261858646611e-01 6.229228991723e-01 6.182014870536e-01 6.124376104706e-01 6.061488778347e-01 5.998936967206e-01 5.942449714236e-01 5.896958207090e-01 5.866170401064e-01 5.852095842004e-01 5.854653195907e-01 5.872100085421e-01 5.901151554646e-01 5.937733303251e-01 5.977736855706e-01 6.017351854526e-01 6.053960818421e-01 6.085993058776e-01 6.113204654414e-01 6.136513143773e-01 6.157456359933e-01 6.178124746467e-01 6.200469597162e-01 6.226044321318e-01 6.255940476751e-01 6.290377600140e-01 6.329230021178e-01 6.371913505582e-01 6.417713731839e-01 6.466270456764e-01 6.517237738833e-01 6.570857107589e-01 6.627493619719e-01 6.687577369601e-01 6.751624293053e-01 6.819599446927e-01 6.891348538494e-01 6.966223666531e-01 7.043156854108e-01 7.121159239443e-01 7.198884153087e-01 7.275301124737e-01 7.349492474443e-01 7.420591173947e-01 7.488234128467e-01 7.551873423141e-01 7.566201872538e-01 7.546357562767e-01 7.551468930513e-01 7.614862797387e-01 7.712330893402e-01 7.785833969272e-01 7.797765453997e-01 7.764058126916e-01 7.738996408693e-01 7.765083365834e-01 7.832722222868e-01 7.889997389335e-01 7.892134255208e-01 7.842402323498e-01 7.789430485947e-01 7.783140300785e-01 7.828479859903e-01 7.882581130687e-01 7.897769549999e-01 7.867476656211e-01 7.833586185046e-01 7.848683498071e-01 7.926205599384e-01 8.028114164184e-01 8.102318140848e-01 8.131073688078e-01 8.146290368849e-01 8.199362457105e-01 8.311302027993e-01 8.451735396453e-01 8.567993328958e-01 8.633405147166e-01 8.669561482967e-01 8.725156403889e-01 8.829156721866e-01 8.961762691656e-01 9.072701893443e-01 9.127517896418e-01 9.137225243372e-01 9.147341250125e-01 9.195675694478e-01 9.276372948906e-01 9.345426029446e-01 9.362733518406e-01 9.329205840061e-01 9.286441158557e-01 9.279574472018e-01 9.315587808471e-01 9.356565091313e-01 9.356047985032e-01 9.303509154721e-01 9.237308840851e-01 9.215475542760e-01 9.268481670808e-01 9.375294741067e-01 9.482619244358e-01 9.543397805214e-01 9.534696606022e-01 9.273835507560e-01 8.308454857286e-01 7.946252258355e-01 7.724273380114e-01 7.885658233624e-01 8.305424934109e-01 8.662194406618e-01 8.728983398367e-01 8.507774083887e-01 8.202183756800e-01 8.059131305545e-01 8.157147774735e-01 8.364772732725e-01 8.514357625343e-01 8.550633635067e-01 8.520024791262e-01 8.472460748373e-01 8.412128023866e-01 8.337862465676e-01 8.285909239529e-01 8.292545120040e-01 8.328869541857e-01 8.328029711854e-01 8.285222245037e-01 8.287091191525e-01 8.398815665537e-01 8.539988195575e-01 8.548794419034e-01 8.377792140202e-01 8.196429451921e-01 8.249456029542e-01 8.557556301736e-01 8.863222217136e-01 8.916012749293e-01 8.721883005030e-01 8.534590832729e-01 8.590672091462e-01 8.837133184326e-01 9.013889575871e-01 8.960634095361e-01 8.764540360410e-01 8.645353560378e-01 8.707449917399e-01 8.834078256393e-01 8.851247595181e-01 8.725566734194e-01 8.583024843194e-01 8.566626665979e-01 8.683888909512e-01 8.814399254866e-01 8.847031009082e-01 8.777067558125e-01 8.697495873976e-01 8.711770334485e-01 8.841754493506e-01 9.012295564936e-01 9.121026104044e-01 9.125785732709e-01 9.072744899623e-01 9.043431233218e-01 9.065479881281e-01 9.082246701593e-01 9.026583388938e-01 8.908861847368e-01 8.811568990371e-01 8.787371989367e-01 8.782014114570e-01 8.698409530639e-01 8.526666313485e-01 8.379988048381e-01 8.378018077153e-01 8.500468604221e-01 8.614603214027e-01 8.639457046402e-01 8.631610848480e-01 8.699546634033e-01 8.854558927457e-01 8.999126493996e-01 9.061190009526e-01 9.084979251223e-01 9.162439462152e-01 9.291807166109e-01 9.362588475157e-01 9.294613840344e-01 9.153865581167e-01 9.099780945490e-01 9.198656424157e-01 9.333848188071e-01 9.342004529909e-01 9.201693687024e-01 9.069223102862e-01 9.121632474857e-01 9.360653215957e-01 9.612254772611e-01 9.710409697510e-01 9.639284225104e-01 9.524914153327e-01 9.514192409846e-01 9.638563656653e-01 9.788981408626e-01 9.819495338336e-01 9.666175345798e-01 9.397290370702e-01 9.164517715284e-01 9.076362688269e-01 9.101392855530e-01 9.114907281569e-01 9.038420405256e-01 8.908456618726e-01 8.827545090189e-01 9.417704995975e-01
 7.132993738889e-01 7.113411874307e-01 7.105283910114e-01 7.099702109183e-01 7.084497041672e-01 7.061116069476e-01 7.042002267468e-01 7.033804841880e-01 7.028799406902e-01 7.015054394605e-01 6.992293007574e-01 6.972867197717e-01 6.965165488972e-01 6.961385965541e-01 6.948058111344e-01 6.925118385429e-01 6.905889409412e-01 6.898309286654e-01 6.894229558873e-01 6.881072370065e-01 6.858768834107e-01 6.839534909015e-01 6.831659714416e-01 6.828154180193e-01 6.815826349340e-01 6.793468468138e-01 6.774103585969e-01 6.766825472955e-01 6.763523179279e-01 6.750376254143e-01 6.727551962268e-01 6.708785569443e-01 6.701817922782e-01 6.697740893714e-01 6.683582503289e-01 6.660487865529e-01 6.642211918784e-01 6.636020137584e-01 6.632187996781e-01 6.617580075813e-01 6.594319360815e-01 6.576821189435e-01 6.571236979460e-01 6.566874801681e-01 6.551822981853e-01 6.529417191641e-01 6.512919189779e-01 6.506768813738e-01 6.500758128778e-01 6.484724573796e-01 6.462677991755e-01 6.446977601579e-01 6.440678353764e-01 6.433207555288e-01 6.415569933538e-01 6.393164477281e-01 6.378074594090e-01 6.372138106450e-01 6.364696802079e-01 6.347470893103e-01 6.325622907091e-01 6.310559625426e-01 6.304668845573e-01 6.298359633963e-01 6.283157389942e-01 6.262832022534e-01 6.247714450687e-01 6.240658271480e-01 6.233923205394e-01 6.220224372571e-01 6.201854157732e-01 6.186687299619e-01 6.177572218918e-01 6.169234252344e-01 6.155747316092e-01 6.138339974189e-01 6.123171895503e-01 6.112640398599e-01 6.102513664100e-01 6.088305086716e-01 6.071212955977e-01 6.056033923103e-01 6.044722656665e-01 6.034005879230e-01 6.019810116224e-01 6.002750592217e-01 5.987397282625e-01 5.976034567347e-01 5.965559861721e-01 5.951857775050e-01 5.935208744255e-01 5.919746913696e-01 5.908172099372e-01 5.898354764501e-01 5.885959451733e-01 5.870091127436e-01 5.854603291783e-01 5.842898079560e-01 5.833550628277e-01 5.822408413176e-01 5.807874466215e-01 5.792697382305e-01 5.780487420792e-01 5.771278952947e-01 5.761483815476e-01 5.748504415319e-01 5.733962228085e-01 5.721358228059e-01 5.711694266452e-01 5.702510118427e-01 5.691083489868e-01 5.677534578267e-01 5.664608654875e-01 5.654173078105e-01 5.645024979859e-01 5.634587533307e-01 5.622192612496e-01 5.609524908525e-01 5.598323531142e-01 5.588451966391e-01 5.578361573943e-01 5.566984407601e-01 5.554933203896e-01 5.543470099176e-01 5.532884864762e-01 5.522432515079e-01 5.511625452747e-01 5.500496651103e-01 5.489232478204e-01 5.478033487866e-01 5.467032042867e-01 5.456266892502e-01 5.445733479671e-01 5.435127311407e-01 5.423971842423e-01 5.412445815408e-01 5.401406912350e-01 5.391108572994e-01 5.380874266581e-01 5.370012612710e-01 5.358546618486e-01 5.347239437072e-01 5.336750034000e-01 5.326692731781e-01 5.316103368738e-01 5.304942480078e-01 5.293850804417e-01 5.283152158949e-01 5.272691038300e-01 5.262180218801e-01 5.251496533258e-01 5.240862265441e-01 5.230325585687e-01 5.219585013330e-01 5.208758956132e-01 5.198380653700e-01 5.188351203398e-01 5.178034074829e-01 5.167199769805e-01 5.156317244052e-01 5.146041234874e-01 5.136377536593e-01 5.126425956326e-01 5.115657677142e-01 5.104883093686e-01 5.094909497098e-01 5.085405390579e-01 5.075535175074e-01 5.065088673655e-01 5.054702290716e-01 5.045056960679e-01 5.035765219801e-01 5.025933202035e-01 5.015697307223e-01 5.005884278555e-01 4.996692488639e-01 4.987542784578e-01 4.977931557578e-01 4.968077433775e-01 4.958713142854e-01 4.949927487488e-01 4.940993619776e-01 4.931616688657e-01 4.922309688345e-01 4.913477189539e-01 4.904941219966e-01 4.896245254398e-01 4.887253816504e-01 4.878390492674e-01 4.869986816913e-01 4.861711751975e-01 4.853219685424e-01 4.844671094729e-01 4.836348670729e-01 4.828263575046e-01 4.820215308771e-01 4.812000912685e-01 4.803779702767e-01 4.795887412995e-01 4.788173407904e-01 4.780334347085e-01 4.772382426699e-01 4.764529499748e-01 4.756932514129e-01 4.749493269581e-01 4.741929137280e-01 4.734229465327e-01 4.726711513267e-01 4.719428285524e-01 4.712168433962e-01 4.704802825088e-01 4.697420472716e-01 4.690198011169e-01 4.683155734881e-01 4.676087918742e-01 4.668913756737e-01 4.661845378529e-01 4.654917189738e-01 4.647993268979e-01 4.641065959921e-01 4.634168886128e-01 4.627374825822e-01 4.620684772115e-01 4.613963475491e-01 4.607212192406e-01 4.600608342350e-01 4.594100054087e-01 4.587574103217e-01 4.581097285084e-01 4.574678594597e-01 4.568331418709e-01 4.562068561995e-01 4.555822782329e-01 4.549609256818e-01 4.543537456564e-01 4.537474815676e-01 4.531417779923e-01 4.525472147255e-01 4.519579626255e-01 4.513721170291e-01 4.507913866122e-01 4.502113807298e-01 4.496388951964e-01 4.490792855867e-01 4.485160374497e-01 4.479555809880e-01 4.474039613548e-01 4.468520922173e-01 4.463072714902e-01 4.457707928541e-01 4.452334768469e-01 4.447030943326e-01 4.441775934597e-01 4.436514863263e-01 4.431362453730e-01 4.426266341426e-01 4.421143812992e-01 4.416125833843e-01 4.411132859573e-01 4.406156909948e-01 4.401287172893e-01 4.396404427182e-01 4.391549658798e-01 4.386819487771e-01 4.382083364201e-01 4.377363046643e-01 4.372729663463e-01 4.368066326586e-01 4.363503381946e-01 4.359005041204e-01 4.354471169173e-01 4.350005922947e-01 4.345603075159e-01 4.341190961037e-01 4.336862089424e-01 4.332553864997e-01 4.328246759634e-01 4.324033417194e-01 4.319812087172e-01 4.315610253076e-01 4.311488971492e-01 4.307364431165e-01 4.303285672220e-01 4.299271909677e-01 4.295234596021e-01 4.291251980583e-01 4.287326737173e-01 4.283387085059e-01 4.279517228740e-01 4.275671169037e-01 4.271817525873e-01 4.268039619987e-01 4.264286219509e-01 4.260528473374e-01 4.256847392915e-01 4.253158463348e-01 4.249496024478e-01 4.245900916263e-01 4.242292432958e-01 4.238711103607e-01 4.235176394159e-01 4.231637652828e-01 4.228153078400e-01 4.224693201420e-01 4.221233530470e-01 4.217811004630e-01 4.214405008995e-01 4.211009116554e-01 4.207675916019e-01 4.204354116786e-01 4.201017824633e-01 4.197732332289e-01 4.194450757577e-01 4.191191881111e-01 4.187983633331e-01 4.184757243614e-01 4.181548063860e-01 4.178382564815e-01 4.175196402562e-01 4.172059100741e-01 4.168948520301e-01 4.165814624583e-01 4.162739644041e-01 4.159656485737e-01 4.156574663361e-01 4.153559937295e-01 4.150510840201e-01 4.147483214905e-01 4.144499226851e-01 4.141480580667e-01 4.138512579798e-01 4.135568948864e-01 4.132595495998e-01 4.129675529778e-01 4.126738228307e-01 4.123800329029e-01 4.120938875950e-01 4.118050167392e-01 4.115182024547e-01 4.112341236612e-01 4.109454447384e-01 4.106645549537e-01 4.103854998640e-01 4.101034167508e-01 4.098292233233e-01 4.095493384797e-01 4.092711940706e-01 4.089990070387e-01 4.087223845317e-01 4.084527829921e-01 4.081832731061e-01 4.079084078420e-01 4.076393777920e-01 4.073684118401e-01 4.070988647793e-01 4.068367930611e-01 4.065669822623e-01 4.063018458229e-01 4.060367378832e-01 4.057696381060e-01 4.055117221992e-01 4.052491496152e-01 4.049875350709e-01 4.047309226452e-01 4.044681616029e-01 4.042132292609e-01 4.039594655207e-01 4.037026121047e-01 4.034531141335e-01 4.031991719904e-01 4.029469571062e-01 4.027018311102e-01 4.024497858241e-01 4.022051422069e-01 4.019601825324e-01 4.017131760620e-01 4.014741822321e-01 4.012290685092e-01 4.009886684957e-01 4.007518130205e-01 4.005102117961e-01 4.002780909059e-01 4.000413660192e-01 3.998056298786e-01 3.995776143661e-01 3.993432733331e-01 3.991163858540e-01 3.988910595255e-01 3.986607457364e-01 3.984406798511e-01 3.982168782656e-01 3.979950834567e-01 3.977807795393e-01 3.975596531841e-01 3.973466691901e-01 3.971337715127e-01 3.969197064368e-01 3.967164442029e-01 3.965047288987e-01 3.963009720998e-01 3.961003129199e-01 3.958942737412e-01 3.957019001843e-01 3.955028612187e-01 3.953079172846e-01 3.951204687162e-01 3.949245007641e-01 3.947417924423e-01 3.945578934606e-01 3.943733095677e-01 3.941993189666e-01 3.940159277503e-01 3.938434392219e-01 3.936742433947e-01 3.935004972149e-01 3.933401138895e-01 3.931715030709e-01 3.930097533778e-01 3.928566783695e-01 3.926953224077e-01 3.925482226488e-01 3.923959768363e-01 3.922459775185e-01 3.921075236097e-01 3.919601456510e-01 3.918265013696e-01 3.916914101632e-01 3.915551358977e-01 3.914328271999e-01 3.913014008306e-01 3.911819444933e-01 3.910655445404e-01 3.909438331866e-01 3.908378019343e-01 3.907225497457e-01 3.906167366449e-01 3.905191510220e-01 3.904135460880e-01 3.903246210572e-01 3.902280735585e-01 3.901374208699e-01 3.900581299637e-01 3.899694980158e-01 3.898968437090e-01 3.898200457113e-01 3.897446202178e-01 3.896829520679e-01 3.896110416333e-01 3.895545482888e-01 3.894966211382e-01 3.894368158846e-01 3.893920251354e-01 3.893369178924e-01 3.892954542124e-01 3.892539069820e-01 3.892099364620e-01 3.891806544190e-01 3.891425297913e-01 3.891148541791e-01 3.890921069375e-01 3.890604735656e-01 3.890453641920e-01 3.890232586216e-01 3.890078144589e-01 3.889985529771e-01 3.889804445443e-01 3.889771193191e-01 3.889695046411e-01 3.889645469629e-01 3.889692778968e-01 3.889624376107e-01 3.889683436526e-01 3.889717023631e-01 3.889737164154e-01 3.889879764462e-01 3.889890253787e-01 3.890009608046e-01 3.890144159587e-01 3.890209813927e-01 3.890420012698e-01 3.890468769072e-01 3.890610885458e-01 3.890785401245e-01 3.890842661994e-01 3.891064930483e-01 3.891142070228e-01 3.891250192451e-01 3.891430833776e-01 3.891447802946e-01 3.891643773922e-01 3.891674554989e-01 3.891699146428e-01 3.891841404477e-01 3.891739271333e-01 3.891848938773e-01 3.891772722022e-01 3.891681327315e-01 3.891707535654e-01 3.891459058952e-01 3.891416452378e-01 3.891185283541e-01 3.890895951975e-01 3.890737949369e-01 3.890244724684e-01 3.889990139568e-01 3.889513986602e-01 3.888963962015e-01 3.888562765986e-01 3.887771555530e-01 3.887235558798e-01 3.886452699794e-01 3.885554744115e-01 3.884810575585e-01 3.883647254298e-01 3.882739399198e-01 3.881555921724e-01 3.880238120522e-01 3.879081351466e-01 3.877470306396e-01 3.876097754234e-01 3.874442382923e-01 3.872625037857e-01 3.870947673048e-01 3.868802487458e-01 3.866872941370e-01 3.864649427195e-01 3.862230375323e-01 3.859960076803e-01 3.857200889165e-01 3.854615781637e-01 3.851734732744e-01 3.848641547693e-01 3.845642425141e-01 3.842181046824e-01 3.838826977806e-01 3.835198279223e-01 3.831310918468e-01 3.827525523259e-01 3.823249312617e-01 3.819041784950e-01 3.814573816598e-01 3.809806225754e-01 3.805097225068e-01 3.799922199872e-01 3.794733624358e-01 3.789326545623e-01 3.783572256172e-01 3.777870532135e-01 3.771692488797e-01 3.765448283661e-01 3.759010395660e-01 3.752161336286e-01 3.745353416920e-01 3.738079856134e-01 3.730652569305e-01 3.723094343137e-01 3.715055329154e-01 3.707055292359e-01 3.698589250004e-01 3.689919821067e-01 3.681135713144e-01 3.671808229815e-01 3.662523353031e-01 3.652762277938e-01 3.642749178147e-01 3.632645155106e-01 3.621964951076e-01 3.611302674928e-01 3.600180441593e-01 3.588748663865e-01 3.577249135953e-01 3.565124624037e-01 3.552995685778e-01 3.540429692247e-01 3.527501080913e-01 3.514516621626e-01 3.500896722363e-01 3.487254927402e-01 3.473179384800e-01 3.458706724657e-01 3.444165563028e-01 3.428988237558e-01 3.413760365496e-01 3.398119051225e-01 3.382026854887e-01 3.365893878001e-01 3.349138425280e-01 3.332261827064e-01 3.315031011382e-01 3.297302597169e-01 3.279534213161e-01 3.261143422186e-01 3.242590180309e-01 3.223733410870e-01 3.204338890406e-01 3.184919093583e-01 3.164892232697e-01 3.144651054123e-01 3.124167133225e-01 3.103096049780e-01 3.082010648493e-01 3.060334642553e-01 3.038422971185e-01 3.016295473203e-01 2.993554505923e-01 2.970813348421e-01 2.947518486962e-01 2.923938225982e-01 2.900188555692e-01 2.875819353023e-01 2.851447785448e-01 2.826546177285e-01 2.801335356134e-01 2.776009922422e-01 2.750047850725e-01 2.724090343660e-01 2.697651984662e-01 2.670876774592e-01 2.644018921055e-01 2.616549792913e-01 2.589054016388e-01 2.561147958449e-01 2.532887492526e-01 2.504579660090e-01 2.475677470780e-01 2.446745693811e-01 2.417476035809e-01 2.387811057014e-01 2.358173447504e-01 2.327950459292e-01 2.297703094412e-01 2.267189364630e-01 2.236251425418e-01 2.205397040917e-01 2.174004011184e-01 2.142576274648e-01 2.110957596190e-01 2.078925772688e-01 2.047007106599e-01 2.014612778336e-01 1.982186753771e-01 1.949630961570e-01 1.916685682951e-01 1.883888131326e-01 1.850697026884e-01 1.817460927780e-01 1.784200694897e-01 1.750565195005e-01 1.717126072469e-01 1.683368799698e-01 1.649565596294e-01 1.615850009616e-01 1.581787304846e-01 1.547957896005e-01 1.513918688275e-01 1.479849957423e-01 1.445970377580e-01 1.411789467923e-01 1.377905806109e-01 1.343923356413e-01 1.309937069055e-01 1.276239103472e-01 1.242351865293e-01 1.208803177299e-01 1.175294869082e-01 1.141852857766e-01 1.108815581978e-01 1.075712917856e-01 1.043029540918e-01 1.010564060652e-01 9.782695629615e-02 9.465263810326e-02 9.149145032299e-02 8.838495613729e-02 8.532370629249e-02 8.229806196624e-02 7.934909604815e-02 7.644224649167e-02 7.361235117840e-02 7.086216064234e-02 6.817911039104e-02 6.560762569850e-02 6.312299806857e-02 6.075629990172e-02 5.851905632891e-02 5.640547331541e-02 5.445467102226e-02 5.265733783533e-02 5.103803512313e-02 4.961337041350e-02 4.838355118883e-02 4.737374926187e-02 4.658540825322e-02 4.602539429030e-02 4.569972540976e-02 4.560736690671e-02 4.573815904474e-02 4.609283314845e-02 4.665666469977e-02 4.740890615978e-02 4.835178257444e-02 4.944717647854e-02 5.069479359406e-02 5.207598693067e-02 5.355961400859e-02 5.515713314926e-02 5.682607514877e-02 5.857058070062e-02 6.038129948194e-02 6.222522172058e-02 6.412493839657e-02 6.604395706346e-02 6.798595697274e-02 6.995387715352e-02 7.191310174407e-02 7.389462355814e-02 7.586521404785e-02 7.782544311541e-02 7.979202820179e-02 8.172505382667e-02 8.365859719397e-02 8.556490458621e-02 8.744351930590e-02 8.931403478148e-02 9.113943116367e-02 9.294970213705e-02 9.472685685785e-02 9.646296728137e-02 9.818305869566e-02 9.985154519713e-02 1.014938601143e-01 1.031013780471e-01 1.046579243944e-01 1.061942441610e-01 1.076750623206e-01 1.091235707791e-01 1.105357119786e-01 1.118920065959e-01 1.132252268510e-01 1.145025071650e-01 1.157412234487e-01 1.169442227110e-01 1.180883020804e-01 1.192065915842e-01 1.202717766730e-01 1.212920454100e-01 1.222819657706e-01 1.232112337629e-01 1.241123285174e-01 1.249641850234e-01 1.257683931187e-01 1.265451748000e-01 1.272608048129e-01 1.279486615768e-01 1.285917486391e-01 1.291871224023e-01 1.297570462703e-01 1.302716247389e-01 1.307574418377e-01 1.312047167255e-01 1.316046541586e-01 1.319839505502e-01 1.323123473649e-01 1.326107981260e-01 1.328817854372e-01 1.331047499957e-01 1.333139048365e-01 1.334783744352e-01 1.336182878703e-01 1.337353173247e-01 1.338111934033e-01 1.338770825259e-01 1.339070908633e-01 1.339145957543e-01 1.339103902178e-01 1.338701783191e-01 1.338256791021e-01 1.337578664010e-01 1.336711855564e-01 1.335835316435e-01 1.334670576033e-01 1.333540234923e-01 1.332284892821e-01 1.330898320516e-01 1.329603240775e-01 1.328139904685e-01 1.326770035485e-01 1.325414106906e-01 1.324006305530e-01 1.322810437288e-01 1.321548954049e-01 1.320456505762e-01 1.319528790594e-01 1.318616165428e-01 1.318046357645e-01 1.317526809469e-01 1.317282663356e-01 1.317313166514e-01 1.317487538107e-01 1.318089316322e-01 1.318881449378e-01 1.320029032875e-01 1.321572003054e-01 1.323350615248e-01 1.325647883371e-01 1.328259083732e-01 1.331278658611e-01 1.334822997015e-01 1.338664885251e-01 1.343093438077e-01 1.347915711611e-01 1.353197247156e-01 1.359050109027e-01 1.365249769689e-01 1.372057458860e-01 1.379319486762e-01 1.387028079895e-01 1.395344785484e-01 1.404020046532e-01 1.413262867218e-01 1.422959377926e-01 1.433059891383e-01 1.443734499775e-01 1.454722010730e-01 1.466223942099e-01 1.478134263315e-01 1.490371567282e-01 1.503097314268e-01 1.516068104904e-01 1.529440530441e-01 1.543131515391e-01 1.557026645856e-01 1.571297951370e-01 1.585717971620e-01 1.600377202036e-01 1.615274576375e-01 1.630225045669e-01 1.645425910226e-01 1.660648482388e-01 1.675960053195e-01 1.691357532762e-01 1.706676380374e-01 1.722064884707e-01 1.737365644527e-01 1.752569900391e-01 1.767751153336e-01 1.782704761917e-01 1.797569857925e-01 1.812226127967e-01 1.826626020526e-01 1.840850063092e-01 1.854715899508e-01 1.868343206846e-01 1.881625948332e-01 1.894521026848e-01 1.907128043160e-01 1.919264712310e-01 1.931027136336e-01 1.942363642906e-01 1.953195470154e-01 1.963623817110e-01 1.973496883443e-01 1.982890189379e-01 1.991802273857e-01 2.000133322487e-01 2.007995996861e-01 2.015290948724e-01 2.022045871300e-01 2.028293938050e-01 2.033943967173e-01 2.039107110580e-01 2.043711429119e-01 2.047773305057e-01 2.051377284191e-01 2.054430026697e-01 2.057052899755e-01 2.059206973440e-01 2.060913389829e-01 2.062253787350e-01 2.063181417926e-01 2.063781642833e-01 2.064095749173e-01 2.064105343957e-01 2.063950685798e-01 2.063591246143e-01 2.063133012346e-01 2.062629087552e-01 2.062088214772e-01 2.061641182228e-01 2.061294831838e-01 2.061114043785e-01 2.061212512123e-01 2.061602131383e-01 2.062413240775e-01 2.063675395830e-01 2.065471431506e-01 2.067898907034e-01 2.070978158909e-01 2.074819419021e-01 2.079476705753e-01 2.084999066553e-01 2.091476388629e-01 2.098941246989e-01 2.107451991615e-01 2.117078341511e-01 2.127830418882e-01 2.139767727106e-01 2.152896482411e-01 2.167258830929e-01 2.182834987943e-01 2.199655011382e-01 2.217700975006e-01 2.236968586120e-01 2.257444790873e-01 2.279082176712e-01 2.301874061941e-01 2.325771475571e-01 2.350693325062e-01 2.376632234523e-01 2.403464892932e-01 2.431161387078e-01 2.459658379511e-01 2.488833711726e-01 2.518670952074e-01 2.549005396440e-01 2.579806716212e-01 2.610988982348e-01 2.642386647216e-01 2.674010958933e-01 2.705655448787e-01 2.737258057537e-01 2.768788991644e-01 2.800032623762e-01 2.831008015786e-01 2.861559482310e-01 2.891575368289e-01 2.921042632434e-01 2.949752561306e-01 2.977716892248e-01 3.004813418645e-01 3.030909304558e-01 3.056044797023e-01 3.080020146747e-01 3.102839429585e-01 3.124438346669e-01 3.144679740531e-01 3.163622722948e-01 3.181103169591e-01 3.197119753411e-01 3.211671872591e-01 3.224621807029e-01 3.236052970158e-01 3.245876674368e-01 3.254081369816e-01 3.260717483439e-01 3.265706402430e-01 3.269128295775e-01 3.270959615950e-01 3.271202764375e-01 3.269964396280e-01 3.267194618192e-01 3.263020862518e-01 3.257509683149e-01 3.250655098542e-01 3.242647059964e-01 3.233497539954e-01 3.223323765106e-01 3.212281202478e-01 3.200425878665e-01 3.187950897952e-01 3.174978201135e-01 3.161649306400e-01 3.148158975057e-01 3.134634336812e-01 3.121285684824e-01 3.108300982413e-01 3.095846858358e-01 3.084137827966e-01 3.073342634618e-01 3.063682948117e-01 3.055339756246e-01 3.048509149376e-01 3.043378310692e-01 3.040110672407e-01 3.038880244845e-01 3.039833682177e-01 3.043094577714e-01 3.048786644247e-01 3.057014865440e-01 3.067795340866e-01 3.081225577647e-01 3.097306219164e-01 3.116023060622e-01 3.137368926512e-01 3.161246635581e-01 3.187616000422e-01 3.216355974609e-01 3.247292768397e-01 3.280355608615e-01 3.315302269175e-01 3.351972081793e-01 3.390189718263e-01 3.429690641732e-01 3.470310085791e-01 3.511783386763e-01 3.553866778658e-01 3.596364821308e-01 3.638960406133e-01 3.681476638671e-01 3.723651881265e-01 3.765193686936e-01 3.805970826943e-01 3.845636845044e-01 3.884047442433e-01 3.920966973887e-01 3.956135448900e-01 3.989428013170e-01 4.020591817590e-01 4.049444223751e-01 4.075862063021e-01 4.099612849434e-01 4.120607148400e-01 4.138681010938e-01 4.153701661934e-01 4.165607618734e-01 4.174252055619e-01 4.179581076480e-01 4.181542221174e-01 4.180063749647e-01 4.175146976830e-01 4.166756095306e-01 4.154928311082e-01 4.139695712029e-01 4.121079487311e-01 4.099201317699e-01 4.074110838851e-01 4.045947990027e-01 4.014886496698e-01 3.981034350715e-01 3.944651083566e-01 3.905917044981e-01 3.865077909791e-01 3.822432521039e-01 3.778245070556e-01 3.732867922633e-01 3.686641249108e-01 3.639913435954e-01 3.593111820618e-01 3.546627878362e-01 3.500884483301e-01 3.456337184931e-01 3.413408082275e-01 3.372537116632e-01 3.334178680842e-01 3.298708653604e-01 3.266542050764e-01 3.238048488482e-01 3.213493564892e-01 3.193189275778e-01 3.177305136047e-01 3.165958940244e-01 3.159257046910e-01 3.157115004846e-01 3.159487673902e-01 3.166188904529e-01 3.176951364470e-01 3.191542552368e-01 3.209530250432e-01 3.230550699949e-01 3.254174133370e-01 3.279872253325e-01 3.307217202279e-01 3.335681940120e-01 3.364776877274e-01 3.394037988253e-01 3.422970396879e-01 3.451180386433e-01 3.478214656487e-01 3.503710582637e-01 3.527345569239e-01 3.548769093399e-01 3.567779399541e-01 3.584133659339e-01 3.597669684149e-01 3.608293801911e-01 3.615909846588e-01 3.620539701016e-01 3.622209492321e-01 3.620987117850e-01 3.617051315042e-01 3.610542414520e-01 3.601713566917e-01 3.590854687734e-01 3.578233567245e-01 3.564260322688e-01 3.549287419886e-01 3.533741376612e-01 3.518057590317e-01 3.502675528940e-01 3.488049893412e-01 3.474623239983e-01 3.462803559640e-01 3.453021664623e-01 3.445609007831e-01 3.440899711831e-01 3.439132512473e-01 3.440507817312e-01 3.445126444619e-01 3.453034824059e-01 3.464193213477e-01 3.478452212720e-01 3.495633952287e-01 3.515425351380e-01 3.537486953287e-01 3.561435997439e-01 3.586788416499e-01 3.613067399233e-01 3.639767592026e-01 3.666320199861e-01 3.692227695410e-01 3.716923125002e-01 3.739890176935e-01 3.760640374871e-01 3.778703484053e-01 3.793658713931e-01 3.805140202167e-01 3.812839715971e-01 3.816508191486e-01 3.815964893983e-01 3.811103580090e-01 3.801899633599e-01 3.788407282934e-01 3.770778847561e-01 3.749268521297e-01 3.724214671022e-01 3.696043385334e-01 3.665338350358e-01 3.632715613002e-01 3.598892766670e-01 3.564706895594e-01 3.530997804328e-01 3.498728809783e-01 3.468858980840e-01 3.442336200353e-01 3.420148584475e-01 3.403129210261e-01 3.392094227800e-01 3.387667482346e-01 3.390333739788e-01 3.400374858508e-01 3.417802391134e-01 3.442504434122e-01 3.474057852192e-01 3.511869438607e-01 3.555200642937e-01 3.603090555033e-01 3.654548582475e-01 3.708453710508e-01 3.763648155442e-01 3.818987444143e-01 3.873320306235e-01 3.925586520481e-01 3.974776147139e-01 4.020007961189e-01 4.060498512555e-01 4.095605668993e-01 4.124852045741e-01 4.147907200467e-01 4.164615729021e-01 4.175036545336e-01 4.179362794275e-01 4.178064980741e-01 4.171776317517e-01 4.161303480059e-01 4.147748310937e-01 4.132266136704e-01 4.116287544744e-01 4.101304432550e-01 4.088849100139e-01 4.080569906212e-01 4.077944115569e-01 4.082365117934e-01 4.095015557600e-01 4.116713616203e-01 4.147989907236e-01 4.188884315938e-01 4.239016708645e-01 4.297590779047e-01 4.363348862148e-01 4.434731814752e-01 4.509865311472e-01 4.586705278551e-01 4.663053848418e-01 4.736719212435e-01 4.805587822044e-01 4.867591425713e-01 4.920927730282e-01 4.964068889572e-01 4.995724779189e-01 5.015078100744e-01 5.021672629335e-01 5.015547785146e-01 4.997264919409e-01 4.967858099318e-01 4.929082379790e-01 4.883031189298e-01 4.832449255304e-01 4.780579737170e-01 4.730859485257e-01 4.687077357064e-01 4.652882631470e-01 4.631694764369e-01 4.626359786649e-01 4.638819149326e-01 4.670052847892e-01 4.719718382505e-01 4.786329493226e-01 4.867347947221e-01 4.959228143649e-01 5.057914351276e-01 5.158922565607e-01 5.257724177773e-01 5.349981835667e-01 5.431621812394e-01 5.499176720871e-01 5.549781218203e-01 5.581304916112e-01 5.592450688196e-01 5.582753734356e-01 5.552719983184e-01 5.503683104798e-01 5.437948937084e-01 5.358707072021e-01 5.269824406619e-01 5.175931678342e-01 5.081958233056e-01 4.993032736920e-01 4.914064167688e-01 4.849254730766e-01 4.801864829605e-01 4.773673237856e-01 4.764885013936e-01 4.774101502759e-01 4.798407018047e-01 4.833861558006e-01 4.875770612572e-01 4.919306404108e-01 4.959884337831e-01 4.993450845890e-01 5.016952950629e-01 5.028322903452e-01 5.026722469148e-01 5.012561018883e-01 4.987354825627e-01 4.953811294913e-01 4.915416121687e-01 4.876357051272e-01 4.841081913357e-01 4.813886898559e-01 4.798610293849e-01 4.798156357223e-01 4.814223619599e-01 4.847313041915e-01 4.896566095125e-01 4.960285750748e-01 5.035960323702e-01 5.120923143840e-01 5.212537077209e-01 5.308524143860e-01 5.407166295965e-01 5.507268979897e-01 5.608107518084e-01 5.709326860996e-01 5.810581789696e-01 5.911457410883e-01 6.011098342456e-01 6.108148319445e-01 6.200702331965e-01 6.286247076794e-01 6.362019905717e-01 6.425018459366e-01 6.472496346961e-01 6.502248832773e-01 6.512782296762e-01 6.503857056920e-01 6.476429682082e-01 6.432804762916e-01 6.376706252611e-01 6.312775473748e-01 6.246530564206e-01 6.183589939757e-01 6.129153627688e-01 6.087536922308e-01 6.061339496058e-01 6.051543365703e-01 6.057239068710e-01 6.075977536962e-01 6.104488120702e-01 6.138971278092e-01 6.176101579927e-01 6.213214118645e-01 6.248724605877e-01 6.282315926734e-01 6.314520421456e-01 6.346733645318e-01 6.380644879236e-01 6.417780570873e-01 6.459404860177e-01 6.505941626899e-01 6.557251052438e-01 6.612553754003e-01 6.670598196678e-01 6.730273059485e-01 6.790374781270e-01 6.850245451434e-01 6.909638895218e-01 6.968589973290e-01 7.027663570701e-01 7.087282340383e-01 7.148022627718e-01 7.210284977095e-01 7.274049271144e-01 7.339398826569e-01 7.405937016758e-01 7.473277728302e-01 7.541053909056e-01 7.608546148158e-01 7.675411367102e-01 7.740942414610e-01 7.757395919612e-01 7.740153813459e-01 7.749796425302e-01 7.820122040481e-01 7.925811621183e-01 8.007010090865e-01 8.025062880255e-01 7.996438521755e-01 7.977015486968e-01 8.010310573419e-01 8.086086397946e-01 8.150647592031e-01 8.157620670790e-01 8.109856914294e-01 8.056950287730e-01 8.050162401082e-01 8.094786165726e-01 8.146960358734e-01 8.157541541414e-01 8.119322393175e-01 8.075247818986e-01 8.080417380471e-01 8.150349286013e-01 8.247099768477e-01 8.317061157627e-01 8.341068905216e-01 8.351013668010e-01 8.399643859157e-01 8.509442456778e-01 8.649941640204e-01 8.766965574221e-01 8.832431197529e-01 8.867917849576e-01 8.923403234504e-01 9.029343897889e-01 9.165996566013e-01 9.281572836508e-01 9.339730019801e-01 9.350890060820e-01 9.361389568832e-01 9.410360837966e-01 9.492376365192e-01 9.562335601799e-01 9.578408598128e-01 9.540984425898e-01 9.493391524869e-01 9.483961607949e-01 9.522230543190e-01 9.570315028748e-01 9.578744490379e-01 9.532172911575e-01 9.464097034965e-01 9.429651375052e-01 9.460599340769e-01 9.543050187665e-01 9.635888760503e-01 9.706242306550e-01 9.729607868402e-01 8.931287299469e-01 8.389003533770e-01 7.942207797888e-01 7.764530009847e-01 8.037466150793e-01 8.542581989894e-01 8.893879477316e-01 8.870262151998e-01 8.543332052971e-01 8.215893249842e-01 8.177483700946e-01 8.422772357221e-01 8.695394694035e-01 8.789229774935e-01 8.715277970418e-01 8.629499241660e-01 8.637306208731e-01 8.689362112999e-01 8.676401477028e-01 8.572254791927e-01 8.451230217480e-01 8.390146439531e-01 8.397698068734e-01 8.448312327907e-01 8.533776499529e-01 8.635905573999e-01 8.678038805693e-01 8.577558130004e-01 8.370209600197e-01 8.248657417515e-01 8.393735210600e-01 8.737378758206e-01 9.008608407434e-01 9.016658574187e-01 8.832914941616e-01 8.719253253441e-01 8.842668085824e-01 9.081252931778e-01 9.191529715148e-01 9.093713606874e-01 8.943601428109e-01 8.942155927915e-01 9.086503962902e-01 9.176074017746e-01 9.058416453399e-01 8.802417989202e-01 8.636920801152e-01 8.711948772249e-01 8.932378229499e-01 9.077247932596e-01 9.026395049382e-01 8.847281128635e-01 8.719484663657e-01 8.771934338786e-01 8.974524306284e-01 9.189690155112e-01 9.302689536653e-01 9.300445541402e-01 9.255550612041e-01 9.245963864516e-01 9.279653897688e-01 9.296453615931e-01 9.246362425962e-01 9.150223317058e-01 9.072804220594e-01 9.037412690876e-01 8.987676896527e-01 8.859511864931e-01 8.675776328846e-01 8.543435250655e-01 8.539364354365e-01 8.617191984287e-01 8.672481609392e-01 8.678374901722e-01 8.713783710522e-01 8.848713292778e-01 9.033807503529e-01 9.156252674546e-01 9.186320631283e-01 9.221929786873e-01 9.365132618744e-01 9.570705348787e-01 9.679346956726e-01 9.598468182979e-01 9.415999983488e-01 9.323801828824e-01 9.406872751613e-01 9.545097560171e-01 9.559886453766e-01 9.411880140139e-01 9.241173615608e-01 9.224573308446e-01 9.393366054884e-01 9.615266916804e-01 9.743882454314e-01 9.743125637491e-01 9.686384153087e-01 9.674730956898e-01 9.749232881003e-01 9.863961620872e-01 9.930644574173e-01 9.885560164600e-01 9.734552215600e-01 9.546735068355e-01 9.399260000372e-01 9.318794480739e-01 9.276890305082e-01 9.240533361018e-01 9.201472897213e-01 9.169288584339e-01 9.676513046697e-01
 7.260910911534e-01 7.241308248189e-01 7.233108842887e-01 7.227244378404e-01 7.211711231627e-01 7.188128789248e-01 7.168927652941e-01 7.160687393960e-01 7.155532831517e-01 7.141417495793e-01 7.118249878668e-01 7.098741917388e-01 7.091166647270e-01 7.087234176212e-01 7.073385951079e-01 7.050009897826e-01 7.030727604932e-01 7.023230834251e-01 7.018977870231e-01 7.005358723520e-01 6.982584953468e-01 6.963185270858e-01 6.955397415111e-01 6.951832471003e-01 6.939020926131e-01 6.916085436493e-01 6.896548766313e-01 6.889390608566e-01 6.885975622573e-01 6.872321026012e-01 6.848957415905e-01 6.829984218607e-01 6.823062112429e-01 6.818842097238e-01 6.804216870041e-01 6.780579633227e-01 6.762102388014e-01 6.755984371789e-01 6.752025695649e-01 6.736871306504e-01 6.713040514726e-01 6.695388522963e-01 6.689866835102e-01 6.685323814730e-01 6.669718918233e-01 6.646754252139e-01 6.630006497890e-01 6.623813506478e-01 6.617591578599e-01 6.601028774890e-01 6.578450242980e-01 6.562526682983e-01 6.556130362695e-01 6.548315479195e-01 6.530120882519e-01 6.507310466712e-01 6.492121604602e-01 6.486092872665e-01 6.478257304632e-01 6.460439754963e-01 6.438182016923e-01 6.423068748048e-01 6.417171506561e-01 6.410499937557e-01 6.394652963087e-01 6.373817050098e-01 6.358553198624e-01 6.351434594046e-01 6.344384724621e-01 6.330099534080e-01 6.311143423203e-01 6.295612768397e-01 6.286308836582e-01 6.277678261387e-01 6.263680959637e-01 6.245702667104e-01 6.230088025519e-01 6.219222423492e-01 6.208740532216e-01 6.194099747207e-01 6.176531283863e-01 6.160904131435e-01 6.149216263457e-01 6.138123031217e-01 6.123495283302e-01 6.106006293630e-01 6.090299634896e-01 6.078582127102e-01 6.067678730399e-01 6.053525666512e-01 6.036495030912e-01 6.020728932565e-01 6.008857098268e-01 5.998628964978e-01 5.985723236783e-01 5.969445890620e-01 5.953698731159e-01 5.941742086764e-01 5.931966563221e-01 5.920297092628e-01 5.905310379177e-01 5.889845758669e-01 5.877397644750e-01 5.867801573197e-01 5.857453665749e-01 5.843955501807e-01 5.829062540533e-01 5.816214495640e-01 5.806169867156e-01 5.796453113667e-01 5.784458763781e-01 5.770486581450e-01 5.757251850220e-01 5.746471262072e-01 5.736810845480e-01 5.725787938629e-01 5.712910312781e-01 5.699881615340e-01 5.688309862681e-01 5.677957748548e-01 5.667302231039e-01 5.655416706784e-01 5.642954891736e-01 5.631093858561e-01 5.620014602033e-01 5.609028770445e-01 5.597738112943e-01 5.586163097526e-01 5.574441474773e-01 5.562748573591e-01 5.551229897948e-01 5.539986467531e-01 5.529006876725e-01 5.517929149423e-01 5.506235729585e-01 5.494194039865e-01 5.482694513488e-01 5.471939235569e-01 5.461211365739e-01 5.449823269884e-01 5.437833344072e-01 5.426036004240e-01 5.415095576992e-01 5.404529776424e-01 5.393417356967e-01 5.381749944835e-01 5.370165494033e-01 5.358952825369e-01 5.347986705169e-01 5.336977010863e-01 5.325812809890e-01 5.314679456317e-01 5.303604934638e-01 5.292318004139e-01 5.281019041732e-01 5.270207024308e-01 5.259676688019e-01 5.248779496010e-01 5.237393278587e-01 5.226040986901e-01 5.215343809865e-01 5.205193570191e-01 5.194636310987e-01 5.183308379085e-01 5.172085965212e-01 5.161684536212e-01 5.151658305819e-01 5.141201670068e-01 5.130206174747e-01 5.119364873862e-01 5.109283439881e-01 5.099449954998e-01 5.089017228878e-01 5.078271457667e-01 5.068011889310e-01 5.058342852962e-01 5.048644479268e-01 5.038454581358e-01 5.028093480633e-01 5.018294805067e-01 5.009013073112e-01 4.999509586665e-01 4.989588586573e-01 4.979809032538e-01 4.970518049121e-01 4.961472878516e-01 4.952226702680e-01 4.942708569647e-01 4.933386285756e-01 4.924522500535e-01 4.915726226544e-01 4.906708128136e-01 4.897671463139e-01 4.888882713191e-01 4.880327427203e-01 4.871772512045e-01 4.863034115096e-01 4.854362335005e-01 4.846015082925e-01 4.837816372915e-01 4.829468382338e-01 4.821039713426e-01 4.812732801131e-01 4.804686858304e-01 4.796765701994e-01 4.788705114787e-01 4.780539274029e-01 4.772589837249e-01 4.764857653906e-01 4.757115989002e-01 4.749284748924e-01 4.741459061529e-01 4.733799815464e-01 4.726315603067e-01 4.718781914757e-01 4.711168383559e-01 4.703679815655e-01 4.696308373502e-01 4.688956329778e-01 4.681593776046e-01 4.674281946512e-01 4.667074508147e-01 4.659967888611e-01 4.652817696200e-01 4.645662959458e-01 4.638664253695e-01 4.631745749204e-01 4.624818507673e-01 4.617951694244e-01 4.611141759259e-01 4.604401373424e-01 4.597763864964e-01 4.591129891415e-01 4.584548575021e-01 4.578102371282e-01 4.571663362072e-01 4.565242530582e-01 4.558941811987e-01 4.552686065513e-01 4.546474255122e-01 4.540312722843e-01 4.534166118650e-01 4.528114459774e-01 4.522175290551e-01 4.516208007456e-01 4.510278992246e-01 4.504439064175e-01 4.498599586898e-01 4.492844092023e-01 4.487167065052e-01 4.481482555306e-01 4.475888165805e-01 4.470331844836e-01 4.464775940490e-01 4.459350553167e-01 4.453965343946e-01 4.448569933628e-01 4.443286803555e-01 4.438018521197e-01 4.432786119280e-01 4.427654591530e-01 4.422515365509e-01 4.417424859309e-01 4.412453950627e-01 4.407468017295e-01 4.402529698252e-01 4.397660842004e-01 4.392778860665e-01 4.388003220930e-01 4.383291878679e-01 4.378543381278e-01 4.373896566100e-01 4.369285205885e-01 4.364685085752e-01 4.360182941559e-01 4.355677075533e-01 4.351207039045e-01 4.346826099773e-01 4.342437334926e-01 4.338074208497e-01 4.333804180688e-01 4.329532282136e-01 4.325311568194e-01 4.321156098550e-01 4.316980793939e-01 4.312885635936e-01 4.308834417329e-01 4.304777110261e-01 4.300790275050e-01 4.296844209822e-01 4.292886935293e-01 4.289013038117e-01 4.285167961986e-01 4.281339154590e-01 4.277572031879e-01 4.273807047114e-01 4.270078136843e-01 4.266415476444e-01 4.262748835739e-01 4.259116674463e-01 4.255534559505e-01 4.251950860769e-01 4.248422127696e-01 4.244938119041e-01 4.241448180995e-01 4.238001508429e-01 4.234579576021e-01 4.231168646337e-01 4.227834442018e-01 4.224500071792e-01 4.221172624903e-01 4.217895907486e-01 4.214625674276e-01 4.211380076706e-01 4.208197288571e-01 4.204987979020e-01 4.201817615890e-01 4.198684165838e-01 4.195538341579e-01 4.192450616992e-01 4.189379280065e-01 4.186305751848e-01 4.183284348445e-01 4.180268393316e-01 4.177259092780e-01 4.174307375535e-01 4.171333631294e-01 4.168388699245e-01 4.165487560928e-01 4.162560479432e-01 4.159688114987e-01 4.156832896453e-01 4.153957115229e-01 4.151146508559e-01 4.148310456636e-01 4.145495568693e-01 4.142744979888e-01 4.139969125216e-01 4.137227440749e-01 4.134517719295e-01 4.131753130229e-01 4.129086587486e-01 4.126420169877e-01 4.123752672706e-01 4.121154651075e-01 4.118492093405e-01 4.115867676327e-01 4.113293217010e-01 4.110688033831e-01 4.108159154686e-01 4.105613566625e-01 4.103033745599e-01 4.100512859934e-01 4.097956128719e-01 4.095456657141e-01 4.093000190224e-01 4.090478335092e-01 4.088011232859e-01 4.085543262034e-01 4.083053776359e-01 4.080669415471e-01 4.078229775841e-01 4.075812689423e-01 4.073439277898e-01 4.071003649160e-01 4.068659794362e-01 4.066314822328e-01 4.063951974886e-01 4.061669707393e-01 4.059324214848e-01 4.057029457948e-01 4.054774181303e-01 4.052468171574e-01 4.050241363930e-01 4.048000780764e-01 4.045747802026e-01 4.043574996198e-01 4.041347505769e-01 4.039160010905e-01 4.037017328161e-01 4.034823441000e-01 4.032727213976e-01 4.030582539950e-01 4.028454218267e-01 4.026399094708e-01 4.024287337056e-01 4.022253146903e-01 4.020220346489e-01 4.018150848308e-01 4.016192163672e-01 4.014174227694e-01 4.012201167300e-01 4.010291078852e-01 4.008307011457e-01 4.006425377301e-01 4.004520445781e-01 4.002631923293e-01 4.000821975871e-01 3.998947041924e-01 3.997150407189e-01 3.995376460460e-01 3.993559216018e-01 3.991877450242e-01 3.990122590064e-01 3.988421159705e-01 3.986781321221e-01 3.985071056617e-01 3.983485086455e-01 3.981882871743e-01 3.980289969368e-01 3.978784767894e-01 3.977196258308e-01 3.975717813789e-01 3.974266902066e-01 3.972774581588e-01 3.971415246667e-01 3.969962140188e-01 3.968610988196e-01 3.967308325993e-01 3.965951214599e-01 3.964729127682e-01 3.963441640114e-01 3.962206534666e-01 3.961061394953e-01 3.959839395275e-01 3.958756499274e-01 3.957649907044e-01 3.956552589337e-01 3.955578220346e-01 3.954505729452e-01 3.953583958237e-01 3.952659646687e-01 3.951707968627e-01 3.950910067981e-01 3.950006467296e-01 3.949224064340e-01 3.948498606844e-01 3.947713229951e-01 3.947098750495e-01 3.946389454279e-01 3.945772952510e-01 3.945234186890e-01 3.944629707985e-01 3.944187458728e-01 3.943681172802e-01 3.943224837656e-01 3.942884025778e-01 3.942446764730e-01 3.942186746035e-01 3.941883671914e-01 3.941589578823e-01 3.941436309325e-01 3.941193387899e-01 3.941085234035e-01 3.940973094781e-01 3.940848941275e-01 3.940879669745e-01 3.940806453286e-01 3.940872374281e-01 3.940956236886e-01 3.940987451577e-01 3.941175300142e-01 3.941288350673e-01 3.941496965412e-01 3.941757894968e-01 3.941927790816e-01 3.942278637870e-01 3.942560340448e-01 3.942901991702e-01 3.943325203606e-01 3.943642923295e-01 3.944111290785e-01 3.944536005137e-01 3.944984927053e-01 3.945533700853e-01 3.945968568220e-01 3.946534738860e-01 3.947091632307e-01 3.947623678353e-01 3.948281437414e-01 3.948793976442e-01 3.949417300726e-01 3.950063974503e-01 3.950623810382e-01 3.951350925916e-01 3.951916301322e-01 3.952569294798e-01 3.953266667067e-01 3.953823314360e-01 3.954580673865e-01 3.955143267355e-01 3.955776031046e-01 3.956467653889e-01 3.956965831507e-01 3.957696669694e-01 3.958207117990e-01 3.958768894109e-01 3.959411767500e-01 3.959804478886e-01 3.960455007641e-01 3.960852989196e-01 3.961281190144e-01 3.961803811471e-01 3.962019449466e-01 3.962509161730e-01 3.962733755778e-01 3.962956818818e-01 3.963298012718e-01 3.963281620136e-01 3.963553004107e-01 3.963526862486e-01 3.963478161076e-01 3.963540736711e-01 3.963215130697e-01 3.963184733087e-01 3.962824201931e-01 3.962433317641e-01 3.962146178817e-01 3.961440714733e-01 3.961020998655e-01 3.960253859147e-01 3.959424497418e-01 3.958691744128e-01 3.957521575344e-01 3.956619986844e-01 3.955348008737e-01 3.953999023250e-01 3.952738538534e-01 3.951024664465e-01 3.949530410084e-01 3.947679852613e-01 3.945715389707e-01 3.943810739416e-01 3.941456844284e-01 3.939264173777e-01 3.936739344645e-01 3.934057910642e-01 3.931424818678e-01 3.928334072750e-01 3.925348762211e-01 3.922057546947e-01 3.918555211877e-01 3.915078391483e-01 3.911143149392e-01 3.907250561366e-01 3.903093242752e-01 3.898653970854e-01 3.894253254997e-01 3.889384127109e-01 3.884500526297e-01 3.879375825701e-01 3.873896585023e-01 3.868455420559e-01 3.862537044967e-01 3.856546503704e-01 3.850349001984e-01 3.843733283299e-01 3.837173518602e-01 3.830100210842e-01 3.822917104665e-01 3.815550879942e-01 3.807698897369e-01 3.799887661387e-01 3.791581271608e-01 3.783092307720e-01 3.774453815498e-01 3.765281655073e-01 3.756152728267e-01 3.746505314419e-01 3.736641825564e-01 3.726637326494e-01 3.716054632621e-01 3.705498993369e-01 3.694429709935e-01 3.683097194702e-01 3.671638105540e-01 3.659575037671e-01 3.647519634112e-01 3.634962363099e-01 3.622097307839e-01 3.609100445467e-01 3.595483111212e-01 3.581853344402e-01 3.567740219086e-01 3.553258032182e-01 3.538677362864e-01 3.523463562316e-01 3.508195344745e-01 3.492478851226e-01 3.476340610091e-01 3.460118927737e-01 3.443262017683e-01 3.426288798434e-01 3.408927962728e-01 3.391098159311e-01 3.373210522000e-01 3.354672128122e-01 3.335988578153e-01 3.316965974845e-01 3.297410903842e-01 3.277819560540e-01 3.257583115640e-01 3.237180841791e-01 3.216466760132e-01 3.195186299163e-01 3.173889959239e-01 3.151965022714e-01 3.129839210795e-01 3.107442931095e-01 3.084445541578e-01 3.061455063372e-01 3.037847263942e-01 3.014006748379e-01 2.989950579170e-01 2.965272846161e-01 2.940611503220e-01 2.915368128885e-01 2.889851848703e-01 2.864178801743e-01 2.837876909407e-01 2.811572432723e-01 2.784756108598e-01 2.757625938779e-01 2.730391390124e-01 2.702522175756e-01 2.674653141223e-01 2.646336813531e-01 2.617673197437e-01 2.588957972454e-01 2.559629075021e-01 2.530291813356e-01 2.500568414825e-01 2.470470405138e-01 2.440386190855e-01 2.409702733580e-01 2.379028430703e-01 2.348023873989e-01 2.316635816311e-01 2.285310220551e-01 2.253425242856e-01 2.221540711445e-01 2.189414354543e-01 2.156901783239e-01 2.124485950697e-01 2.091575622637e-01 2.058666081722e-01 2.025591734469e-01 1.992149767978e-01 1.958846608419e-01 1.925118236106e-01 1.891376413298e-01 1.857577140469e-01 1.823414630385e-01 1.789451321856e-01 1.755133655224e-01 1.720814345470e-01 1.686540376562e-01 1.651917405977e-01 1.617564055475e-01 1.582937951855e-01 1.548332150063e-01 1.513856575016e-01 1.479103347847e-01 1.444649894869e-01 1.410047801884e-01 1.375495337741e-01 1.341174974084e-01 1.306660365413e-01 1.272504082086e-01 1.238332055874e-01 1.204247728378e-01 1.170527466437e-01 1.136723423905e-01 1.103348629455e-01 1.070129716227e-01 1.037089981985e-01 1.004553746872e-01 9.720996512788e-02 9.401949133080e-02 9.086466747619e-02 8.774359828729e-02 8.469438555417e-02 8.167606829809e-02 7.873375589552e-02 7.585619516621e-02 7.304128913430e-02 7.032580806959e-02 6.768135074260e-02 6.514656887503e-02 6.271899072347e-02 6.040183109976e-02 5.822932671110e-02 5.618658515196e-02 5.430713823516e-02 5.259717516080e-02 5.106291780443e-02 4.973238656571e-02 4.859827563498e-02 4.768479487387e-02 4.699206541141e-02 4.652588697879e-02 4.628888194004e-02 4.627525326779e-02 4.648592528592e-02 4.690019437824e-02 4.752135689507e-02 4.831926044799e-02 4.928845638197e-02 5.041585057983e-02 5.166707179995e-02 5.305260718039e-02 5.453314544765e-02 5.610475923087e-02 5.776357132857e-02 5.946980698915e-02 6.124624037385e-02 6.305593271254e-02 6.489871129183e-02 6.677878010033e-02 6.865881530637e-02 7.056926700963e-02 7.247512549761e-02 7.437818716683e-02 7.629310160031e-02 7.817844169382e-02 8.007010402325e-02 8.193853198988e-02 8.378315767901e-02 8.562202929955e-02 8.741704921827e-02 8.920057938142e-02 9.095405776759e-02 9.266649542779e-02 9.436677494208e-02 9.601408717853e-02 9.763816570100e-02 9.922897126929e-02 1.007688268366e-01 1.022911197577e-01 1.037567858752e-01 1.051923119172e-01 1.065907142439e-01 1.079331877456e-01 1.092532740576e-01 1.105176203225e-01 1.117433536847e-01 1.129356262650e-01 1.140672527097e-01 1.151750707322e-01 1.162279915653e-01 1.172364920355e-01 1.182152186378e-01 1.191304354129e-01 1.200208682392e-01 1.208590459622e-01 1.216520572872e-01 1.224144828626e-01 1.231191744529e-01 1.237957021178e-01 1.244265866378e-01 1.250093124664e-01 1.255673898514e-01 1.260687935166e-01 1.265412388003e-01 1.269754133451e-01 1.273624908151e-01 1.277298775487e-01 1.280446024658e-01 1.283338203257e-01 1.285917947384e-01 1.288039670445e-01 1.290010482432e-01 1.291538091177e-01 1.292818086449e-01 1.293878840903e-01 1.294528518871e-01 1.295087777201e-01 1.295306058420e-01 1.295297735216e-01 1.295187339842e-01 1.294718052385e-01 1.294220007326e-01 1.293487515343e-01 1.292578244735e-01 1.291670127703e-01 1.290495659862e-01 1.289372438114e-01 1.288131624563e-01 1.286793800851e-01 1.285578596622e-01 1.284190108959e-01 1.282933701541e-01 1.281710872381e-01 1.280455119214e-01 1.279447250194e-01 1.278404618965e-01 1.277581130775e-01 1.276939449817e-01 1.276375583763e-01 1.276176306524e-01 1.276076488792e-01 1.276308139594e-01 1.276844929119e-01 1.277568377898e-01 1.278781315666e-01 1.280231106842e-01 1.282080893909e-01 1.284403857371e-01 1.287002020279e-01 1.290188143801e-01 1.293715236110e-01 1.297732472091e-01 1.302305125776e-01 1.307230290601e-01 1.312801747582e-01 1.318815976896e-01 1.325340538518e-01 1.332486687469e-01 1.340038220455e-01 1.348240862535e-01 1.356909744746e-01 1.366086880917e-01 1.375886092204e-01 1.386076865081e-01 1.396876723332e-01 1.408139723749e-01 1.419860038763e-01 1.432148708756e-01 1.444777413777e-01 1.457925713641e-01 1.471475235103e-01 1.485355696515e-01 1.499727817584e-01 1.514338831356e-01 1.529333918381e-01 1.544649717046e-01 1.560168967806e-01 1.576038483200e-01 1.592035178239e-01 1.608264334983e-01 1.624673614930e-01 1.641132616588e-01 1.657778618439e-01 1.674427040886e-01 1.691124874788e-01 1.707879921642e-01 1.724539545367e-01 1.741212475695e-01 1.757749980013e-01 1.774172841369e-01 1.790490170006e-01 1.806543965329e-01 1.822475436483e-01 1.838112473006e-01 1.853479970316e-01 1.868615323291e-01 1.883363020749e-01 1.897810844196e-01 1.911880764434e-01 1.925528370686e-01 1.938818289716e-01 1.951590173939e-01 1.963954265665e-01 1.975836264755e-01 1.987182486254e-01 1.998094645838e-01 2.008439419798e-01 2.018265398564e-01 2.027576244264e-01 2.036287862438e-01 2.044506588121e-01 2.052117980314e-01 2.059188385258e-01 2.065728518046e-01 2.071682227596e-01 2.077150508468e-01 2.082072616617e-01 2.086473567546e-01 2.090415824440e-01 2.093844946402e-01 2.096848446274e-01 2.099424028062e-01 2.101588253424e-01 2.103433867440e-01 2.104909494022e-01 2.106147752583e-01 2.107155062100e-01 2.107943530286e-01 2.108635635972e-01 2.109226028815e-01 2.109788197892e-01 2.110395678386e-01 2.111085786363e-01 2.111963562973e-01 2.113052638591e-01 2.114462867548e-01 2.116258832869e-01 2.118473778932e-01 2.121229314037e-01 2.124561100379e-01 2.128546565728e-01 2.133271036482e-01 2.138776900872e-01 2.145161674777e-01 2.152460229317e-01 2.160741558805e-01 2.170068984099e-01 2.180469644194e-01 2.192004339230e-01 2.204692586854e-01 2.218558366091e-01 2.233636563769e-01 2.249929742461e-01 2.267453997731e-01 2.286212598098e-01 2.306188403883e-01 2.327362173039e-01 2.349700908455e-01 2.373194456946e-01 2.397748574113e-01 2.423369194931e-01 2.449979271124e-01 2.477505213072e-01 2.505915273509e-01 2.535097199639e-01 2.565004052389e-01 2.595546942328e-01 2.626597666426e-01 2.658159515614e-01 2.690037291726e-01 2.722178683676e-01 2.754520727092e-01 2.786893430415e-01 2.819280620337e-01 2.851526241028e-01 2.883554354196e-01 2.915290493274e-01 2.946552184930e-01 2.977344277838e-01 3.007509261278e-01 3.036949593046e-01 3.065642555382e-01 3.093399298042e-01 3.120231294299e-01 3.146020595361e-01 3.170648062300e-01 3.194138332571e-01 3.216309397115e-01 3.237160797778e-01 3.256641505485e-01 3.274614709318e-01 3.291149148726e-01 3.306106793313e-01 3.319487814521e-01 3.331290291168e-01 3.341423967794e-01 3.349942246944e-01 3.356789933305e-01 3.361947468737e-01 3.365495180136e-01 3.367344012281e-01 3.367597000229e-01 3.366280286428e-01 3.363378743160e-01 3.359028698104e-01 3.353207433575e-01 3.346030866546e-01 3.337578362613e-01 3.327893646215e-01 3.317158061143e-01 3.305405655263e-01 3.292792460651e-01 3.279467784684e-01 3.265534043943e-01 3.251181403770e-01 3.236545205828e-01 3.221798287463e-01 3.207146996859e-01 3.192727066252e-01 3.178772941500e-01 3.165455206760e-01 3.152983653976e-01 3.141567860182e-01 3.131384571700e-01 3.122639490340e-01 3.115543069917e-01 3.110240735526e-01 3.106944182675e-01 3.105789109096e-01 3.106905662105e-01 3.110458996802e-01 3.116508754068e-01 3.125168678673e-01 3.136504616555e-01 3.150503112032e-01 3.167220962635e-01 3.186623605331e-01 3.208626519407e-01 3.233227369280e-01 3.260257334992e-01 3.289626172947e-01 3.321203149809e-01 3.354790834142e-01 3.390253747784e-01 3.427347153290e-01 3.465876144453e-01 3.505656731359e-01 3.546377589063e-01 3.587866912764e-01 3.629863677656e-01 3.672071981736e-01 3.714341027302e-01 3.756319519620e-01 3.797833093701e-01 3.838626734063e-01 3.878416362713e-01 3.917039447913e-01 3.954208478983e-01 3.989736937663e-01 4.023429941812e-01 4.055027584691e-01 4.084402688406e-01 4.111351807234e-01 4.135693748143e-01 4.157320995392e-01 4.176036961353e-01 4.191752939685e-01 4.204345034769e-01 4.213699849967e-01 4.219781228047e-01 4.222466794629e-01 4.221766763647e-01 4.217616973328e-01 4.210031334897e-01 4.199022397548e-01 4.184610663256e-01 4.166853830298e-01 4.145855967822e-01 4.121678277474e-01 4.094486211355e-01 4.064397999524e-01 4.031623488024e-01 3.996345184903e-01 3.958771742574e-01 3.919204557476e-01 3.877883252535e-01 3.835128274549e-01 3.791284696383e-01 3.746687597288e-01 3.701727691755e-01 3.656808955344e-01 3.612310524310e-01 3.568704278544e-01 3.526401542765e-01 3.485822473698e-01 3.447417473290e-01 3.411615250844e-01 3.378779600266e-01 3.349317626167e-01 3.323540744538e-01 3.301722787324e-01 3.284126244041e-01 3.270861599889e-01 3.262067082540e-01 3.257758470408e-01 3.257860675648e-01 3.262297458484e-01 3.270823985427e-01 3.283206441844e-01 3.299142417096e-01 3.318206244507e-01 3.340037218472e-01 3.364153257627e-01 3.390105369047e-01 3.417424657407e-01 3.445567165516e-01 3.474138189046e-01 3.502603721727e-01 3.530541233770e-01 3.557543175767e-01 3.583167821728e-01 3.607107117471e-01 3.629014232626e-01 3.648610546488e-01 3.665683598016e-01 3.680007082082e-01 3.691485898391e-01 3.700006606415e-01 3.705526763922e-01 3.708086683230e-01 3.707690380495e-01 3.704498959903e-01 3.698657168908e-01 3.690335833743e-01 3.679844568251e-01 3.667418248935e-01 3.653429561062e-01 3.638242091037e-01 3.622229920019e-01 3.605847043881e-01 3.589502879088e-01 3.573654980684e-01 3.558751589287e-01 3.545211084780e-01 3.533466912903e-01 3.523900289940e-01 3.516849584451e-01 3.512600925160e-01 3.511392909248e-01 3.513386189314e-01 3.518650654199e-01 3.527213241128e-01 3.538980027836e-01 3.553789777347e-01 3.571427282916e-01 3.591560872688e-01 3.613853889962e-01 3.637868943313e-01 3.663134228588e-01 3.689162597804e-01 3.715407325700e-01 3.741330096566e-01 3.766397915542e-01 3.790061529140e-01 3.811816659056e-01 3.831178279135e-01 3.847695579310e-01 3.860993591150e-01 3.870692255038e-01 3.876513228334e-01 3.878255348916e-01 3.875739830900e-01 3.868909041730e-01 3.857781549240e-01 3.842481290863e-01 3.823193468915e-01 3.800256290829e-01 3.774047333181e-01 3.745083202331e-01 3.713981794709e-01 3.681407294709e-01 3.648167386735e-01 3.615123609655e-01 3.583189663078e-01 3.553348125090e-01 3.526553283229e-01 3.503796221987e-01 3.485970625849e-01 3.473903187446e-01 3.468310144327e-01 3.469672172628e-01 3.478375155031e-01 3.494523570874e-01 3.518018830006e-01 3.548556853947e-01 3.585573376014e-01 3.628385152343e-01 3.676105621122e-01 3.727695683626e-01 3.782073431468e-01 3.838057840017e-01 3.894490404448e-01 3.950210842717e-01 4.004097982525e-01 4.055145343246e-01 4.102362954642e-01 4.144981613172e-01 4.182270779096e-01 4.213700981761e-01 4.238931010116e-01 4.257709238106e-01 4.270060995666e-01 4.276215490304e-01 4.276530114701e-01 4.271679272771e-01 4.262468574917e-01 4.249966201226e-01 4.235421323661e-01 4.220217099553e-01 4.205926569014e-01 4.194160464716e-01 4.186556322240e-01 4.184760270730e-01 4.190166433802e-01 4.204066808542e-01 4.227353879367e-01 4.260549743507e-01 4.303772138498e-01 4.356620899927e-01 4.418270090739e-01 4.487420766614e-01 4.562455335380e-01 4.641432217393e-01 4.722163198069e-01 4.802446918301e-01 4.879921944369e-01 4.952371182353e-01 5.017707381486e-01 5.073969752709e-01 5.119604215037e-01 5.153275029576e-01 5.174108432841e-01 5.181666925292e-01 5.175969027589e-01 5.157679446291e-01 5.127849817276e-01 5.088236336826e-01 5.041157020571e-01 4.989328790050e-01 4.936107130807e-01 4.885078690537e-01 4.840016793152e-01 4.804700524693e-01 4.782511430212e-01 4.776315324769e-01 4.788025833995e-01 4.818461905256e-01 4.867271098444e-01 4.932788886352e-01 5.012357772544e-01 5.102356293476e-01 5.198573111808e-01 5.296523538902e-01 5.391571882723e-01 5.479361343459e-01 5.555876968706e-01 5.617659198985e-01 5.661943963474e-01 5.686708969191e-01 5.690845972969e-01 5.674079208631e-01 5.637124608574e-01 5.581647998146e-01 5.510182719224e-01 5.426221474958e-01 5.333934536065e-01 5.238116448130e-01 5.143941103771e-01 5.056539680566e-01 4.980796343302e-01 4.920728988201e-01 4.879209840864e-01 4.857623710363e-01 4.855647055907e-01 4.871404309426e-01 4.901605764503e-01 4.941986306689e-01 4.987816168655e-01 5.034244404401e-01 5.076916680762e-01 5.112134026157e-01 5.137191618016e-01 5.150596277909e-01 5.151954189882e-01 5.142194210696e-01 5.123306402864e-01 5.098272210277e-01 5.070821633731e-01 5.045026941892e-01 5.025121967141e-01 5.014878620967e-01 5.017362152814e-01 5.034651461952e-01 5.067531278415e-01 5.115691851692e-01 5.177714884542e-01 5.251488307188e-01 5.334529415419e-01 5.424260907311e-01 5.518473891513e-01 5.615365341446e-01 5.713667606007e-01 5.812705822872e-01 5.912076357639e-01 6.011638248229e-01 6.111097838939e-01 6.209867995517e-01 6.306912092607e-01 6.400474501824e-01 6.488373404387e-01 6.567824862291e-01 6.635852880537e-01 6.689575434911e-01 6.726366955621e-01 6.744465370830e-01 6.743016814274e-01 6.722375966509e-01 6.684374288642e-01 6.631980538212e-01 6.569488719963e-01 6.501992270374e-01 6.434934687012e-01 6.373734515293e-01 6.322906626761e-01 6.285838958393e-01 6.264280663783e-01 6.258206936953e-01 6.266245048078e-01 6.285769961851e-01 6.313814401539e-01 6.347388730740e-01 6.384057056357e-01 6.422464532658e-01 6.462007255305e-01 6.503173045481e-01 6.547027000143e-01 6.594775497763e-01 6.647669435801e-01 6.706252068827e-01 6.770489303537e-01 6.839592283933e-01 6.912017230596e-01 6.986091815466e-01 7.059834875210e-01 7.131605165640e-01 7.200272002733e-01 7.265052015210e-01 7.325991654618e-01 7.383392624555e-01 7.437979799260e-01 7.490774960459e-01 7.542564131464e-01 7.594421411530e-01 7.647029650804e-01 7.700943828545e-01 7.756736680207e-01 7.814353509608e-01 7.873881167284e-01 7.934927394835e-01 7.948984837928e-01 7.930153301125e-01 7.940588090481e-01 8.014751922047e-01 8.126261255159e-01 8.213354726352e-01 8.236167622536e-01 8.211708501677e-01 8.197560503468e-01 8.238361659362e-01 8.323207569294e-01 8.396519176357e-01 8.410231448673e-01 8.366891542634e-01 8.317173172271e-01 8.313666507493e-01 8.361731195126e-01 8.416085897328e-01 8.425717749060e-01 8.382503789064e-01 8.330247931764e-01 8.326362820756e-01 8.388540369978e-01 8.479174945210e-01 8.543382253659e-01 8.560687445775e-01 8.563039821482e-01 8.604636376117e-01 8.709561437373e-01 8.847408766647e-01 8.962462025574e-01 9.025089777164e-01 9.056830318253e-01 9.109054774275e-01 9.213922147445e-01 9.352030437355e-01 9.470240920291e-01 9.530415791972e-01 9.542497963800e-01 9.553832854924e-01 9.604978493221e-01 9.690759382346e-01 9.764699583643e-01 9.782721846624e-01 9.744248704320e-01 9.693878693249e-01 9.682976468960e-01 9.723989674439e-01 9.780109896725e-01 9.800388697992e-01 9.765890325673e-01 9.705117845915e-01 9.667382184614e-01 9.680030418008e-01 9.729920676175e-01 9.785100107673e-01 9.828595032223e-01 9.617826035636e-01 8.688162627713e-01 8.370509459948e-01 8.006415849237e-01 7.934410021389e-01 8.261189645345e-01 8.739958100831e-01 9.015674789625e-01 8.915463949418e-01 8.562411270085e-01 8.295669171911e-01 8.376938580751e-01 8.710211878371e-01 8.977078099293e-01 8.986438118137e-01 8.822697375103e-01 8.724612452394e-01 8.814936986317e-01 8.971966015934e-01 8.997170601426e-01 8.833663546693e-01 8.603763370653e-01 8.474424434455e-01 8.505048500156e-01 8.632870236975e-01 8.766520717294e-01 8.839036303967e-01 8.799311959569e-01 8.634984588922e-01 8.432792726549e-01 8.368820182080e-01 8.549812257569e-01 8.861478392913e-01 9.068884804343e-01 9.056710726290e-01 8.940626278216e-01 8.942168119520e-01 9.123835411885e-01 9.309904408860e-01 9.311584925765e-01 9.157640965754e-01 9.076413671769e-01 9.225747708770e-01 9.474002220064e-01 9.540127464772e-01 9.298218333135e-01 8.915254572803e-01 8.717711788064e-01 8.862286687445e-01 9.164826087779e-01 9.326487469407e-01 9.221937952850e-01 8.966915565395e-01 8.794708114567e-01 8.847581066816e-01 9.067617074977e-01 9.294125138099e-01 9.418475920206e-01 9.442707376933e-01 9.434723772700e-01 9.447141730722e-01 9.473260188044e-01 9.471889873189e-01 9.427526034190e-01 9.371440570017e-01 9.337763033126e-01 9.308340804214e-01 9.221432815389e-01 9.049544005259e-01 8.853332741585e-01 8.735212435708e-01 8.727884093101e-01 8.756377048342e-01 8.741784214592e-01 8.712117168638e-01 8.773618431003e-01 8.963591483921e-01 9.175753675396e-01 9.278388320047e-01 9.274447157631e-01 9.310380843411e-01 9.504605839055e-01 9.782611061165e-01 9.946741816110e-01 9.888350513745e-01 9.699231301998e-01 9.582628429165e-01 9.638197631117e-01 9.761853823925e-01 9.784017173178e-01 9.655687239163e-01 9.484774574444e-01 9.415448958177e-01 9.488101453890e-01 9.626521098801e-01 9.739172028919e-01 9.795244340158e-01 9.814249718910e-01 9.825679912629e-01 9.848706516945e-01 9.891845882652e-01 9.948734023738e-01 9.989501392530e-01 9.973782917581e-01 9.879898693774e-01 9.723991469165e-01 9.556874754087e-01 9.440659963373e-01 9.416547856351e-01 9.465247957374e-01 9.514934243917e-01 9.972084629792e-01
 7.394587699549e-01 7.374963336763e-01 7.366687179962e-01 7.360559572269e-01 7.344746680712e-01 7.320986511015e-01 7.301704042127e-01 7.293427410646e-01 7.288138851985e-01 7.273667501443e-01 7.250133330012e-01 7.230565042851e-01 7.223132390858e-01 7.219031855193e-01 7.204685029310e-01 7.180919582344e-01 7.161615893497e-01 7.154199197372e-01 7.149771704320e-01 7.135711469971e-01 7.112498849255e-01 7.092961650582e-01 7.085286678416e-01 7.081656825824e-01 7.068358290941e-01 7.044885502242e-01 7.025215306549e-01 7.018185822639e-01 7.014665207834e-01 7.000496918206e-01 6.976629276888e-01 6.957484041692e-01 6.950614892070e-01 6.946273935314e-01 6.931179142456e-01 6.907016379102e-01 6.888376510032e-01 6.882361069166e-01 6.878270670053e-01 6.862560590311e-01 6.838199825707e-01 6.820425762261e-01 6.814982781657e-01 6.810261778878e-01 6.794103722374e-01 6.770592215492e-01 6.753628955396e-01 6.747427311202e-01 6.740997472293e-01 6.723900907055e-01 6.700814953263e-01 6.684692864127e-01 6.678220376090e-01 6.670071388617e-01 6.651325632088e-01 6.628149068662e-01 6.612882215104e-01 6.606762184293e-01 6.598532201589e-01 6.580142316212e-01 6.557509552957e-01 6.542366356725e-01 6.536466448713e-01 6.529437179531e-01 6.512941175750e-01 6.491622512837e-01 6.476235177954e-01 6.469064158358e-01 6.461706432892e-01 6.446827008938e-01 6.427302048501e-01 6.411423060234e-01 6.401956239345e-01 6.393039917708e-01 6.378533939586e-01 6.359979085051e-01 6.343938875112e-01 6.332761067457e-01 6.321949111625e-01 6.306880956580e-01 6.288836465408e-01 6.272770245555e-01 6.260721651014e-01 6.249277909954e-01 6.234223158724e-01 6.216320992578e-01 6.200267709455e-01 6.188204041115e-01 6.176891422837e-01 6.162306437664e-01 6.144897857663e-01 6.128834021312e-01 6.116669507895e-01 6.106037102686e-01 6.092640208267e-01 6.075969999841e-01 6.059975774600e-01 6.047752307105e-01 6.037553150409e-01 6.025367691664e-01 6.009951027659e-01 5.994201543972e-01 5.981507524977e-01 5.971518537496e-01 5.960620746674e-01 5.946618797614e-01 5.931397423910e-01 5.918278039847e-01 5.907848351719e-01 5.897598532738e-01 5.885057771948e-01 5.870664001902e-01 5.857118763577e-01 5.845984131807e-01 5.835796115361e-01 5.824203252882e-01 5.810855665349e-01 5.797466298619e-01 5.785506732898e-01 5.774654619518e-01 5.763445825913e-01 5.751066025762e-01 5.738192160252e-01 5.725926339661e-01 5.714330517901e-01 5.702818007068e-01 5.691042355485e-01 5.679021886951e-01 5.666839740500e-01 5.654638563490e-01 5.642602607245e-01 5.630867691010e-01 5.619450636484e-01 5.607881243993e-01 5.595640015867e-01 5.583078416781e-01 5.571107606129e-01 5.559894199283e-01 5.548658973609e-01 5.536728899324e-01 5.524207401229e-01 5.511918987050e-01 5.500509452424e-01 5.489429293492e-01 5.477775359221e-01 5.465595839332e-01 5.453503014502e-01 5.441766807336e-01 5.430277572476e-01 5.418768445246e-01 5.407110255103e-01 5.395457702793e-01 5.383821944235e-01 5.371982951934e-01 5.360203118660e-01 5.348942291386e-01 5.337878754913e-01 5.326383979975e-01 5.314446089724e-01 5.302615512987e-01 5.291476071116e-01 5.280808686445e-01 5.269624745397e-01 5.257724753785e-01 5.246053190821e-01 5.235202288711e-01 5.224614692918e-01 5.213551164206e-01 5.201997586553e-01 5.190691485449e-01 5.180140562375e-01 5.169725684944e-01 5.158682676317e-01 5.147401460154e-01 5.136687974163e-01 5.126510311835e-01 5.116218848630e-01 5.105431076066e-01 5.094561215195e-01 5.084289346331e-01 5.074483787482e-01 5.064374194233e-01 5.053883406848e-01 5.043612818867e-01 5.033830296531e-01 5.024241593252e-01 5.014412935770e-01 5.004348021883e-01 4.994544037065e-01 4.985170744164e-01 4.975828463006e-01 4.966240802313e-01 4.956693609648e-01 4.947412400967e-01 4.938344862287e-01 4.929242246582e-01 4.919959063222e-01 4.910791206596e-01 4.901960154579e-01 4.893228557947e-01 4.884343633535e-01 4.875393114578e-01 4.866596027344e-01 4.858067063432e-01 4.849619757522e-01 4.841020039326e-01 4.832364329760e-01 4.823928454076e-01 4.815705910431e-01 4.807442529721e-01 4.799104695426e-01 4.790797231694e-01 4.782652953240e-01 4.774685418530e-01 4.766642201806e-01 4.758548279754e-01 4.750592035133e-01 4.742747081626e-01 4.734903714693e-01 4.727067106520e-01 4.719290968681e-01 4.711628958638e-01 4.704051739491e-01 4.696434073674e-01 4.688825502818e-01 4.681383703001e-01 4.674011914177e-01 4.666631507343e-01 4.659322600932e-01 4.652074107008e-01 4.644902543530e-01 4.637832318927e-01 4.630754642524e-01 4.623761511321e-01 4.616890477866e-01 4.610016675124e-01 4.603186590487e-01 4.596481335569e-01 4.589807301709e-01 4.583188970783e-01 4.576634241383e-01 4.570074308188e-01 4.563646386522e-01 4.557312837088e-01 4.550949710760e-01 4.544651201776e-01 4.538435169220e-01 4.532210802592e-01 4.526099083241e-01 4.520052346508e-01 4.514006874942e-01 4.508065168789e-01 4.502154093251e-01 4.496253685086e-01 4.490494218237e-01 4.484758985816e-01 4.479044888093e-01 4.473433898791e-01 4.467843179914e-01 4.462289433312e-01 4.456850881876e-01 4.451394151982e-01 4.446010956017e-01 4.440738347458e-01 4.435448398587e-01 4.430239711737e-01 4.425081732418e-01 4.419921881867e-01 4.414880791859e-01 4.409894861427e-01 4.404887175963e-01 4.399985896739e-01 4.395117952673e-01 4.390277134438e-01 4.385531876200e-01 4.380789647794e-01 4.376092794000e-01 4.371484639393e-01 4.366872684592e-01 4.362302515155e-01 4.357822193025e-01 4.353346240367e-01 4.348932419549e-01 4.344579649969e-01 4.340220575313e-01 4.335945911622e-01 4.331711081073e-01 4.327484757327e-01 4.323338952362e-01 4.319221645109e-01 4.315112846100e-01 4.311101370832e-01 4.307105513444e-01 4.303140212671e-01 4.299238726396e-01 4.295344486853e-01 4.291504496921e-01 4.287720379216e-01 4.283937968363e-01 4.280205777510e-01 4.276518053019e-01 4.272845773740e-01 4.269229320448e-01 4.265662199026e-01 4.262088674176e-01 4.258573672983e-01 4.255080870583e-01 4.251618535406e-01 4.248221111236e-01 4.244827043050e-01 4.241464003235e-01 4.238147793849e-01 4.234833053461e-01 4.231570229668e-01 4.228350613333e-01 4.225124726683e-01 4.221942990578e-01 4.218793728773e-01 4.215646349903e-01 4.212563799762e-01 4.209488224097e-01 4.206426773788e-01 4.203424807302e-01 4.200421815722e-01 4.197442123286e-01 4.194520626144e-01 4.191577826930e-01 4.188677574943e-01 4.185817048373e-01 4.182930610203e-01 4.180117423090e-01 4.177320322231e-01 4.174503817677e-01 4.171757940939e-01 4.168990386649e-01 4.166252473366e-01 4.163582812065e-01 4.160879119992e-01 4.158238774772e-01 4.155603451197e-01 4.152952428094e-01 4.150378440003e-01 4.147807429233e-01 4.145263265751e-01 4.142761893954e-01 4.140216021025e-01 4.137709569641e-01 4.135258573954e-01 4.132779939106e-01 4.130385450872e-01 4.127961444374e-01 4.125512375960e-01 4.123138066307e-01 4.120717496967e-01 4.118373952499e-01 4.116057436643e-01 4.113680520346e-01 4.111381923218e-01 4.109052913728e-01 4.106740827536e-01 4.104517419384e-01 4.102236919124e-01 4.099995101961e-01 4.097788245068e-01 4.095529560561e-01 4.093366813299e-01 4.091196017688e-01 4.089017083432e-01 4.086919539524e-01 4.084754001520e-01 4.082657194590e-01 4.080584605899e-01 4.078468968850e-01 4.076452441735e-01 4.074395182165e-01 4.072344090982e-01 4.070377100297e-01 4.068342136612e-01 4.066370180713e-01 4.064423623965e-01 4.062448045159e-01 4.060553279146e-01 4.058617298575e-01 4.056703570658e-01 4.054862054216e-01 4.052965685520e-01 4.051151013788e-01 4.049327011810e-01 4.047482939332e-01 4.045739483166e-01 4.043939698484e-01 4.042202097395e-01 4.040505179044e-01 4.038743789046e-01 4.037095062358e-01 4.035409678721e-01 4.033750367428e-01 4.032164725584e-01 4.030517989908e-01 4.028960901387e-01 4.027400704581e-01 4.025822361520e-01 4.024364995658e-01 4.022843019999e-01 4.021379942697e-01 4.019966315859e-01 4.018489480722e-01 4.017147673966e-01 4.015768330513e-01 4.014416507889e-01 4.013148496816e-01 4.011785554463e-01 4.010560829465e-01 4.009327568517e-01 4.008082161326e-01 4.006962874161e-01 4.005742779458e-01 4.004632657301e-01 4.003562784850e-01 4.002446598235e-01 4.001475303939e-01 4.000412253458e-01 3.999426839526e-01 3.998524015606e-01 3.997535215382e-01 3.996713945018e-01 3.995832584866e-01 3.994991547231e-01 3.994256868975e-01 3.993428739782e-01 3.992762890865e-01 3.992069709196e-01 3.991381883600e-01 3.990827192646e-01 3.990166862191e-01 3.989655154696e-01 3.989167229927e-01 3.988643575661e-01 3.988293772071e-01 3.987834699072e-01 3.987487386756e-01 3.987205988065e-01 3.986861344021e-01 3.986698142285e-01 3.986434781121e-01 3.986271203038e-01 3.986187739407e-01 3.986024118519e-01 3.986055909812e-01 3.986011406234e-01 3.986014409526e-01 3.986138181258e-01 3.986173822854e-01 3.986374607302e-01 3.986541686769e-01 3.986722538599e-01 3.987047648169e-01 3.987278813865e-01 3.987666828474e-01 3.988043714310e-01 3.988403977153e-01 3.988908414774e-01 3.989336146548e-01 3.989894561956e-01 3.990469207822e-01 3.990993447476e-01 3.991690241119e-01 3.992309147505e-01 3.993025153358e-01 3.993796524161e-01 3.994481586802e-01 3.995331564715e-01 3.996126770072e-01 3.996972822418e-01 3.997906750476e-01 3.998736288703e-01 3.999721223104e-01 4.000676314946e-01 4.001642076203e-01 4.002722219578e-01 4.003667685409e-01 4.004754381598e-01 4.005833251400e-01 4.006864028756e-01 4.008070336642e-01 4.009093496108e-01 4.010266218531e-01 4.011434867536e-01 4.012508235987e-01 4.013784836121e-01 4.014858320866e-01 4.016057373146e-01 4.017268855278e-01 4.018342831164e-01 4.019643576581e-01 4.020714872073e-01 4.021896691295e-01 4.023115526744e-01 4.024127748253e-01 4.025414969408e-01 4.026419281895e-01 4.027530724746e-01 4.028685876248e-01 4.029585255424e-01 4.030775817954e-01 4.031664892436e-01 4.032641167690e-01 4.033669845064e-01 4.034402832947e-01 4.035441037483e-01 4.036137761185e-01 4.036912023725e-01 4.037733150608e-01 4.038214141512e-01 4.039024032904e-01 4.039453104414e-01 4.039950672969e-01 4.040495577251e-01 4.040670199643e-01 4.041165007596e-01 4.041256555839e-01 4.041387435080e-01 4.041556113517e-01 4.041336252917e-01 4.041417649407e-01 4.041080031062e-01 4.040771394526e-01 4.040478300766e-01 4.039795054899e-01 4.039356721928e-01 4.038515256090e-01 4.037646869129e-01 4.036804789733e-01 4.035541623943e-01 4.034485139423e-01 4.033044881101e-01 4.031544651006e-01 4.030035916930e-01 4.028113287306e-01 4.026331125380e-01 4.024201190523e-01 4.021939013797e-01 4.019685308495e-01 4.016972293953e-01 4.014371122102e-01 4.011444780350e-01 4.008314580353e-01 4.005205541672e-01 4.001638070377e-01 3.998094194003e-01 3.994284598297e-01 3.990182032981e-01 3.986099257568e-01 3.981539316954e-01 3.976979653521e-01 3.972145520389e-01 3.966972926635e-01 3.961839881022e-01 3.956187647526e-01 3.950489973944e-01 3.944557197381e-01 3.938200422200e-01 3.931883023405e-01 3.925035397889e-01 3.918106459863e-01 3.910949126003e-01 3.903307151308e-01 3.895740427110e-01 3.887598506643e-01 3.879337173492e-01 3.870863888800e-01 3.861855256901e-01 3.852908604280e-01 3.843384835131e-01 3.833693593025e-01 3.823799417396e-01 3.813346985964e-01 3.802925810815e-01 3.791949905318e-01 3.780742330211e-01 3.769352487570e-01 3.757367297990e-01 3.745391863718e-01 3.732877453637e-01 3.720068182049e-01 3.707117411287e-01 3.693539113499e-01 3.679939374222e-01 3.665826096828e-01 3.651363854733e-01 3.636777909439e-01 3.621539637774e-01 3.606252831389e-01 3.590484257144e-01 3.574316467091e-01 3.558054394535e-01 3.541126025793e-01 3.524112928453e-01 3.506655568049e-01 3.488742454198e-01 3.470757442152e-01 3.452091193338e-01 3.433319494236e-01 3.414154823124e-01 3.394469672633e-01 3.374747315608e-01 3.354346366516e-01 3.333810788161e-01 3.312904291941e-01 3.291451577832e-01 3.269980806532e-01 3.247836895771e-01 3.225534538093e-01 3.202892765277e-01 3.179699098087e-01 3.156483300420e-01 3.132618625755e-01 3.108556137509e-01 3.084230294208e-01 3.059306391384e-01 3.034372903876e-01 3.008839335186e-01 2.983067062831e-01 2.957087084411e-01 2.930480634831e-01 2.903877342105e-01 2.876731986170e-01 2.849303771326e-01 2.821728996236e-01 2.793528000469e-01 2.765345159055e-01 2.736656013119e-01 2.707657269317e-01 2.678577214897e-01 2.648874079124e-01 2.619200002045e-01 2.589082761705e-01 2.558632952373e-01 2.528163141548e-01 2.497083035414e-01 2.466039194605e-01 2.434622607414e-01 2.402862363395e-01 2.371135921969e-01 2.338837285890e-01 2.306581296093e-01 2.274019304655e-01 2.241120975249e-01 2.208304929272e-01 2.174972189670e-01 2.141668231011e-01 2.108165557136e-01 2.074312217206e-01 2.040606040874e-01 2.006439916890e-01 1.972317191526e-01 1.938080377063e-01 1.903507030577e-01 1.869147263243e-01 1.834387863139e-01 1.799686452820e-01 1.764978768172e-01 1.729947204245e-01 1.695191463901e-01 1.660121798066e-01 1.625137408781e-01 1.590227304089e-01 1.555063986202e-01 1.520215272693e-01 1.485176313685e-01 1.450235945591e-01 1.415474058058e-01 1.380553333089e-01 1.345988502802e-01 1.311375207932e-01 1.276887843118e-01 1.242734198577e-01 1.208490870989e-01 1.174698441970e-01 1.140992097680e-01 1.107509855734e-01 1.074509725770e-01 1.041543323825e-01 1.009166977483e-01 9.770503408901e-02 9.453197148108e-02 9.142271132432e-02 8.834028335891e-02 8.533380811671e-02 8.237997956238e-02 7.948728649036e-02 7.668520261038e-02 7.394354005960e-02 7.130462708189e-02 6.875863462862e-02 6.631038044073e-02 6.399338674027e-02 6.178445435907e-02 5.972428662190e-02 5.780693314761e-02 5.604424027867e-02 5.446241821114e-02 5.304914366308e-02 5.183913684151e-02 5.082221405098e-02 5.001454584052e-02 4.942178506572e-02 4.903445487460e-02 4.886986808617e-02 4.890503215142e-02 4.914842879530e-02 4.958267127196e-02 5.019429650497e-02 5.098412962587e-02 5.191502215210e-02 5.299752060698e-02 5.419852047175e-02 5.550772433508e-02 5.692466483079e-02 5.840675546886e-02 5.997749264891e-02 6.159855941837e-02 6.326694913398e-02 6.498894069246e-02 6.672276845291e-02 6.849822989192e-02 7.028237084358e-02 7.207284297887e-02 7.388309945517e-02 7.567386197731e-02 7.747512768663e-02 7.926259687685e-02 8.102918225760e-02 8.279888749344e-02 8.452831836287e-02 8.625051967564e-02 8.794703670202e-02 8.960560632046e-02 9.125642426377e-02 9.285663451129e-02 9.443750438381e-02 9.598514886776e-02 9.748545480516e-02 9.896958067184e-02 1.003985590596e-01 1.017982423161e-01 1.031647148407e-01 1.044755800853e-01 1.057654270406e-01 1.070006853779e-01 1.081981390546e-01 1.093621097586e-01 1.104656731319e-01 1.115471053868e-01 1.125740102024e-01 1.135578528221e-01 1.145094014826e-01 1.154018565117e-01 1.162677756264e-01 1.170835504434e-01 1.178528182573e-01 1.185931590226e-01 1.192747600586e-01 1.199280613245e-01 1.205357380857e-01 1.210961374807e-01 1.216329224336e-01 1.221121472050e-01 1.225651686042e-01 1.229793493826e-01 1.233451565812e-01 1.236912106856e-01 1.239860112145e-01 1.242551502434e-01 1.244925928641e-01 1.246848760119e-01 1.248639852520e-01 1.249992631699e-01 1.251093831691e-01 1.251999151802e-01 1.252487992533e-01 1.252894988834e-01 1.252955869529e-01 1.252811300842e-01 1.252555571806e-01 1.251962602035e-01 1.251369390063e-01 1.250531872921e-01 1.249556246469e-01 1.248598703756e-01 1.247379826350e-01 1.246232315998e-01 1.244993009272e-01 1.243671217959e-01 1.242490036424e-01 1.241176412475e-01 1.240021740769e-01 1.238938492955e-01 1.237866390444e-01 1.237072596757e-01 1.236283294731e-01 1.235762753787e-01 1.235444371440e-01 1.235266382325e-01 1.235495548432e-01 1.235874459897e-01 1.236638270035e-01 1.237769933769e-01 1.239145395010e-01 1.241074558152e-01 1.243283882690e-01 1.245970667859e-01 1.249162568712e-01 1.252713219586e-01 1.256894717081e-01 1.261480962819e-01 1.266633983793e-01 1.272380606616e-01 1.278565592375e-01 1.285450856193e-01 1.292810127058e-01 1.300738528185e-01 1.309328821562e-01 1.318369837990e-01 1.328103449445e-01 1.338343188534e-01 1.349142888349e-01 1.360586886845e-01 1.372451871916e-01 1.384956186375e-01 1.397935561722e-01 1.411375998939e-01 1.425395068160e-01 1.439763430807e-01 1.454661496632e-01 1.469948730694e-01 1.485599653041e-01 1.501705353020e-01 1.518040782615e-01 1.534776003187e-01 1.551767622993e-01 1.568954585860e-01 1.586465855289e-01 1.604063976399e-01 1.621876382005e-01 1.639829469667e-01 1.657815839128e-01 1.675956979526e-01 1.694041887319e-01 1.712160749407e-01 1.730261293758e-01 1.748212411833e-01 1.766146752250e-01 1.783886351940e-01 1.801465488512e-01 1.818896618795e-01 1.836030486399e-01 1.852977933911e-01 1.869590818943e-01 1.885887568876e-01 1.901888307223e-01 1.917438794760e-01 1.932660283011e-01 1.947436485288e-01 1.961746357678e-01 1.975658388038e-01 1.989031850454e-01 2.001948667241e-01 2.014344577681e-01 2.026174489025e-01 2.037521166901e-01 2.048266141950e-01 2.058460915610e-01 2.068111489029e-01 2.077157996353e-01 2.085690480552e-01 2.093619124019e-01 2.101002576979e-01 2.107852030172e-01 2.114120569668e-01 2.119888206595e-01 2.125128435804e-01 2.129870309893e-01 2.134169371239e-01 2.137994345967e-01 2.141433270515e-01 2.144502193660e-01 2.147200110921e-01 2.149641085277e-01 2.151797329196e-01 2.153746324772e-01 2.155545599045e-01 2.157226159922e-01 2.158880625685e-01 2.160530460650e-01 2.162272509140e-01 2.164174053377e-01 2.166261046081e-01 2.168651528603e-01 2.171386339932e-01 2.174530137684e-01 2.178176913770e-01 2.182378885422e-01 2.187236501656e-01 2.192792006369e-01 2.199129320011e-01 2.206314684901e-01 2.214398047450e-01 2.223447411064e-01 2.233517496652e-01 2.244637553997e-01 2.256878712670e-01 2.270251517640e-01 2.284795379962e-01 2.300551340221e-01 2.317520820131e-01 2.335707024471e-01 2.355114291985e-01 2.375737740472e-01 2.397540508602e-01 2.420518467029e-01 2.444624074089e-01 2.469832050648e-01 2.496094419556e-01 2.523341505572e-01 2.551539150305e-01 2.580610248882e-01 2.610456512006e-01 2.641054528256e-01 2.672256776514e-01 2.704025889270e-01 2.736253986617e-01 2.768836689709e-01 2.801724027815e-01 2.834766972835e-01 2.867900983830e-01 2.901042107305e-01 2.934017531104e-01 2.966818325965e-01 2.999266813525e-01 3.031298778473e-01 3.062844311834e-01 3.093717217879e-01 3.123935925395e-01 3.153350905485e-01 3.181840837114e-01 3.209415183351e-01 3.235874077816e-01 3.261216987886e-01 3.285339539993e-01 3.308138149588e-01 3.329630532768e-01 3.349653689475e-01 3.368219567202e-01 3.385278009484e-01 3.400717939876e-01 3.414593620501e-01 3.426791001231e-01 3.437293943870e-01 3.446138539610e-01 3.453221350909e-01 3.458627069457e-01 3.462301617807e-01 3.464274573279e-01 3.464594625798e-01 3.463228059451e-01 3.460266574008e-01 3.455743446321e-01 3.449669646603e-01 3.442209582387e-01 3.433334169502e-01 3.423194370929e-01 3.411884791121e-01 3.399480825091e-01 3.386153346577e-01 3.371978928228e-01 3.357121488301e-01 3.341753131358e-01 3.325985487057e-01 3.310033206805e-01 3.294045637467e-01 3.278215638057e-01 3.262749216168e-01 3.247822585905e-01 3.233647931230e-01 3.220447617141e-01 3.208390490005e-01 3.197715958399e-01 3.188581788633e-01 3.181208089901e-01 3.175765273794e-01 3.172411420325e-01 3.171330894582e-01 3.172656786014e-01 3.176475124158e-01 3.182918000667e-01 3.192045104648e-01 3.203883537667e-01 3.218488061826e-01 3.235827170035e-01 3.255858818649e-01 3.278557783578e-01 3.303787324803e-01 3.331500202740e-01 3.361493934725e-01 3.393645724989e-01 3.427801597159e-01 3.463709702641e-01 3.501199012748e-01 3.540035464141e-01 3.579980306775e-01 3.620821102112e-01 3.662266978384e-01 3.704105485369e-01 3.746074865075e-01 3.787893514653e-01 3.829366094887e-01 3.870168984555e-01 3.910122982340e-01 3.948968615258e-01 3.986433947241e-01 4.022361325046e-01 4.056479017830e-01 4.088605640540e-01 4.118558887349e-01 4.146110892353e-01 4.171147449023e-01 4.193459724294e-01 4.212903740144e-01 4.229396206052e-01 4.242756663867e-01 4.252945894209e-01 4.259845635205e-01 4.263393910664e-01 4.263573036466e-01 4.260313556936e-01 4.253644434406e-01 4.243561538806e-01 4.230111209214e-01 4.213354803230e-01 4.193355900442e-01 4.170257265537e-01 4.144168859804e-01 4.115231354376e-01 4.083661507452e-01 4.049652176262e-01 4.013432011324e-01 3.975288205025e-01 3.935484850798e-01 3.894362675115e-01 3.852244051997e-01 3.809484896565e-01 3.766491756209e-01 3.723645830144e-01 3.681354882381e-01 3.640067949866e-01 3.600210787411e-01 3.562189914735e-01 3.526449228756e-01 3.493384142764e-01 3.463362771264e-01 3.436753361092e-01 3.413832068252e-01 3.394862812629e-01 3.380047419667e-01 3.369490207421e-01 3.363299492221e-01 3.361415842224e-01 3.363796506702e-01 3.370293393321e-01 3.380633189262e-01 3.394600019890e-01 3.411816042125e-01 3.431905368532e-01 3.454484223923e-01 3.479045266189e-01 3.505172643918e-01 3.532378810799e-01 3.560177087818e-01 3.588125908958e-01 3.615739106365e-01 3.642599467395e-01 3.668314233947e-01 3.692482173426e-01 3.714811490286e-01 3.734949076479e-01 3.752679457269e-01 3.767783688866e-01 3.780085971478e-01 3.789498760204e-01 3.795913982076e-01 3.799351561087e-01 3.799826790302e-01 3.797400321716e-01 3.792250546061e-01 3.784508937889e-01 3.774422355540e-01 3.762289124724e-01 3.748348346793e-01 3.733020694839e-01 3.716629688343e-01 3.699615579389e-01 3.682388813881e-01 3.665383297315e-01 3.649067847064e-01 3.633857463358e-01 3.620200285563e-01 3.608491418378e-01 3.599103904339e-01 3.592369459608e-01 3.588546040325e-01 3.587844756637e-01 3.590394216450e-01 3.596251245988e-01 3.605407842743e-01 3.617719004670e-01 3.633050002598e-01 3.651138018754e-01 3.671627098126e-01 3.694173780843e-01 3.718294536517e-01 3.743516668710e-01 3.769345695345e-01 3.795192953171e-01 3.820564873033e-01 3.844894091861e-01 3.867645651946e-01 3.888350960764e-01 3.906488754647e-01 3.921653797060e-01 3.933453022650e-01 3.941556392627e-01 3.945689186597e-01 3.945671603515e-01 3.941396898774e-01 3.932835475181e-01 3.920062068198e-01 3.903228438000e-01 3.882618844112e-01 3.858580929394e-01 3.831571166167e-01 3.802175067487e-01 3.771038775937e-01 3.738939971266e-01 3.706715040038e-01 3.675260299744e-01 3.645575935478e-01 3.618611788515e-01 3.595354378793e-01 3.576755845106e-01 3.563656281343e-01 3.556806620836e-01 3.556799529484e-01 3.564038423026e-01 3.578759782901e-01 3.600879645405e-01 3.630207185041e-01 3.666270348498e-01 3.708360712355e-01 3.755677948083e-01 3.807194252468e-01 3.861833169458e-01 3.918441235973e-01 3.975817637846e-01 4.032803787169e-01 4.088227771254e-01 4.141030919319e-01 4.190227588506e-01 4.234901147363e-01 4.274383342242e-01 4.308002375621e-01 4.335364416451e-01 4.356246407237e-01 4.370582894300e-01 4.378563044825e-01 4.380559889004e-01 4.377193831929e-01 4.369308418976e-01 4.357934891281e-01 4.344382205036e-01 4.330049463602e-01 4.316536048231e-01 4.305562026227e-01 4.298806537432e-01 4.297985535964e-01 4.304602567292e-01 4.319969999508e-01 4.345082720097e-01 4.380470874807e-01 4.426284297484e-01 4.482091752746e-01 4.547060818815e-01 4.619864542154e-01 4.698752186470e-01 4.781741378972e-01 4.866556064414e-01 4.950837793125e-01 5.032184388153e-01 5.108223022032e-01 5.176792067739e-01 5.235873669502e-01 5.283781937852e-01 5.319213995338e-01 5.341212425595e-01 5.349385258317e-01 5.343749284661e-01 5.324965789256e-01 5.294239561488e-01 5.253299402805e-01 5.204579582786e-01 5.150955809887e-01 5.095776163938e-01 5.042808003796e-01 4.995869257597e-01 4.958795278683e-01 4.935029508229e-01 4.927368735861e-01 4.937742724858e-01 4.966829465306e-01 5.014205650320e-01 5.078122613906e-01 5.155738446202e-01 5.243394325092e-01 5.336749127264e-01 5.431224940686e-01 5.522194266714e-01 5.605221573828e-01 5.676363496255e-01 5.732161698220e-01 5.769993017321e-01 5.787972950043e-01 5.785131068818e-01 5.761486679762e-01 5.717952929908e-01 5.656496865904e-01 5.579969687281e-01 5.492096909567e-01 5.397386931409e-01 5.300815244858e-01 5.207715647105e-01 5.123267082019e-01 5.052172208988e-01 4.998286265584e-01 4.964006389293e-01 4.950268113244e-01 4.956231930927e-01 4.979503965380e-01 5.016481330951e-01 5.062628363257e-01 5.113187942935e-01 5.163465764230e-01 5.209291671272e-01 5.247419195109e-01 5.275579812956e-01 5.292750578001e-01 5.299095231645e-01 5.295931247736e-01 5.285678333102e-01 5.271455870747e-01 5.257059442258e-01 5.246349485225e-01 5.243031060331e-01 5.250254524386e-01 5.270233495042e-01 5.304121247715e-01 5.351929554091e-01 5.412630063185e-01 5.484448578143e-01 5.565047518433e-01 5.652109111912e-01 5.743402757571e-01 5.837124460381e-01 5.932091606195e-01 6.027519512148e-01 6.123208508793e-01 6.219086429374e-01 6.315106592235e-01 6.411073671850e-01 6.506130871300e-01 6.599011509053e-01 6.687698693313e-01 6.769581144749e-01 6.841787689573e-01 6.901193021334e-01 6.945049309372e-01 6.971106103387e-01 6.977955765380e-01 6.965496201674e-01 6.934722195980e-01 6.888105039515e-01 6.829323200544e-01 6.762933117784e-01 6.694246447725e-01 6.628493156255e-01 6.570520437705e-01 6.524205207366e-01 6.491967877573e-01 6.474842946556e-01 6.472246971639e-01 6.482622039106e-01 6.503714568745e-01 6.533054587160e-01 6.568781242260e-01 6.609475966108e-01 6.654691204825e-01 6.704741292186e-01 6.760247283466e-01 6.822195515718e-01 6.891106029529e-01 6.967017376917e-01 7.049278387924e-01 7.136243507914e-01 7.225929401625e-01 7.315796015771e-01 7.403330089820e-01 7.486456331159e-01 7.563355344120e-01 7.633182305292e-01 7.695596377086e-01 7.750931250963e-01 7.800235781662e-01 7.844627683798e-01 7.885777803865e-01 7.925286111526e-01 7.964643964318e-01 8.005464092479e-01 8.048719065319e-01 8.095312305164e-01 8.145611288316e-01 8.152342266766e-01 8.126883458188e-01 8.133175261759e-01 8.206671648906e-01 8.320172078957e-01 8.409948192578e-01 8.434779962325e-01 8.412052261985e-01 8.401115591921e-01 8.447927778425e-01 8.541018871867e-01 8.622845838558e-01 8.643611320945e-01 8.605649493851e-01 8.560875448464e-01 8.563304371421e-01 8.618269408403e-01 8.678719924547e-01 8.691457789762e-01 8.647169181725e-01 8.590267111348e-01 8.580144117037e-01 8.636460349478e-01 8.721910968654e-01 8.780453240666e-01 8.790488711334e-01 8.784130222624e-01 8.817187010049e-01 8.915486109378e-01 9.048806738690e-01 9.159881625567e-01 9.217378940693e-01 9.242672453316e-01 9.288612798333e-01 9.389221820215e-01 9.525736327193e-01 9.643802912790e-01 9.703614878121e-01 9.714746442734e-01 9.725841383766e-01 9.779143796418e-01 9.869874687463e-01 9.950027947207e-01 9.973048504190e-01 9.936808446310e-01 9.886500180237e-01 9.875775259570e-01 9.919626905387e-01 9.982830742099e-01 1.001455608279e+00 9.994527183522e-01 9.948102964191e-01 9.918433537850e-01 9.924065921879e-01 9.944692742198e-01 9.950680851358e-01 9.928986624578e-01 9.102540049018e-01 8.667328713458e-01 8.373816486757e-01 8.172465114146e-01 8.229755657728e-01 8.538101245306e-01 8.890895026526e-01 9.041505683361e-01 8.893762588564e-01 8.593481162285e-01 8.443957092305e-01 8.622118303932e-01 8.968809429776e-01 9.174019705087e-01 9.099145729393e-01 8.890829891484e-01 8.825141183170e-01 8.998985675618e-01 9.222586662600e-01 9.253294576693e-01 9.041843509956e-01 8.758104553551e-01 8.619338665101e-01 8.688898500317e-01 8.856778353128e-01 8.985085161298e-01 9.006276014484e-01 8.914175961798e-01 8.745973795968e-01 8.593181334332e-01 8.575135348879e-01 8.730978304927e-01 8.948533874218e-01 9.068118193137e-01 9.055193973959e-01 9.042947968155e-01 9.173558163859e-01 9.395742591700e-01 9.503277540829e-01 9.381927238424e-01 9.174169803682e-01 9.170567236340e-01 9.468565194502e-01 9.814881777866e-01 9.871892237483e-01 9.544883240041e-01 9.076718018762e-01 8.857938781973e-01 9.039970405098e-01 9.380429693171e-01 9.545248294292e-01 9.417791450930e-01 9.138006920128e-01 8.947419506518e-01 8.974629026807e-01 9.154301315328e-01 9.346165585623e-01 9.472869273731e-01 9.544236186357e-01 9.596773929159e-01 9.637178593226e-01 9.644227339767e-01 9.609581751941e-01 9.564977385276e-01 9.554981904747e-01 9.578393291047e-01 9.570972446768e-01 9.462426469170e-01 9.258555379150e-01 9.056158381451e-01 8.954436800559e-01 8.945895942992e-01 8.928251824172e-01 8.842447714450e-01 8.765301133227e-01 8.832267934915e-01 9.058255700881e-01 9.290501348736e-01 9.377472374828e-01 9.341541027397e-01 9.364677672052e-01 9.583758775170e-01 9.912986876880e-01 1.013437417766e+00 1.012648919626e+00 9.970236422399e-01 9.855409687539e-01 9.881559402693e-01 9.971703551770e-01 9.991643136930e-01 9.901602441983e-01 9.773602284526e-01 9.692263356219e-01 9.675104703423e-01 9.694359298169e-01 9.739158774909e-01 9.819105156311e-01 9.915320268075e-01 9.973066394473e-01 9.959094526153e-01 9.910974160516e-01 9.909680188276e-01 9.990940608603e-01 1.009639211495e+00 1.012100815618e+00 1.000449363106e+00 9.788450709871e-01 9.599442712793e-01 9.560544908611e-01 9.674825654551e-01 9.815532192966e-01 1.026444313308e+00
 7.534030217387e-01 7.514389268799e-01 7.506024326817e-01 7.499662878842e-01 7.483617508855e-01 7.459708948834e-01 7.440342660479e-01 7.432035456601e-01 7.426631772491e-01 7.411831141817e-01 7.387960578020e-01 7.368368163890e-01 7.361068337684e-01 7.356806348052e-01 7.341981261782e-01 7.317865744930e-01 7.298573083235e-01 7.291235858899e-01 7.286638304264e-01 7.272155633358e-01 7.248539479238e-01 7.228890509101e-01 7.221354563286e-01 7.217654441338e-01 7.203875324914e-01 7.179895277644e-01 7.160130858497e-01 7.153256771292e-01 7.149614016454e-01 7.134945430240e-01 7.110602100707e-01 7.091321992367e-01 7.084515877561e-01 7.080069007449e-01 7.064502502230e-01 7.039846750657e-01 7.021076797769e-01 7.015191858670e-01 7.010962408368e-01 6.994702577399e-01 6.969841296073e-01 6.951976797748e-01 6.946639274765e-01 6.941728138505e-01 6.925032878534e-01 6.900988459956e-01 6.883852064873e-01 6.877666785498e-01 6.871029700467e-01 6.853407495508e-01 6.829832128807e-01 6.813545839572e-01 6.807008151467e-01 6.798533180548e-01 6.779267504153e-01 6.755749401426e-01 6.740416183669e-01 6.734210752770e-01 6.725604290089e-01 6.706663439275e-01 6.683685460047e-01 6.668530267176e-01 6.662636528566e-01 6.655241373340e-01 6.638111694020e-01 6.616346451536e-01 6.600852024935e-01 6.593643794731e-01 6.585966714430e-01 6.570506668642e-01 6.550415928099e-01 6.534229247813e-01 6.524609114994e-01 6.515433524672e-01 6.500407111720e-01 6.481287963541e-01 6.464839329762e-01 6.453373370202e-01 6.442256323394e-01 6.426779162400e-01 6.408249249180e-01 6.391754207263e-01 6.379370471532e-01 6.367603521763e-01 6.352142666317e-01 6.333826618294e-01 6.317438672637e-01 6.305045624821e-01 6.293344905968e-01 6.278350307225e-01 6.260570662102e-01 6.244214921343e-01 6.231761891635e-01 6.220737062970e-01 6.206881340226e-01 6.189825695391e-01 6.173591334293e-01 6.161094197275e-01 6.150478132976e-01 6.137799379973e-01 6.121972444558e-01 6.105945502260e-01 6.092996049414e-01 6.082604945559e-01 6.071173748958e-01 6.056687530550e-01 6.041156549522e-01 6.027754591162e-01 6.016929106266e-01 6.006146329193e-01 5.993078665989e-01 5.978278090455e-01 5.964432056469e-01 5.952919954397e-01 5.942204001427e-01 5.930052840403e-01 5.916254621977e-01 5.902504639812e-01 5.890143724059e-01 5.878789557173e-01 5.867040137809e-01 5.854167980534e-01 5.840893188977e-01 5.828201681862e-01 5.816097968852e-01 5.804055711669e-01 5.791803094811e-01 5.779345349189e-01 5.766688480811e-01 5.753968274404e-01 5.741412025183e-01 5.729200641472e-01 5.717341292276e-01 5.705279002201e-01 5.692479196917e-01 5.679390474136e-01 5.666954536541e-01 5.655271101728e-01 5.643526817882e-01 5.631048651288e-01 5.617979530446e-01 5.605203256852e-01 5.593313322005e-01 5.581714468560e-01 5.569514640524e-01 5.556817701148e-01 5.544196890400e-01 5.531929725155e-01 5.519918945812e-01 5.507906068762e-01 5.495735598327e-01 5.483553822412e-01 5.471342820150e-01 5.458942760579e-01 5.446690354667e-01 5.434959545737e-01 5.423334997173e-01 5.411238969210e-01 5.398742604671e-01 5.386435120048e-01 5.374835179076e-01 5.363609617935e-01 5.351796279615e-01 5.339326203005e-01 5.327197915172e-01 5.315859066031e-01 5.304694365551e-01 5.293008373095e-01 5.280891176299e-01 5.269111573946e-01 5.258064892488e-01 5.247038008703e-01 5.235364169602e-01 5.223548423834e-01 5.212356152203e-01 5.201639015174e-01 5.190732827217e-01 5.179334083777e-01 5.167934698563e-01 5.157174813950e-01 5.146801087313e-01 5.136064482495e-01 5.124993568824e-01 5.114205015001e-01 5.103906874207e-01 5.093744491961e-01 5.083299795959e-01 5.072667854913e-01 5.062349096545e-01 5.052449630586e-01 5.042511307340e-01 5.032344028927e-01 5.022260424810e-01 5.012452763672e-01 5.002834258022e-01 4.993146378245e-01 4.983300671265e-01 4.973601921003e-01 4.964256303514e-01 4.954950862244e-01 4.945491967152e-01 4.935990018080e-01 4.926675741025e-01 4.917614746117e-01 4.908609692431e-01 4.899437515742e-01 4.890244243437e-01 4.881299201547e-01 4.872532835138e-01 4.863716154754e-01 4.854831680984e-01 4.845998107669e-01 4.837342964376e-01 4.828831138423e-01 4.820250795926e-01 4.811633702478e-01 4.803162761756e-01 4.794801680572e-01 4.786425477288e-01 4.778077696219e-01 4.769790773963e-01 4.761625267754e-01 4.753531047431e-01 4.745403635069e-01 4.737299398852e-01 4.729367342515e-01 4.721487037773e-01 4.713612868160e-01 4.705815574256e-01 4.698074542801e-01 4.690430410591e-01 4.682869514762e-01 4.675307224275e-01 4.667842806511e-01 4.660500313070e-01 4.653142808322e-01 4.645855674093e-01 4.638688576226e-01 4.631553130644e-01 4.624475792185e-01 4.617458628298e-01 4.610458754639e-01 4.603586710275e-01 4.596806934906e-01 4.589993039656e-01 4.583272635304e-01 4.576618391242e-01 4.569967735698e-01 4.563443077745e-01 4.556966789001e-01 4.550509310779e-01 4.544160983914e-01 4.537835706372e-01 4.531543612139e-01 4.525388722149e-01 4.519254434100e-01 4.513150155788e-01 4.507161658317e-01 4.501181651111e-01 4.495262628173e-01 4.489455068922e-01 4.483621287611e-01 4.477888645656e-01 4.472257911569e-01 4.466619272309e-01 4.461060311803e-01 4.455562843809e-01 4.450066539696e-01 4.444703498125e-01 4.439378918849e-01 4.434057861447e-01 4.428838443040e-01 4.423663152150e-01 4.418515404543e-01 4.413467617613e-01 4.408432508872e-01 4.403445639944e-01 4.398556076648e-01 4.393658557718e-01 4.388823305871e-01 4.384074814127e-01 4.379332865528e-01 4.374670801553e-01 4.370059873942e-01 4.365455391379e-01 4.360943588028e-01 4.356468688489e-01 4.352012679406e-01 4.347655702944e-01 4.343305286361e-01 4.338988092452e-01 4.334775695829e-01 4.330576185963e-01 4.326408744212e-01 4.322323959154e-01 4.318243324814e-01 4.314227997548e-01 4.310271556111e-01 4.306313156421e-01 4.302419411977e-01 4.298578195854e-01 4.294754980565e-01 4.291004030298e-01 4.287282030833e-01 4.283577929145e-01 4.279939898164e-01 4.276320904056e-01 4.272750280254e-01 4.269242959652e-01 4.265736662726e-01 4.262272550232e-01 4.258862208734e-01 4.255458640059e-01 4.252120615340e-01 4.248818167233e-01 4.245517873877e-01 4.242272465807e-01 4.239060352081e-01 4.235858522317e-01 4.232725878828e-01 4.229608190221e-01 4.226500281153e-01 4.223471516144e-01 4.220434145470e-01 4.217431485957e-01 4.214494042610e-01 4.211528466774e-01 4.208631120194e-01 4.205759098823e-01 4.202873009036e-01 4.200077249384e-01 4.197279659713e-01 4.194484836235e-01 4.191753962982e-01 4.189007261605e-01 4.186313570378e-01 4.183678026871e-01 4.181012955654e-01 4.178420169795e-01 4.175822972054e-01 4.173231195694e-01 4.170726822577e-01 4.168214895536e-01 4.165732266425e-01 4.163301156219e-01 4.160829152231e-01 4.158412692903e-01 4.156039946528e-01 4.153649681659e-01 4.151349882164e-01 4.149011878540e-01 4.146671677066e-01 4.144393353849e-01 4.142087385077e-01 4.139849014081e-01 4.137649164636e-01 4.135389271825e-01 4.133214431280e-01 4.131003970947e-01 4.128831066716e-01 4.126735293396e-01 4.124585707787e-01 4.122491693585e-01 4.120415294997e-01 4.118309789970e-01 4.116305037638e-01 4.114272439317e-01 4.112254985354e-01 4.110311484577e-01 4.108306728526e-01 4.106370071756e-01 4.104465997509e-01 4.102516248842e-01 4.100672943468e-01 4.098781350647e-01 4.096921710867e-01 4.095117484147e-01 4.093257924810e-01 4.091489621923e-01 4.089707849890e-01 4.087927083787e-01 4.086227744974e-01 4.084462125605e-01 4.082760153175e-01 4.081101750526e-01 4.079397921075e-01 4.077794612999e-01 4.076158620310e-01 4.074518789110e-01 4.072975513021e-01 4.071379930634e-01 4.069853174233e-01 4.068351205371e-01 4.066805107346e-01 4.065370054975e-01 4.063888031661e-01 4.062441463038e-01 4.061075162249e-01 4.059629813732e-01 4.058306895771e-01 4.056946918994e-01 4.055596110191e-01 4.054357653661e-01 4.053039022770e-01 4.051811803108e-01 4.050607486370e-01 4.049352639053e-01 4.048245206649e-01 4.047070453172e-01 4.045952406203e-01 4.044900549418e-01 4.043763454807e-01 4.042782822146e-01 4.041753591229e-01 4.040748393775e-01 4.039853272346e-01 4.038853600625e-01 4.037980412839e-01 4.037131859595e-01 4.036250858213e-01 4.035510272436e-01 4.034669023392e-01 4.033932375232e-01 4.033248281336e-01 4.032492663236e-01 4.031908307204e-01 4.031249616692e-01 4.030655623679e-01 4.030150155606e-01 4.029562375233e-01 4.029135474447e-01 4.028669080886e-01 4.028227938914e-01 4.027909697177e-01 4.027482207324e-01 4.027228795849e-01 4.026966752304e-01 4.026703977225e-01 4.026595050707e-01 4.026371559343e-01 4.026292963486e-01 4.026246250827e-01 4.026160946296e-01 4.026245567356e-01 4.026231873791e-01 4.026336206517e-01 4.026493878076e-01 4.026602682288e-01 4.026900775738e-01 4.027102861558e-01 4.027390545775e-01 4.027774376301e-01 4.028076168042e-01 4.028572108017e-01 4.028992671997e-01 4.029472213346e-01 4.030067546140e-01 4.030592069342e-01 4.031274286700e-01 4.031933500865e-01 4.032598379333e-01 4.033403636398e-01 4.034126704489e-01 4.035007239214e-01 4.035878836071e-01 4.036740124600e-01 4.037749427661e-01 4.038689924554e-01 4.039757044034e-01 4.040845157214e-01 4.041876486938e-01 4.043089145565e-01 4.044222515316e-01 4.045436768666e-01 4.046735597662e-01 4.047930772417e-01 4.049312099743e-01 4.050638359171e-01 4.052001897713e-01 4.053486349349e-01 4.054819485246e-01 4.056348935035e-01 4.057831222441e-01 4.059307680162e-01 4.060943241974e-01 4.062408194041e-01 4.064052802969e-01 4.065669808297e-01 4.067230831519e-01 4.068988638407e-01 4.070540102554e-01 4.072256259255e-01 4.073971465334e-01 4.075573477524e-01 4.077412620985e-01 4.079004152479e-01 4.080770599670e-01 4.082525855976e-01 4.084136172956e-01 4.085998403829e-01 4.087591013245e-01 4.089340518675e-01 4.091082067854e-01 4.092631306373e-01 4.094479469459e-01 4.095996815626e-01 4.097688515220e-01 4.099365978065e-01 4.100806318257e-01 4.102568964268e-01 4.103952699470e-01 4.105512120488e-01 4.107037186034e-01 4.108302626226e-01 4.109903396921e-01 4.111090737788e-01 4.112437299797e-01 4.113761775396e-01 4.114792279088e-01 4.116146190832e-01 4.117060915888e-01 4.118124734022e-01 4.119139411036e-01 4.119848333551e-01 4.120859904475e-01 4.121432669795e-01 4.122119150170e-01 4.122759562777e-01 4.123070239692e-01 4.123647378089e-01 4.123781890539e-01 4.123997321016e-01 4.124156479974e-01 4.123972986266e-01 4.124003699476e-01 4.123620865735e-01 4.123266620455e-01 4.122857812892e-01 4.122077035228e-01 4.121472367635e-01 4.120466788529e-01 4.119431421073e-01 4.118351449888e-01 4.116863862776e-01 4.115512962759e-01 4.113797204335e-01 4.111970767894e-01 4.110118311764e-01 4.107829076446e-01 4.105630595662e-01 4.103100072525e-01 4.100366051983e-01 4.097629346170e-01 4.094418548947e-01 4.091264550659e-01 4.087801573542e-01 4.084064726949e-01 4.080343701450e-01 4.076111162468e-01 4.071902732816e-01 4.067396728653e-01 4.062537274792e-01 4.057717476476e-01 4.052339115256e-01 4.046971526928e-01 4.041303278953e-01 4.035223518570e-01 4.029201790838e-01 4.022600982948e-01 4.015956112964e-01 4.009022243108e-01 4.001625348873e-01 3.994288972923e-01 3.986353925795e-01 3.978324864172e-01 3.970027152871e-01 3.961230750989e-01 3.952471418674e-01 3.943113136893e-01 3.933616737904e-01 3.923858918989e-01 3.913565127996e-01 3.903287985383e-01 3.892417379791e-01 3.881354029792e-01 3.870063442517e-01 3.858200408292e-01 3.846320034165e-01 3.833881884527e-01 3.821167675096e-01 3.808267557572e-01 3.794745877823e-01 3.781203059710e-01 3.767112127019e-01 3.752701270401e-01 3.738130323945e-01 3.722912899385e-01 3.707647575034e-01 3.691862867966e-01 3.675689965048e-01 3.659397657491e-01 3.642424926246e-01 3.625382578826e-01 3.607865537551e-01 3.589911841556e-01 3.571855507249e-01 3.553110225322e-01 3.534281535638e-01 3.514991416625e-01 3.495226994042e-01 3.475391955101e-01 3.454854814963e-01 3.434212192512e-01 3.413150155172e-01 3.391577730129e-01 3.369947114366e-01 3.347631199229e-01 3.325176368833e-01 3.302344928909e-01 3.278980447380e-01 3.255571523828e-01 3.231498148807e-01 3.207258284831e-01 3.182689507774e-01 3.157549111046e-01 3.132390644022e-01 3.106606503050e-01 3.080609123235e-01 3.054369649189e-01 3.027511232379e-01 3.000667449605e-01 2.973227361802e-01 2.945545599573e-01 2.917676870969e-01 2.889189722087e-01 2.860734522684e-01 2.831727365309e-01 2.802462216188e-01 2.773064728557e-01 2.743051609180e-01 2.713089132217e-01 2.682624980470e-01 2.651893491781e-01 2.621085838284e-01 2.589690471476e-01 2.558343488879e-01 2.526574016321e-01 2.494509614936e-01 2.462450997385e-01 2.429820796071e-01 2.397242592419e-01 2.364338158123e-01 2.331123361528e-01 2.297973501149e-01 2.264297325152e-01 2.230691430380e-01 2.196838691945e-01 2.162671285916e-01 2.128647324759e-01 2.094137275045e-01 2.059718642894e-01 2.025146936120e-01 1.990267265564e-01 1.955594763293e-01 1.920513246341e-01 1.885531816134e-01 1.850486714974e-01 1.815173341425e-01 1.780122646823e-01 1.744747707416e-01 1.709487718568e-01 1.674277650635e-01 1.638842876041e-01 1.603725761726e-01 1.568396389653e-01 1.533206462647e-01 1.498185599034e-01 1.462995169417e-01 1.428204026240e-01 1.393300254408e-01 1.358590512701e-01 1.324186430890e-01 1.289684394968e-01 1.255680619839e-01 1.221717071543e-01 1.188021747588e-01 1.154753219083e-01 1.121540450927e-01 1.088928682046e-01 1.056534562643e-01 1.024542354350e-01 9.931505787384e-02 9.620046125239e-02 9.316258131772e-02 9.016983087671e-02 8.723741065803e-02 8.439045759251e-02 8.159381574525e-02 7.889920631121e-02 7.628203884163e-02 7.375579493674e-02 7.134908153124e-02 6.903220634939e-02 6.685446270033e-02 6.479705487187e-02 6.287598571295e-02 6.111509428977e-02 5.949519255336e-02 5.805632690517e-02 5.678244649385e-02 5.569200142462e-02 5.479528835285e-02 5.407750965055e-02 5.356783070675e-02 5.324068812608e-02 5.311065663921e-02 5.316831605756e-02 5.339731277738e-02 5.381168624965e-02 5.437115585175e-02 5.509262490508e-02 5.594798080244e-02 5.692367907732e-02 5.802579123979e-02 5.921139845523e-02 6.049992901390e-02 6.186018137450e-02 6.328051134526e-02 6.477265340729e-02 6.629413494609e-02 6.786795238646e-02 6.946756527286e-02 7.108263774420e-02 7.273228300551e-02 7.437289873366e-02 7.603351115054e-02 7.769022554528e-02 7.933509853053e-02 8.098983603207e-02 8.261332025843e-02 8.423527142687e-02 8.583698576778e-02 8.740738582105e-02 8.897333985116e-02 9.049501291004e-02 9.199937248821e-02 9.347802473419e-02 9.491103061852e-02 9.633097002251e-02 9.770010541510e-02 9.904173509698e-02 1.003526020972e-01 1.016096987564e-01 1.028482046306e-01 1.040337534868e-01 1.051837175492e-01 1.063010721341e-01 1.073612920374e-01 1.083995742992e-01 1.093841834614e-01 1.103278895100e-01 1.112410343575e-01 1.120950270282e-01 1.129224244605e-01 1.137008279875e-01 1.144332933361e-01 1.151394200392e-01 1.157850776323e-01 1.164057090641e-01 1.169808597937e-01 1.175093039791e-01 1.180134843184e-01 1.184606129362e-01 1.188822054410e-01 1.192647600463e-01 1.196004453783e-01 1.199182056122e-01 1.201841321443e-01 1.204248307228e-01 1.206360898829e-01 1.208018046662e-01 1.209544059838e-01 1.210633124295e-01 1.211498736017e-01 1.212142775291e-01 1.212390462651e-01 1.212575476882e-01 1.212420474983e-01 1.212090440478e-01 1.211654364347e-01 1.210898795119e-01 1.210138473113e-01 1.209171303054e-01 1.208067699280e-01 1.207003905801e-01 1.205698793874e-01 1.204503302011e-01 1.203232031395e-01 1.201934319908e-01 1.200792940499e-01 1.199567847062e-01 1.198536717265e-01 1.197580948186e-01 1.196708368664e-01 1.196142738081e-01 1.195624572506e-01 1.195446024938e-01 1.195517765289e-01 1.195793274667e-01 1.196530685530e-01 1.197475280865e-01 1.198870968535e-01 1.200680597261e-01 1.202815046402e-01 1.205548627236e-01 1.208634745120e-01 1.212282914035e-01 1.216493719542e-01 1.221132229145e-01 1.226478743614e-01 1.232294512894e-01 1.238721781315e-01 1.245811748928e-01 1.253384799980e-01 1.261726415065e-01 1.270590431943e-01 1.280089968962e-01 1.290293012156e-01 1.300985545696e-01 1.312424341338e-01 1.324389973703e-01 1.336951302593e-01 1.350164964281e-01 1.363826073280e-01 1.378158174408e-01 1.392958801703e-01 1.408254441743e-01 1.424135107365e-01 1.440343437356e-01 1.457098521604e-01 1.474217844753e-01 1.491681318862e-01 1.509586545246e-01 1.527702944985e-01 1.546183340753e-01 1.564909934552e-01 1.583804633750e-01 1.602993520026e-01 1.622235565839e-01 1.641656863244e-01 1.661162077635e-01 1.680649086379e-01 1.700244533615e-01 1.719743326584e-01 1.739224303987e-01 1.758647673063e-01 1.777877652847e-01 1.797046409743e-01 1.815954762467e-01 1.834662834350e-01 1.853156335947e-01 1.871284000688e-01 1.889175566716e-01 1.906687258997e-01 1.923835306785e-01 1.940615992200e-01 1.956922571507e-01 1.972857872470e-01 1.988286806347e-01 2.003219529209e-01 2.017688019414e-01 2.031578746009e-01 2.044964251478e-01 2.057789156359e-01 2.070033719130e-01 2.081759556261e-01 2.092857590568e-01 2.103412025498e-01 2.113385922533e-01 2.122740442745e-01 2.131555372882e-01 2.139764545364e-01 2.147423854006e-01 2.154553576648e-01 2.161119579219e-01 2.167210716371e-01 2.172796954184e-01 2.177914355992e-01 2.182628224751e-01 2.186916253461e-01 2.190834972103e-01 2.194441129287e-01 2.197750355755e-01 2.200859210505e-01 2.203760039730e-01 2.206541220198e-01 2.209269243852e-01 2.211974385654e-01 2.214741729793e-01 2.217629356904e-01 2.220680945422e-01 2.224003224588e-01 2.227643170802e-01 2.231673770803e-01 2.236193586924e-01 2.241238827970e-01 2.246920400405e-01 2.253275297473e-01 2.260385272566e-01 2.268315554751e-01 2.277117627190e-01 2.286879012732e-01 2.297624353922e-01 2.309409812277e-01 2.322301935233e-01 2.336317465949e-01 2.351500544759e-01 2.367872680029e-01 2.385446108382e-01 2.404220834568e-01 2.424215637470e-01 2.445400793611e-01 2.467796971699e-01 2.491356522587e-01 2.516042731849e-01 2.541853485085e-01 2.568710342802e-01 2.596572376066e-01 2.625385435412e-01 2.655053445655e-01 2.685553487997e-01 2.716761473067e-01 2.748610468557e-01 2.781063676095e-01 2.813963183039e-01 2.847250324053e-01 2.880847405980e-01 2.914597899897e-01 2.948481109852e-01 2.982321749237e-01 3.016055446927e-01 3.049597503470e-01 3.082784285931e-01 3.115595613773e-01 3.147882253589e-01 3.179540097835e-01 3.210537921418e-01 3.240672225770e-01 3.269951046996e-01 3.298231142824e-01 3.325409482930e-01 3.351477082783e-01 3.376266666167e-01 3.399769178090e-01 3.421911742197e-01 3.442568408906e-01 3.461772812505e-01 3.479379877814e-01 3.495370975572e-01 3.509741082553e-01 3.522367297015e-01 3.533326870942e-01 3.542513562278e-01 3.549936104046e-01 3.555630749278e-01 3.559509069205e-01 3.561660291488e-01 3.562062295384e-01 3.560723041506e-01 3.557744296531e-01 3.553084551832e-01 3.546846813327e-01 3.539101912817e-01 3.529880233973e-01 3.519331169319e-01 3.507485371443e-01 3.494485484784e-01 3.480451228283e-01 3.465462491015e-01 3.449730005601e-01 3.433344555122e-01 3.416483889628e-01 3.399330107098e-01 3.382024362852e-01 3.364792761256e-01 3.347813374017e-01 3.331278318409e-01 3.315411787817e-01 3.300389401235e-01 3.286446433028e-01 3.273778898752e-01 3.262576787457e-01 3.253075265183e-01 3.245448505563e-01 3.239865266513e-01 3.236518227216e-01 3.235529112528e-01 3.237041582080e-01 3.241174159758e-01 3.248001774824e-01 3.257584349427e-01 3.269963258956e-01 3.285134141720e-01 3.303111113303e-01 3.323800954801e-01 3.347165429623e-01 3.373087650480e-01 3.401432185867e-01 3.432067139554e-01 3.464804640065e-01 3.499455669300e-01 3.535829258960e-01 3.573673992486e-01 3.612804353705e-01 3.652940501071e-01 3.693832456618e-01 3.735264130265e-01 3.776915672590e-01 3.818581859283e-01 3.859985690083e-01 3.900848878468e-01 3.940973478259e-01 3.980056869272e-01 4.017883772887e-01 4.054243652650e-01 4.088863495346e-01 4.121582673161e-01 4.152157447226e-01 4.180402654500e-01 4.206173590296e-01 4.229259177134e-01 4.249539063890e-01 4.266878862803e-01 4.281126163080e-01 4.292240145516e-01 4.300066098107e-01 4.304593344466e-01 4.305747900367e-01 4.303499324963e-01 4.297869802689e-01 4.288837256248e-01 4.276483470482e-01 4.260861884203e-01 4.242020512616e-01 4.220120729597e-01 4.195273454081e-01 4.167647966221e-01 4.137453833389e-01 4.104869478803e-01 4.070196845560e-01 4.033651850388e-01 3.995565120017e-01 3.956257796368e-01 3.916056946616e-01 3.875335733373e-01 3.834496708754e-01 3.793934800130e-01 3.754063267271e-01 3.715310330310e-01 3.678087427638e-01 3.642825549446e-01 3.609918277304e-01 3.579759827714e-01 3.552701662804e-01 3.529057013797e-01 3.509107622210e-01 3.493082888873e-01 3.481116553706e-01 3.473334779102e-01 3.469770877224e-01 3.470335372975e-01 3.474978080375e-01 3.483489463172e-01 3.495615002995e-01 3.511099217222e-01 3.529543114988e-01 3.550588079587e-01 3.573810878758e-01 3.598753098778e-01 3.624983861212e-01 3.651990644063e-01 3.679342892613e-01 3.706590170223e-01 3.733262151931e-01 3.758994029350e-01 3.783357426855e-01 3.806020648346e-01 3.826679449869e-01 3.845031503935e-01 3.860876288858e-01 3.873995293930e-01 3.884272317307e-01 3.891602253499e-01 3.895921461171e-01 3.897276644681e-01 3.895678262339e-01 3.891257042145e-01 3.884175008741e-01 3.874584410921e-01 3.862782095301e-01 3.849016447673e-01 3.833617131202e-01 3.816954682250e-01 3.799389171765e-01 3.781385253672e-01 3.763319770308e-01 3.745662747240e-01 3.728866850014e-01 3.713352251487e-01 3.699559249758e-01 3.687880857688e-01 3.678659905572e-01 3.672210105377e-01 3.668768632673e-01 3.668546870874e-01 3.671621207170e-01 3.678045824563e-01 3.687796810010e-01 3.700697444125e-01 3.716597332211e-01 3.735173434679e-01 3.756082761323e-01 3.778938542991e-01 3.803235510880e-01 3.828517675966e-01 3.854238453221e-01 3.879848024711e-01 3.904827602123e-01 3.928589282900e-01 3.950638789574e-01 3.970454631483e-01 3.987556890727e-01 4.001541005983e-01 4.012025470380e-01 4.018703539571e-01 4.021356643648e-01 4.019813814796e-01 4.014023443169e-01 4.003987660407e-01 3.989833588147e-01 3.971755681920e-01 3.950091616656e-01 3.925247979103e-01 3.897755033420e-01 3.868272156131e-01 3.837480492624e-01 3.806253378517e-01 3.775458216556e-01 3.746041333764e-01 3.719004730750e-01 3.695322147971e-01 3.675967108870e-01 3.661829457877e-01 3.653689957856e-01 3.652249145318e-01 3.657930459402e-01 3.671068852813e-01 3.691710872949e-01 3.719651963925e-01 3.754528392640e-01 3.795714214040e-01 3.842402074339e-01 3.893645654184e-01 3.948382784964e-01 4.005445764484e-01 4.063652863888e-01 4.121777565682e-01 4.178673479381e-01 4.233164869084e-01 4.284289056457e-01 4.331039960615e-01 4.372645564550e-01 4.408471584020e-01 4.438014876780e-01 4.461020624552e-01 4.477396703330e-01 4.487269385742e-01 4.491024459217e-01 4.489215537171e-01 4.482725576199e-01 4.472590926401e-01 4.460090284904e-01 4.446736760667e-01 4.434136644076e-01 4.424088714860e-01 4.418356776747e-01 4.418681985552e-01 4.426716794862e-01 4.443771806444e-01 4.470912971966e-01 4.508711305868e-01 4.557294237701e-01 4.616288195462e-01 4.684753180783e-01 4.761334312352e-01 4.844231969408e-01 4.931316874547e-01 5.020255607455e-01 5.108526488442e-01 5.193657698012e-01 5.273175722342e-01 5.344761022007e-01 5.406416071744e-01 5.456308069527e-01 5.493135678204e-01 5.515937519862e-01 5.524268924127e-01 5.518223439322e-01 5.498432255177e-01 5.466220420353e-01 5.423407563545e-01 5.372432684116e-01 5.316389433218e-01 5.258670744738e-01 5.203133755948e-01 5.153746282559e-01 5.114331331481e-01 5.088435077482e-01 5.078777069551e-01 5.087263825362e-01 5.114561937677e-01 5.160051780291e-01 5.221953216374e-01 5.297280215306e-01 5.382239384378e-01 5.472448924016e-01 5.563187229843e-01 5.649838545750e-01 5.727919724107e-01 5.793498119658e-01 5.843252091129e-01 5.874590962297e-01 5.885863276004e-01 5.876246564359e-01 5.846018132888e-01 5.796386749543e-01 5.729555072062e-01 5.648760999472e-01 5.557975473046e-01 5.461989785730e-01 5.366025429162e-01 5.275442443262e-01 5.195507902388e-01 5.130680216720e-01 5.084502328508e-01 5.058954527374e-01 5.054361422605e-01 5.069437058724e-01 5.101266544124e-01 5.145930232553e-01 5.198790216624e-01 5.255015316061e-01 5.310175469268e-01 5.360397741229e-01 5.402828021199e-01 5.435728645658e-01 5.458514247952e-01 5.471846165130e-01 5.477419291747e-01 5.477855226018e-01 5.476405007862e-01 5.476590030134e-01 5.481963057856e-01 5.495550178818e-01 5.519722161445e-01 5.555842037602e-01 5.604192674616e-01 5.664126562746e-01 5.734089617014e-01 5.812093952956e-01 5.895915596224e-01 5.983418312281e-01 6.072931312298e-01 6.163160965664e-01 6.253511676068e-01 6.343795086069e-01 6.434141350440e-01 6.524873930429e-01 6.615968872658e-01 6.707149768180e-01 6.797451701164e-01 6.885146897400e-01 6.968023235628e-01 7.043139711807e-01 7.107459407187e-01 7.157964179285e-01 7.191966125187e-01 7.207706266634e-01 7.204280587036e-01 7.182141807794e-01 7.143067463224e-01 7.089971238618e-01 7.027043577899e-01 6.959062723054e-01 6.891166890271e-01 6.828327184653e-01 6.774712560036e-01 6.733536076909e-01 6.706525034459e-01 6.694140686935e-01 6.695788329245e-01 6.709934079827e-01 6.735009749823e-01 6.769440722005e-01 6.812146326363e-01 6.862807851450e-01 6.921385584516e-01 6.988425374563e-01 7.064280912375e-01 7.148918599469e-01 7.241863643839e-01 7.341513755746e-01 7.445815543132e-01 7.551933597691e-01 7.656709675037e-01 7.757248872628e-01 7.850721833088e-01 7.935195424170e-01 8.009398547917e-01 8.072802085830e-01 8.125970374789e-01 8.169808134824e-01 8.206020157867e-01 8.236708147721e-01 8.263989615631e-01 8.290371079589e-01 8.317856003889e-01 8.348363677780e-01 8.383327627269e-01 8.378517823181e-01 8.341599210359e-01 8.338541519295e-01 8.406243846717e-01 8.517051104358e-01 8.605334985033e-01 8.628357642519e-01 8.603679493047e-01 8.592433577568e-01 8.642105887729e-01 8.740890076367e-01 8.829295330248e-01 8.855741912450e-01 8.822352734728e-01 8.782416735808e-01 8.791583483377e-01 8.855270371365e-01 8.924488965039e-01 8.943653083825e-01 8.902110724875e-01 8.844625614529e-01 8.832213490974e-01 8.886077721187e-01 8.968950795106e-01 9.023548043439e-01 9.027265259122e-01 9.012568153872e-01 9.037025552530e-01 9.128298158632e-01 9.256462950729e-01 9.362661445678e-01 9.413805238765e-01 9.430929385118e-01 9.468388800498e-01 9.562177155903e-01 9.694372331920e-01 9.809523156220e-01 9.866217709603e-01 9.873729695169e-01 9.882260727974e-01 9.936139880222e-01 1.003134607860e+00 1.011850981006e+00 1.014859363422e+00 1.011756776074e+00 1.007050018591e+00 1.006225100798e+00 1.010927731426e+00 1.017745450710e+00 1.021698176214e+00 1.020870416454e+00 1.017825117902e+00 1.016535719603e+00 1.017894573314e+00 1.018448995583e+00 1.013805416185e+00 9.809466215028e-01 8.825410059098e-01 8.575633332152e-01 8.409937977452e-01 8.431554640976e-01 8.606147608677e-01 8.830674283940e-01 8.990579653471e-01 8.994418975611e-01 8.836468895363e-01 8.648990788503e-01 8.635374730607e-01 8.865109601993e-01 9.162662685297e-01 9.281649039860e-01 9.153255743978e-01 8.959227963528e-01 8.956932397347e-01 9.184884602407e-01 9.415673021961e-01 9.419821255526e-01 9.189867958790e-01 8.930484298569e-01 8.851806169615e-01 8.966664236083e-01 9.121340645422e-01 9.182599297622e-01 9.131863849540e-01 9.021019995059e-01 8.907485097250e-01 8.838620922521e-01 8.850597942375e-01 8.934865859290e-01 9.019835563387e-01 9.041462257239e-01 9.039024058962e-01 9.136097133371e-01 9.378001778755e-01 9.618441845193e-01 9.646673346807e-01 9.424002978202e-01 9.185437676660e-01 9.254273239680e-01 9.661173900689e-01 1.006836654404e+00 1.012190943244e+00 9.764823179134e-01 9.283622433823e-01 9.076762376031e-01 9.263933077627e-01 9.583343214951e-01 9.721057469976e-01 9.592331326333e-01 9.342786501871e-01 9.175990991415e-01 9.172556059811e-01 9.268733776053e-01 9.380210822730e-01 9.487468224514e-01 9.608723239755e-01 9.732511137640e-01 9.806416157051e-01 9.792497636988e-01 9.718077890760e-01 9.665318188825e-01 9.694780779016e-01 9.773701785391e-01 9.796612571619e-01 9.684215408338e-01 9.467621333109e-01 9.270988015712e-01 9.189502219888e-01 9.183684491412e-01 9.130038679114e-01 8.983195841122e-01 8.856297796969e-01 8.910143149486e-01 9.149299570236e-01 9.391241814361e-01 9.468282167870e-01 9.408362225271e-01 9.409459306659e-01 9.622093012795e-01 9.967121366271e-01 1.022977822219e+00 1.028609345084e+00 1.019716849335e+00 1.011621913270e+00 1.012155356907e+00 1.016288846103e+00 1.016267164926e+00 1.011506585300e+00 1.006495323656e+00 1.002274515933e+00 9.952214245210e-01 9.848222322621e-01 9.784763504378e-01 9.844702352127e-01 1.000113954948e+00 1.012019551655e+00 1.009535120163e+00 9.959807476811e-01 9.864427820160e-01 9.928746894586e-01 1.011181705076e+00 1.024883661472e+00 1.020354810445e+00 9.983745895004e-01 9.744095011447e-01 9.673149246777e-01 9.817825365811e-01 1.003230680592e+00 1.051036621852e+00
 7.679192280177e-01 7.659531905158e-01 7.651071747105e-01 7.644510364836e-01 7.628285207056e-01 7.604247531083e-01 7.584795104984e-01 7.576461628009e-01 7.570970661332e-01 7.555870328682e-01 7.531685976602e-01 7.512101427453e-01 7.504930267885e-01 7.500510318236e-01 7.485230933199e-01 7.460816690692e-01 7.441552091726e-01 7.434298321578e-01 7.429539125110e-01 7.414657126594e-01 7.390663135538e-01 7.370943792871e-01 7.363554449971e-01 7.359783836341e-01 7.345534700229e-01 7.321080189439e-01 7.301265572812e-01 7.294559616625e-01 7.290781980228e-01 7.275638534308e-01 7.250845344138e-01 7.231463803579e-01 7.224749295532e-01 7.220188356938e-01 7.204165688087e-01 7.179043599893e-01 7.160181587040e-01 7.154442427011e-01 7.150072567273e-01 7.133279500595e-01 7.107945292052e-01 7.090029617628e-01 7.084806463392e-01 7.079711016613e-01 7.062485839060e-01 7.037946014811e-01 7.020657152224e-01 7.014506488660e-01 7.007679748220e-01 6.989539369638e-01 6.965497484025e-01 6.949074306844e-01 6.942484198163e-01 6.933698611490e-01 6.913944488961e-01 6.890107353031e-01 6.874724273554e-01 6.868445395329e-01 6.859476515842e-01 6.840008901899e-01 6.816708905481e-01 6.801568231064e-01 6.795680735933e-01 6.787918988602e-01 6.770181047601e-01 6.747991602799e-01 6.732421592977e-01 6.725179915161e-01 6.717184670232e-01 6.701163213375e-01 6.680515941432e-01 6.664047754545e-01 6.654305847301e-01 6.644875864708e-01 6.629332580269e-01 6.609664142563e-01 6.592822906631e-01 6.581099449854e-01 6.569705231924e-01 6.553829007394e-01 6.534815526727e-01 6.517905912064e-01 6.505223479036e-01 6.493155377909e-01 6.477300946562e-01 6.458576467921e-01 6.441867061036e-01 6.429166756381e-01 6.417106399625e-01 6.401717849936e-01 6.383579787631e-01 6.366943243760e-01 6.354212969745e-01 6.342811531320e-01 6.328512495099e-01 6.311098198224e-01 6.294624038875e-01 6.281856714874e-01 6.270829245189e-01 6.257681025616e-01 6.241460482018e-01 6.225168596516e-01 6.211957968442e-01 6.201165061180e-01 6.189217534380e-01 6.174275385156e-01 6.158434608668e-01 6.144753799263e-01 6.133525896857e-01 6.122225747757e-01 6.108640948660e-01 6.093458728620e-01 6.079310306337e-01 6.067409368633e-01 6.056167826351e-01 6.043474449677e-01 6.029249285391e-01 6.015141891762e-01 6.002369383648e-01 5.990515892022e-01 5.978227033503e-01 5.964886798355e-01 5.951222022419e-01 5.938092283506e-01 5.925476359838e-01 5.912908802232e-01 5.900202342244e-01 5.887303181943e-01 5.874167558348e-01 5.860930721480e-01 5.847850677554e-01 5.835181695491e-01 5.822879807445e-01 5.810315571431e-01 5.796956649412e-01 5.783346032606e-01 5.770445648706e-01 5.758289587347e-01 5.746037890067e-01 5.733010848830e-01 5.719385112553e-01 5.706115784779e-01 5.693755410182e-01 5.681624567623e-01 5.668888654846e-01 5.655657267963e-01 5.642502733641e-01 5.629701127662e-01 5.617177061503e-01 5.604649701128e-01 5.591961954406e-01 5.579235300653e-01 5.566451153713e-01 5.553490082774e-01 5.540760777587e-01 5.528547909304e-01 5.516347358484e-01 5.503645224411e-01 5.490585127793e-01 5.477800890002e-01 5.465731983854e-01 5.453921934539e-01 5.441471023862e-01 5.428440330606e-01 5.415836783187e-01 5.404000013986e-01 5.392237866045e-01 5.379915176964e-01 5.367232838678e-01 5.354972526909e-01 5.343405296601e-01 5.331744677918e-01 5.319433518582e-01 5.307086888708e-01 5.295387745214e-01 5.284108715350e-01 5.272566809425e-01 5.260542819134e-01 5.248606054245e-01 5.237342694751e-01 5.226368075703e-01 5.214988176497e-01 5.203326249680e-01 5.192007317547e-01 5.181156814861e-01 5.170388358176e-01 5.159315505941e-01 5.148099235899e-01 5.137249656530e-01 5.126793059160e-01 5.116222691380e-01 5.105462567112e-01 5.094812996820e-01 5.084455249096e-01 5.074255515804e-01 5.063953077756e-01 5.053513003035e-01 5.043273875268e-01 5.033363933062e-01 5.023460342609e-01 5.013394499302e-01 5.003319146882e-01 4.993454022704e-01 4.983826443241e-01 4.974226120164e-01 4.964448857173e-01 4.954687706820e-01 4.945203170082e-01 4.935851509274e-01 4.926442914891e-01 4.916980925943e-01 4.907583919639e-01 4.898379739419e-01 4.889292327248e-01 4.880127109680e-01 4.870953945963e-01 4.861936651333e-01 4.853003425547e-01 4.844065745435e-01 4.835161720262e-01 4.826323244843e-01 4.817608604785e-01 4.808963060752e-01 4.800271708203e-01 4.791637427003e-01 4.783168338470e-01 4.774738019759e-01 4.766324380956e-01 4.757989533161e-01 4.749715841848e-01 4.741540502387e-01 4.733445213229e-01 4.725356301224e-01 4.717374810946e-01 4.709499658712e-01 4.701617451075e-01 4.693820892976e-01 4.686142881970e-01 4.678495127596e-01 4.670912038732e-01 4.663377653043e-01 4.655885473763e-01 4.648520287639e-01 4.641235372536e-01 4.633931539948e-01 4.626725876791e-01 4.619578299252e-01 4.612449682801e-01 4.605452052691e-01 4.598501871865e-01 4.591571707572e-01 4.584761577417e-01 4.577969537650e-01 4.571222602707e-01 4.564616905825e-01 4.558026065635e-01 4.551475518429e-01 4.545050354261e-01 4.538626405258e-01 4.532287346889e-01 4.526041238095e-01 4.519783364851e-01 4.513637748374e-01 4.507590355670e-01 4.501541242323e-01 4.495578235543e-01 4.489671238594e-01 4.483785824536e-01 4.478035054952e-01 4.472315955279e-01 4.466614714622e-01 4.461030664771e-01 4.455470132462e-01 4.449958788780e-01 4.444557374475e-01 4.439150194827e-01 4.433825985725e-01 4.428592581184e-01 4.423346378270e-01 4.418181477916e-01 4.413103918205e-01 4.408031497352e-01 4.403057362136e-01 4.398130989210e-01 4.393210321100e-01 4.388408375486e-01 4.383632967082e-01 4.378881226733e-01 4.374238846270e-01 4.369609563137e-01 4.365025906934e-01 4.360539565867e-01 4.356070162814e-01 4.351653666125e-01 4.347318981178e-01 4.342983508178e-01 4.338733958459e-01 4.334543206396e-01 4.330351971583e-01 4.326238122561e-01 4.322181021570e-01 4.318138664426e-01 4.314189713061e-01 4.310258483242e-01 4.306367617266e-01 4.302542868492e-01 4.298739225751e-01 4.294989864866e-01 4.291321523704e-01 4.287650629504e-01 4.284017020528e-01 4.280456721251e-01 4.276911542269e-01 4.273425600196e-01 4.269991326653e-01 4.266552216000e-01 4.263194575471e-01 4.259860414354e-01 4.256544228387e-01 4.253310965706e-01 4.250085973021e-01 4.246886331375e-01 4.243765934862e-01 4.240643183235e-01 4.237572498541e-01 4.234553206433e-01 4.231516795871e-01 4.228562579262e-01 4.225624305919e-01 4.222696392095e-01 4.219856039339e-01 4.217007814942e-01 4.214182755331e-01 4.211425637648e-01 4.208645418869e-01 4.205944445852e-01 4.203287815857e-01 4.200618024207e-01 4.198017065329e-01 4.195425359864e-01 4.192834519241e-01 4.190354115954e-01 4.187849072981e-01 4.185390205912e-01 4.182992698157e-01 4.180535811191e-01 4.178169375097e-01 4.175822577643e-01 4.173489238891e-01 4.171236784022e-01 4.168940967131e-01 4.166669111722e-01 4.164445502816e-01 4.162204033451e-01 4.160047924401e-01 4.157910782467e-01 4.155738736701e-01 4.153642146805e-01 4.151520340649e-01 4.149432806985e-01 4.147434395346e-01 4.145382244988e-01 4.143398834587e-01 4.141418328298e-01 4.139429071600e-01 4.137541097093e-01 4.135614583273e-01 4.133735096428e-01 4.131905550731e-01 4.130024145033e-01 4.128232200668e-01 4.126448890975e-01 4.124644370368e-01 4.122936447414e-01 4.121190826203e-01 4.119478634753e-01 4.117818211368e-01 4.116113436309e-01 4.114496815496e-01 4.112874456829e-01 4.111252040718e-01 4.109718683116e-01 4.108113084987e-01 4.106583915353e-01 4.105086472150e-01 4.103556289360e-01 4.102130713706e-01 4.100657914135e-01 4.099209707390e-01 4.097844258921e-01 4.096422514724e-01 4.095094256116e-01 4.093760729635e-01 4.092409585348e-01 4.091168050663e-01 4.089862296494e-01 4.088624409818e-01 4.087441241076e-01 4.086194257168e-01 4.085066718794e-01 4.083907913661e-01 4.082760269205e-01 4.081719614881e-01 4.080600451935e-01 4.079585925746e-01 4.078567266772e-01 4.077534789308e-01 4.076631445314e-01 4.075654138266e-01 4.074754653994e-01 4.073892595185e-01 4.072980431505e-01 4.072205139585e-01 4.071390014094e-01 4.070606761914e-01 4.069914015564e-01 4.069120477245e-01 4.068485813473e-01 4.067833605635e-01 4.067181251286e-01 4.066650631216e-01 4.066021205145e-01 4.065517796481e-01 4.065036231539e-01 4.064516043559e-01 4.064149141164e-01 4.063701456553e-01 4.063343534628e-01 4.063053630898e-01 4.062686626899e-01 4.062491919644e-01 4.062235940494e-01 4.062035597767e-01 4.061937308201e-01 4.061740163341e-01 4.061728168085e-01 4.061677151983e-01 4.061659326056e-01 4.061776243402e-01 4.061781287896e-01 4.061957186532e-01 4.062121337167e-01 4.062290938455e-01 4.062607866109e-01 4.062826099188e-01 4.063182717243e-01 4.063576817552e-01 4.063937837420e-01 4.064481710440e-01 4.064925342069e-01 4.065479512897e-01 4.066100564190e-01 4.066667257252e-01 4.067421124110e-01 4.068092845034e-01 4.068842384105e-01 4.069703855522e-01 4.070491887595e-01 4.071452102558e-01 4.072369315665e-01 4.073328352419e-01 4.074411933240e-01 4.075411320679e-01 4.076588837465e-01 4.077745208153e-01 4.078904264723e-01 4.080217882986e-01 4.081456037437e-01 4.082841505466e-01 4.084227525384e-01 4.085582329118e-01 4.087122466972e-01 4.088571861871e-01 4.090141358296e-01 4.091760794422e-01 4.093309832624e-01 4.095048102332e-01 4.096713582164e-01 4.098458312568e-01 4.100302201183e-01 4.102019470517e-01 4.103937144354e-01 4.105795698490e-01 4.107695605511e-01 4.109721077930e-01 4.111596007378e-01 4.113674908211e-01 4.115707541891e-01 4.117727650059e-01 4.119927101919e-01 4.121919814882e-01 4.124127310287e-01 4.126294019595e-01 4.128396635877e-01 4.130733004167e-01 4.132807905926e-01 4.135114444510e-01 4.137369703582e-01 4.139536382339e-01 4.141949503375e-01 4.144074182461e-01 4.146426986021e-01 4.148713585472e-01 4.150876762955e-01 4.153329916969e-01 4.155440045175e-01 4.157796911716e-01 4.160084119246e-01 4.162199997352e-01 4.164625877343e-01 4.166670633424e-01 4.168956842408e-01 4.171150717949e-01 4.173168626288e-01 4.175493445470e-01 4.177405926330e-01 4.179560387329e-01 4.181610023200e-01 4.183464438360e-01 4.185620876349e-01 4.187329563990e-01 4.189270361689e-01 4.191089249749e-01 4.192694925627e-01 4.194581996037e-01 4.196019451555e-01 4.197664347720e-01 4.199188061298e-01 4.200466104682e-01 4.202003384956e-01 4.203072939238e-01 4.204332759181e-01 4.205454645441e-01 4.206310455308e-01 4.207385565007e-01 4.208028175102e-01 4.208776176163e-01 4.209425609039e-01 4.209762418664e-01 4.210277613451e-01 4.210383917088e-01 4.210538553767e-01 4.210582834208e-01 4.210303769880e-01 4.210155076824e-01 4.209632959026e-01 4.209071130853e-01 4.208440697613e-01 4.207417130956e-01 4.206521905493e-01 4.205252613394e-01 4.203869222337e-01 4.202432515271e-01 4.200567259573e-01 4.198796731622e-01 4.196674261427e-01 4.194357887201e-01 4.192033594047e-01 4.189207430431e-01 4.186468414696e-01 4.183373179448e-01 4.180018425730e-01 4.176662551247e-01 4.172770260807e-01 4.168944519791e-01 4.164754732731e-01 4.160251905781e-01 4.155763464293e-01 4.150714866719e-01 4.145680694158e-01 4.140291942043e-01 4.134535561990e-01 4.128795270571e-01 4.122466534515e-01 4.116113575457e-01 4.109418344869e-01 4.102317215470e-01 4.095221897064e-01 4.087513179540e-01 4.079752460347e-01 4.071653863204e-01 4.063093381102e-01 4.054528300976e-01 4.045349423821e-01 4.036067998509e-01 4.026465420052e-01 4.016369262424e-01 4.006258312080e-01 3.995533860332e-01 3.984631055689e-01 3.973456971074e-01 3.961726044918e-01 3.949964844991e-01 3.937625244397e-01 3.925036007249e-01 3.912216675104e-01 3.898788140322e-01 3.885333350768e-01 3.871295130904e-01 3.856956916167e-01 3.842432227799e-01 3.827237472993e-01 3.812015299388e-01 3.796234453849e-01 3.780106125674e-01 3.763807315417e-01 3.746827515177e-01 3.729807109239e-01 3.712235631572e-01 3.694269406510e-01 3.676171356074e-01 3.657370899477e-01 3.638506227847e-01 3.619137941133e-01 3.599315665242e-01 3.579396843790e-01 3.558766514731e-01 3.538045556490e-01 3.516854784176e-01 3.495188403083e-01 3.473441882724e-01 3.450993525923e-01 3.428417946951e-01 3.405432036552e-01 3.381909259615e-01 3.358354749370e-01 3.334104144475e-01 3.309700814170e-01 3.284955255631e-01 3.259635782320e-01 3.234299195309e-01 3.208298081101e-01 3.182111813778e-01 3.155641427096e-01 3.128576614429e-01 3.101530711136e-01 3.073834266444e-01 3.045953503713e-01 3.017837977287e-01 2.989117954750e-01 2.960431878110e-01 2.931154892081e-01 2.901669061396e-01 2.871999977743e-01 2.841743369952e-01 2.811531333463e-01 2.780794885516e-01 2.749811992377e-01 2.718736443258e-01 2.687080393554e-01 2.655474510898e-01 2.623422922972e-01 2.591109649644e-01 2.558775368020e-01 2.525868493326e-01 2.493055706368e-01 2.459866012570e-01 2.426396562914e-01 2.392990940376e-01 2.359037682990e-01 2.325203185745e-01 2.291067437856e-01 2.256665541098e-01 2.222387842237e-01 2.187627957920e-01 2.152984060886e-01 2.118150332297e-01 2.083054135670e-01 2.048143540927e-01 2.012833008197e-01 1.977639980590e-01 1.942365894867e-01 1.906850493662e-01 1.871597061388e-01 1.836013796362e-01 1.800587411585e-01 1.765175214020e-01 1.729564180656e-01 1.694295057213e-01 1.658771941504e-01 1.623444479173e-01 1.588256448217e-01 1.552923742711e-01 1.518005594152e-01 1.482954305551e-01 1.448160083492e-01 1.413608692953e-01 1.379006965318e-01 1.344912826910e-01 1.310822798244e-01 1.277061938184e-01 1.243690007737e-01 1.210389584954e-01 1.177700310798e-01 1.145197897731e-01 1.113126548289e-01 1.081630697829e-01 1.050361635929e-01 1.019863877833e-01 9.897541064817e-02 9.602626367565e-02 9.315622276012e-02 9.033216777302e-02 8.760822507452e-02 8.494898714245e-02 8.237983795447e-02 7.991597248919e-02 7.753176694395e-02 7.527549952160e-02 7.312087340437e-02 7.108960826944e-02 6.919877545505e-02 6.742732352322e-02 6.581737719912e-02 6.434765518247e-02 6.303794629555e-02 6.189806749242e-02 6.091034373324e-02 6.011165093443e-02 5.946980868789e-02 5.900756008739e-02 5.871904489830e-02 5.858730067755e-02 5.863549836283e-02 5.882414249226e-02 5.917331192295e-02 5.966295295554e-02 6.027564008919e-02 6.102474830359e-02 6.186939475823e-02 6.282838263238e-02 6.387445307170e-02 6.499245835203e-02 6.620002797339e-02 6.744975841008e-02 6.876706435250e-02 7.012538496883e-02 7.151202433963e-02 7.294671995099e-02 7.438521814056e-02 7.585526462911e-02 7.733394062809e-02 7.880943954270e-02 8.030450217574e-02 8.177885129788e-02 8.325743148166e-02 8.472732282328e-02 8.617147142737e-02 8.761890265799e-02 8.902799236859e-02 9.042539168545e-02 9.180239912077e-02 9.313772719612e-02 9.446667647690e-02 9.574730425634e-02 9.700555015618e-02 9.823520829741e-02 9.941621778453e-02 1.005817342770e-01 1.016961371478e-01 1.027779343242e-01 1.038310042520e-01 1.048278428912e-01 1.058036850948e-01 1.067294123846e-01 1.076152487900e-01 1.084733405886e-01 1.092717266153e-01 1.100483086214e-01 1.107752659590e-01 1.114591421088e-01 1.121162343465e-01 1.127149375373e-01 1.132885064932e-01 1.138172068882e-01 1.143010694979e-01 1.147622897411e-01 1.151669307678e-01 1.155470295710e-01 1.158902460401e-01 1.161859988862e-01 1.164642806418e-01 1.166919211839e-01 1.168949047833e-01 1.170685401074e-01 1.171981331112e-01 1.173153441931e-01 1.173901277782e-01 1.174440452060e-01 1.174780042566e-01 1.174728965279e-01 1.174625644026e-01 1.174196494909e-01 1.173581788519e-01 1.172905707021e-01 1.171900177174e-01 1.170945174228e-01 1.169780722440e-01 1.168534311099e-01 1.167333032338e-01 1.165946556579e-01 1.164680445026e-01 1.163360117760e-01 1.162049758757e-01 1.160939633102e-01 1.159772250180e-01 1.158861096215e-01 1.158089916074e-01 1.157445668774e-01 1.157167177858e-01 1.156986259140e-01 1.157209572539e-01 1.157734820179e-01 1.158522509213e-01 1.159848128786e-01 1.161439112276e-01 1.163560715123e-01 1.166179451255e-01 1.169183817686e-01 1.172879653672e-01 1.176991565276e-01 1.181740060133e-01 1.187106556647e-01 1.192981747555e-01 1.199635441913e-01 1.206805343482e-01 1.214693588614e-01 1.223293881863e-01 1.232440144296e-01 1.242401293291e-01 1.252939990738e-01 1.264169069805e-01 1.276122348414e-01 1.288622086120e-01 1.301891296391e-01 1.315717542664e-01 1.330177241323e-01 1.345311262964e-01 1.360901345916e-01 1.377170735636e-01 1.393907137181e-01 1.411143183519e-01 1.428936031178e-01 1.447074866170e-01 1.465727847309e-01 1.484736427303e-01 1.504082903282e-01 1.523831143889e-01 1.543765695438e-01 1.564046543853e-01 1.584514265102e-01 1.605113184970e-01 1.625957854912e-01 1.646810557451e-01 1.667808778519e-01 1.688832579009e-01 1.709821109463e-01 1.730856564364e-01 1.751736506037e-01 1.772550432076e-01 1.793233663813e-01 1.813671646417e-01 1.833987060674e-01 1.853979505404e-01 1.873743699749e-01 1.893204831208e-01 1.912283554231e-01 1.931064269818e-01 1.949401494319e-01 1.967318117546e-01 1.984825622655e-01 2.001794976693e-01 2.018341967658e-01 2.034328086120e-01 2.049791147965e-01 2.064743535804e-01 2.079085863811e-01 2.092904357822e-01 2.106119091682e-01 2.118721689834e-01 2.130763923295e-01 2.142165393929e-01 2.152999267251e-01 2.163226431173e-01 2.172844822877e-01 2.181932111858e-01 2.190415773431e-01 2.198363781104e-01 2.205779880525e-01 2.212672371611e-01 2.219086856431e-01 2.225031814353e-01 2.230541376702e-01 2.235696888371e-01 2.240475768348e-01 2.244964203640e-01 2.249196390327e-01 2.253224492880e-01 2.257091910554e-01 2.260866357248e-01 2.264591260589e-01 2.268344864664e-01 2.272184678125e-01 2.276177939006e-01 2.280411542303e-01 2.284930418669e-01 2.289835919123e-01 2.295177334594e-01 2.301031019900e-01 2.307484857545e-01 2.314573817311e-01 2.322403640453e-01 2.331023883542e-01 2.340492207413e-01 2.350906166538e-01 2.362279197614e-01 2.374687397534e-01 2.388177880375e-01 2.402770685123e-01 2.418515806424e-01 2.435435566983e-01 2.453526906293e-01 2.472844148982e-01 2.493353645478e-01 2.515077756551e-01 2.538005154984e-01 2.562090784833e-01 2.587328989692e-01 2.613668779161e-01 2.641064064662e-01 2.669488449215e-01 2.698843158173e-01 2.729091109477e-01 2.760186969126e-01 2.791999328881e-01 2.824500639458e-01 2.857581507270e-01 2.891125401344e-01 2.925104573941e-01 2.959359029342e-01 2.993828793716e-01 3.028407698239e-01 3.062961365064e-01 3.097459549079e-01 3.131721394269e-01 3.165693427924e-01 3.199280793732e-01 3.232316254628e-01 3.264785682663e-01 3.296527405546e-01 3.327437575288e-01 3.357490737885e-01 3.386512740673e-01 3.414474227768e-01 3.441288371791e-01 3.466816477570e-01 3.491066178902e-01 3.513878073225e-01 3.535228917371e-01 3.555074001611e-01 3.573277698652e-01 3.589886906841e-01 3.604790807589e-01 3.617956153273e-01 3.629398115582e-01 3.638996621241e-01 3.646839779806e-01 3.652833716328e-01 3.657003618392e-01 3.659385436040e-01 3.659921871438e-01 3.658689942089e-01 3.655708626775e-01 3.650990839231e-01 3.644653835950e-01 3.636673701135e-01 3.627181221076e-01 3.616243552800e-01 3.603916536142e-01 3.590373722379e-01 3.575659706694e-01 3.559922935631e-01 3.543329563981e-01 3.525956570576e-01 3.508040602125e-01 3.489700042440e-01 3.471122229271e-01 3.452511923043e-01 3.434014913394e-01 3.415879028683e-01 3.398294812026e-01 3.381448337385e-01 3.365595186432e-01 3.350922496845e-01 3.337648393825e-01 3.325989151990e-01 3.316121039558e-01 3.308259338459e-01 3.302574367242e-01 3.299218938519e-01 3.298359264894e-01 3.300086500388e-01 3.304533678037e-01 3.311771976363e-01 3.321837593923e-01 3.334786190475e-01 3.350586314724e-01 3.369199251478e-01 3.390588201640e-01 3.414633885986e-01 3.441225001977e-01 3.470252336864e-01 3.501494829163e-01 3.534836571130e-01 3.570019791889e-01 3.606842578316e-01 3.645096656516e-01 3.684488331186e-01 3.724810408527e-01 3.765785209789e-01 3.807126292321e-01 3.848634257500e-01 3.889981196016e-01 3.930924432977e-01 3.971238696152e-01 4.010616859840e-01 4.048846126318e-01 4.085669641309e-01 4.120854406085e-01 4.154212120777e-01 4.185475648100e-01 4.214506927795e-01 4.241081346237e-01 4.265034022601e-01 4.286233171143e-01 4.304513881698e-01 4.319762817698e-01 4.331876984087e-01 4.340754465157e-01 4.346356499577e-01 4.348595529242e-01 4.347489197873e-01 4.343018855298e-01 4.335177390278e-01 4.324046971329e-01 4.309653283956e-01 4.292134482973e-01 4.271583781971e-01 4.248126359106e-01 4.221994256952e-01 4.193317574486e-01 4.162362257150e-01 4.129394163528e-01 4.094636990235e-01 4.058445788909e-01 4.021144945863e-01 3.983050781331e-01 3.944590357710e-01 3.906117087223e-01 3.868034465107e-01 3.830779546720e-01 3.794740379437e-01 3.760350697041e-01 3.728009315867e-01 3.698096560546e-01 3.670988046596e-01 3.647012887953e-01 3.626457260675e-01 3.609564139500e-01 3.596544630810e-01 3.587483990347e-01 3.582493661675e-01 3.581534976759e-01 3.584545847028e-01 3.591402164164e-01 3.601860145766e-01 3.615709773906e-01 3.632607923045e-01 3.652201801848e-01 3.674128401186e-01 3.697893382265e-01 3.723119392568e-01 3.749337424133e-01 3.776059063750e-01 3.802883269257e-01 3.829335397694e-01 3.855012392038e-01 3.879529770470e-01 3.902495876515e-01 3.923618773145e-01 3.942569702378e-01 3.959120680873e-01 3.973050100101e-01 3.984175334592e-01 3.992418229563e-01 3.997661795223e-01 3.999920861656e-01 3.999213774201e-01 3.995591832937e-01 3.989213474215e-01 3.980238630148e-01 3.968847862215e-01 3.955348197484e-01 3.939986709189e-01 3.923152577898e-01 3.905182179684e-01 3.886468739806e-01 3.867470139774e-01 3.848589293192e-01 3.830295752573e-01 3.813031387388e-01 3.797223985868e-01 3.783303778889e-01 3.771618558761e-01 3.762548427538e-01 3.756369213794e-01 3.753329386767e-01 3.753595636642e-01 3.757245794537e-01 3.764316699693e-01 3.774712236587e-01 3.788285370410e-01 3.804818713825e-01 3.823978605792e-01 3.845426301391e-01 3.868717666679e-01 3.893357227939e-01 3.918889037754e-01 3.944715453760e-01 3.970289062830e-01 3.995071757214e-01 4.018469130130e-01 4.040002224568e-01 4.059113316367e-01 4.075371144207e-01 4.088376175618e-01 4.097751913795e-01 4.103244172347e-01 4.104632547011e-01 4.101801819327e-01 4.094705707758e-01 4.083419867509e-01 4.068091672262e-01 4.048998420697e-01 4.026542822965e-01 4.001177061539e-01 3.973515569419e-01 3.944267891473e-01 3.914196511121e-01 3.884201251360e-01 3.855194981552e-01 3.828186705892e-01 3.804147733835e-01 3.784071956888e-01 3.768904906466e-01 3.759480069157e-01 3.756535122107e-01 3.760625784904e-01 3.772070929883e-01 3.791052369627e-01 3.817464956210e-01 3.850972501765e-01 3.891053889547e-01 3.936941289305e-01 3.987750378170e-01 4.042420337650e-01 4.099807232740e-01 4.158723708072e-01 4.217902088813e-01 4.276172938302e-01 4.332338726434e-01 4.385310057856e-01 4.434126042639e-01 4.477889576767e-01 4.515946958855e-01 4.547744956999e-01 4.572935902100e-01 4.591437570180e-01 4.603290413276e-01 4.608877471547e-01 4.608753443475e-01 4.603738269556e-01 4.594946447377e-01 4.583629946408e-01 4.571380668496e-01 4.559861889176e-01 4.550877777568e-01 4.546330927479e-01 4.548001235615e-01 4.557596693126e-01 4.576516301619e-01 4.605817157432e-01 4.646187622162e-01 4.697677572000e-01 4.759949721727e-01 4.832026666745e-01 4.912447080258e-01 4.999371114997e-01 5.090511574145e-01 5.183477441589e-01 5.275623783354e-01 5.364317571368e-01 5.447063947245e-01 5.521384690654e-01 5.585218007580e-01 5.636757263750e-01 5.674539450608e-01 5.697658925095e-01 5.705621316857e-01 5.698591877082e-01 5.677262876133e-01 5.642922393888e-01 5.597608221012e-01 5.543811821192e-01 5.484687563797e-01 5.423859778777e-01 5.365196742989e-01 5.312805101714e-01 5.270546749339e-01 5.241981337021e-01 5.229925298496e-01 5.236119730798e-01 5.261242776394e-01 5.304579907782e-01 5.364182227255e-01 5.437003022001e-01 5.519066527051e-01 5.605936711518e-01 5.692811268292e-01 5.774979104992e-01 5.848028461432e-01 5.908013316431e-01 5.951726055030e-01 5.976684155856e-01 5.981406417876e-01 5.965344035343e-01 5.928959127768e-01 5.873821937699e-01 5.802416932246e-01 5.718285449126e-01 5.625791562280e-01 5.529888834742e-01 5.436048046965e-01 5.349697375851e-01 5.275978073821e-01 5.219200981977e-01 5.182375278157e-01 5.167082228236e-01 5.173037515762e-01 5.198392932475e-01 5.239882014058e-01 5.293213046629e-01 5.353725167993e-01 5.416666036743e-01 5.477810972226e-01 5.533710825767e-01 5.581912708646e-01 5.621174126063e-01 5.651363725893e-01 5.673517512261e-01 5.689642497431e-01 5.702375658482e-01 5.714931054385e-01 5.730447573097e-01 5.751910269403e-01 5.781677904028e-01 5.821199006035e-01 5.871083538292e-01 5.930884746886e-01 5.999380031587e-01 6.074819821123e-01 6.155120257817e-01 6.238359653407e-01 6.322813338450e-01 6.407337604687e-01 6.491359218545e-01 6.574803792171e-01 6.658081016366e-01 6.741678525781e-01 6.826103603060e-01 6.911457249909e-01 6.997155526473e-01 7.082085038876e-01 7.164143320540e-01 7.240736429345e-01 7.308819168346e-01 7.365123921024e-01 7.406805908463e-01 7.431447682481e-01 7.437627250632e-01 7.425148080169e-01 7.394930938999e-01 7.349388170142e-01 7.291952153703e-01 7.226975003187e-01 7.159409600946e-01 7.094078170428e-01 7.035592104713e-01 6.987553462976e-01 6.952473216543e-01 6.931811506764e-01 6.925690850673e-01 6.933691814059e-01 6.954837421713e-01 6.988060563698e-01 7.032785362908e-01 7.088506528271e-01 7.155293841404e-01 7.233253301203e-01 7.322188491797e-01 7.421724505373e-01 7.530398861756e-01 7.646231786711e-01 7.766368841989e-01 7.887286944127e-01 8.005527543071e-01 8.117434501703e-01 8.219998423947e-01 8.310964019101e-01 8.388652710739e-01 8.452761340279e-01 8.503525768212e-01 8.542169431118e-01 8.570755654927e-01 8.591515800713e-01 8.607470876406e-01 8.621397285783e-01 8.636061559167e-01 8.654056221688e-01 8.635292961430e-01 8.583475895008e-01 8.566763440657e-01 8.623995767445e-01 8.727447938745e-01 8.809816823013e-01 8.826732877272e-01 8.795718489675e-01 8.779655983418e-01 8.827837105110e-01 8.928409693568e-01 9.020042292823e-01 9.049294893583e-01 9.017987265206e-01 8.980881331028e-01 8.995471108762e-01 9.067511081472e-01 9.146176043250e-01 9.173435039054e-01 9.137252179991e-01 9.082640654073e-01 9.071926893598e-01 9.127337034229e-01 9.211223101142e-01 9.264799286409e-01 9.264471042185e-01 9.243226400013e-01 9.260495476999e-01 9.345812659408e-01 9.469591104025e-01 9.571367511046e-01 9.616220862924e-01 9.624808951587e-01 9.652953455490e-01 9.738646458800e-01 9.864864023528e-01 9.975152694152e-01 1.002644285924e+00 1.002767535405e+00 1.003079401837e+00 1.008259576865e+00 1.018028560846e+00 1.027356642480e+00 1.031116611465e+00 1.028717962219e+00 1.024614268844e+00 1.024309777587e+00 1.029440798084e+00 1.036556597378e+00 1.040736384348e+00 1.040329789110e+00 1.038310993125e+00 1.038841662565e+00 1.042255524165e+00 1.043735610298e+00 1.036658381937e+00 9.424542870695e-01 8.842154807543e-01 8.503466438870e-01 8.501620229104e-01 8.752986362909e-01 9.005418601445e-01 9.101094050646e-01 9.043614921158e-01 8.910957006201e-01 8.783358746679e-01 8.740149221766e-01 8.846455636098e-01 9.077763961530e-01 9.288500440241e-01 9.327457988532e-01 9.193915583945e-01 9.066541399982e-01 9.132641751311e-01 9.363219628221e-01 9.538250994100e-01 9.493410212030e-01 9.284756950827e-01 9.126123821905e-01 9.159262765556e-01 9.307763833509e-01 9.393966692856e-01 9.338006286664e-01 9.207509732831e-01 9.113885338466e-01 9.099405315586e-01 9.128813206547e-01 9.153066987554e-01 9.144805742504e-01 9.094880579531e-01 9.031941814012e-01 9.046201390055e-01 9.228139172599e-01 9.535699334497e-01 9.768680974729e-01 9.737758750822e-01 9.467195022359e-01 9.240066157993e-01 9.364998973303e-01 9.811426431983e-01 1.021640488909e+00 1.025881752369e+00 9.927479325446e-01 9.516504760539e-01 9.367607065855e-01 9.536206636965e-01 9.776085654835e-01 9.848114764490e-01 9.727381647059e-01 9.553776257656e-01 9.455498949734e-01 9.436135136548e-01 9.432317457500e-01 9.433274061530e-01 9.495882103625e-01 9.652875363655e-01 9.841624290633e-01 9.949304920883e-01 9.920243719259e-01 9.810507111758e-01 9.744027425969e-01 9.796482996303e-01 9.914402527231e-01 9.965043372109e-01 9.863572725129e-01 9.655795494335e-01 9.478890143808e-01 9.420703083982e-01 9.420988256988e-01 9.345660435168e-01 9.158412258676e-01 8.991944142209e-01 9.021421441865e-01 9.251107535503e-01 9.489735099849e-01 9.562881193531e-01 9.493241370514e-01 9.472192087713e-01 9.650987547993e-01 9.969686406662e-01 1.024197398015e+00 1.035785437548e+00 1.035739042319e+00 1.034023431227e+00 1.034175253463e+00 1.032735016411e+00 1.028581884227e+00 1.026909015066e+00 1.031350873193e+00 1.035517877131e+00 1.028417814831e+00 1.008640107302e+00 9.901373364620e-01 9.900551904381e-01 1.008539834012e+00 1.026644265174e+00 1.025951476429e+00 1.006369291640e+00 9.864566583218e-01 9.859568880394e-01 1.005659182028e+00 1.026886237157e+00 1.030182151696e+00 1.011824203392e+00 9.864934982331e-01 9.760674374834e-01 9.897124322138e-01 1.014584374667e+00 1.067535698575e+00
 7.829973963923e-01 7.810280506909e-01 7.801721836432e-01 7.794997842642e-01 7.778641309217e-01 7.754485420793e-01 7.734949311492e-01 7.726605309967e-01 7.721048184812e-01 7.705668043725e-01 7.681209337289e-01 7.661650867639e-01 7.654618021642e-01 7.650029860231e-01 7.634334415592e-01 7.609670961359e-01 7.590451299832e-01 7.583276062528e-01 7.578365529109e-01 7.563111628974e-01 7.538770851197e-01 7.519014496161e-01 7.511783740420e-01 7.507939758704e-01 7.493231966588e-01 7.468351121991e-01 7.448519945039e-01 7.441983497560e-01 7.438079803470e-01 7.422469682705e-01 7.397271119198e-01 7.377808278553e-01 7.371205146355e-01 7.366539157334e-01 7.350080336300e-01 7.324512684016e-01 7.305600485588e-01 7.300016122822e-01 7.295510255829e-01 7.278194066502e-01 7.252425047353e-01 7.234493703321e-01 7.229395487706e-01 7.224126695472e-01 7.206373329818e-01 7.181367846102e-01 7.163959538958e-01 7.157868289347e-01 7.150857575766e-01 7.132212722845e-01 7.107730242801e-01 7.091194286599e-01 7.084577126893e-01 7.075491598472e-01 7.055270672394e-01 7.031145020694e-01 7.015731482197e-01 7.009389866195e-01 7.000069960230e-01 6.980104045570e-01 6.956517543171e-01 6.941409739445e-01 6.935531287572e-01 6.927409182454e-01 6.909080788024e-01 6.886498694054e-01 6.870879492917e-01 6.863612671556e-01 6.855319758877e-01 6.838728424743e-01 6.817556126558e-01 6.800822401421e-01 6.790995924120e-01 6.781314816502e-01 6.765270219098e-01 6.745052973675e-01 6.727850496118e-01 6.715907015053e-01 6.704254280300e-01 6.687985923979e-01 6.668505700229e-01 6.651195023302e-01 6.638246840545e-01 6.625904247780e-01 6.609668926160e-01 6.590555674130e-01 6.573531228917e-01 6.560544556252e-01 6.548154359547e-01 6.532392718372e-01 6.513920008201e-01 6.497008485646e-01 6.484012139229e-01 6.472253035118e-01 6.457525437909e-01 6.439786127683e-01 6.423079728350e-01 6.410039540543e-01 6.398614146740e-01 6.385019130100e-01 6.368429288290e-01 6.351876407653e-01 6.338406774153e-01 6.327217929149e-01 6.314768404524e-01 6.299401515174e-01 6.283262434615e-01 6.269298000526e-01 6.257669223907e-01 6.245866345730e-01 6.231789112037e-01 6.216238913523e-01 6.201788594584e-01 6.189499024688e-01 6.177734189498e-01 6.164528037728e-01 6.149895044073e-01 6.135428560706e-01 6.122247324456e-01 6.109893825811e-01 6.097082928610e-01 6.083304034961e-01 6.069248293423e-01 6.055678283013e-01 6.042541651871e-01 6.029476912073e-01 6.016327208994e-01 6.002989944088e-01 5.989378015492e-01 5.975621466667e-01 5.962030185170e-01 5.948910340530e-01 5.936174950249e-01 5.923102429270e-01 5.909191679979e-01 5.895063950676e-01 5.881707170952e-01 5.869085270995e-01 5.856325074211e-01 5.842745836208e-01 5.828573536760e-01 5.814812574017e-01 5.801977389557e-01 5.789319689309e-01 5.776046372328e-01 5.762281482495e-01 5.748594428154e-01 5.735256222437e-01 5.722220433882e-01 5.709181628179e-01 5.695969298168e-01 5.682692804386e-01 5.669332803660e-01 5.655823882054e-01 5.642619050310e-01 5.629913488538e-01 5.617125549001e-01 5.603811591688e-01 5.590202432247e-01 5.576932188068e-01 5.564382184503e-01 5.551987582912e-01 5.538885135987e-01 5.525297333718e-01 5.512224555757e-01 5.499876566149e-01 5.487487116718e-01 5.474529816000e-01 5.461287206073e-01 5.448538814327e-01 5.436435748592e-01 5.424123822229e-01 5.411171101872e-01 5.398288782328e-01 5.386081697849e-01 5.374214631097e-01 5.362015588606e-01 5.349367467722e-01 5.336891440755e-01 5.325096917682e-01 5.313506227042e-01 5.301464642460e-01 5.289206422850e-01 5.277344290980e-01 5.265925372796e-01 5.254525677209e-01 5.242809166935e-01 5.230997434527e-01 5.219603221918e-01 5.208545340081e-01 5.197341164924e-01 5.185954269063e-01 5.174735599102e-01 5.163795034968e-01 5.152987162111e-01 5.142051702935e-01 5.130994048143e-01 5.120192525677e-01 5.109689331412e-01 5.099160686161e-01 5.088463389806e-01 5.077789616544e-01 5.067345252823e-01 5.057123490040e-01 5.046891236747e-01 5.036491587157e-01 5.026139896553e-01 5.016067870242e-01 5.006110893108e-01 4.996073995709e-01 4.986006287060e-01 4.976014701638e-01 4.966220862021e-01 4.956532604947e-01 4.946737637234e-01 4.936978046378e-01 4.927377953117e-01 4.917837782320e-01 4.908300740007e-01 4.898801319754e-01 4.889379830913e-01 4.880076697004e-01 4.870836833921e-01 4.861546484221e-01 4.852339766821e-01 4.843291368555e-01 4.834271900754e-01 4.825268402811e-01 4.816361092344e-01 4.807510210063e-01 4.798757831377e-01 4.790090678731e-01 4.781419442860e-01 4.772877136479e-01 4.764425560442e-01 4.755975694305e-01 4.747623215925e-01 4.739386560364e-01 4.731166055692e-01 4.723030031779e-01 4.714943731136e-01 4.706893778015e-01 4.699000772915e-01 4.691151222084e-01 4.683303723515e-01 4.675567267756e-01 4.667871542365e-01 4.660209803857e-01 4.652690505627e-01 4.645205605088e-01 4.637753257704e-01 4.630430009704e-01 4.623107121695e-01 4.615855339595e-01 4.608746239301e-01 4.601633244337e-01 4.594595105315e-01 4.587666394067e-01 4.580745229878e-01 4.573918004592e-01 4.567182177913e-01 4.560440255187e-01 4.553827709673e-01 4.547303155593e-01 4.540770810770e-01 4.534356175439e-01 4.527981312267e-01 4.521636240916e-01 4.515439622749e-01 4.509270569407e-01 4.503126474830e-01 4.497108078778e-01 4.491105334313e-01 4.485174784753e-01 4.479347033238e-01 4.473515181728e-01 4.467786943031e-01 4.462137507779e-01 4.456486868129e-01 4.450931114966e-01 4.445451637592e-01 4.439989247608e-01 4.434638191978e-01 4.429328730708e-01 4.424040959655e-01 4.418871738723e-01 4.413725853728e-01 4.408626870052e-01 4.403630635959e-01 4.398654640501e-01 4.393737561238e-01 4.388918920610e-01 4.384111255329e-01 4.379386511912e-01 4.374724265880e-01 4.370075466936e-01 4.365528146981e-01 4.361034783208e-01 4.356548107750e-01 4.352149653488e-01 4.347798475045e-01 4.343490878619e-01 4.339271315299e-01 4.335076634243e-01 4.330923375647e-01 4.326844773810e-01 4.322795902766e-01 4.318809570382e-01 4.314905325267e-01 4.310997576771e-01 4.307150604130e-01 4.303371514997e-01 4.299607678303e-01 4.295928358024e-01 4.292289568108e-01 4.288656417806e-01 4.285120325220e-01 4.281599021221e-01 4.278109370608e-01 4.274714244492e-01 4.271317158309e-01 4.267974601444e-01 4.264695779252e-01 4.261423246953e-01 4.258225055283e-01 4.255058641752e-01 4.251904634585e-01 4.248824606050e-01 4.245770841186e-01 4.242731818991e-01 4.239790393704e-01 4.236839087488e-01 4.233924141079e-01 4.231082622893e-01 4.228215026400e-01 4.225443733797e-01 4.222721292568e-01 4.219982662307e-01 4.217326060146e-01 4.214674083720e-01 4.212047458308e-01 4.209517427114e-01 4.206977835555e-01 4.204499365929e-01 4.202062693243e-01 4.199593560569e-01 4.197211276941e-01 4.194846413533e-01 4.192512335030e-01 4.190264688317e-01 4.187958335723e-01 4.185699539807e-01 4.183496112072e-01 4.181262717430e-01 4.179147073209e-01 4.177021615297e-01 4.174888821114e-01 4.172832555243e-01 4.170747606902e-01 4.168714786914e-01 4.166763836170e-01 4.164763158556e-01 4.162842087419e-01 4.160923316634e-01 4.159003440389e-01 4.157192867234e-01 4.155343497060e-01 4.153547368982e-01 4.151798286872e-01 4.150003411872e-01 4.148317596164e-01 4.146613675632e-01 4.144917109021e-01 4.143316295038e-01 4.141668328283e-01 4.140072818591e-01 4.138526114951e-01 4.136933667864e-01 4.135443274537e-01 4.133943196462e-01 4.132450085692e-01 4.131039696446e-01 4.129573149136e-01 4.128177650942e-01 4.126819665268e-01 4.125424417040e-01 4.124146538100e-01 4.122817466433e-01 4.121529379897e-01 4.120310012711e-01 4.119040102580e-01 4.117873445974e-01 4.116691992438e-01 4.115506791441e-01 4.114427498432e-01 4.113280054164e-01 4.112225099679e-01 4.111193944737e-01 4.110129735845e-01 4.109177760078e-01 4.108185546944e-01 4.107224854137e-01 4.106360743314e-01 4.105423703924e-01 4.104591762987e-01 4.103748889745e-01 4.102903529486e-01 4.102188845278e-01 4.101395737598e-01 4.100694920540e-01 4.100014664693e-01 4.099290068065e-01 4.098715646990e-01 4.098085713461e-01 4.097505634559e-01 4.096999423998e-01 4.096402557888e-01 4.095979450212e-01 4.095510058854e-01 4.095064914198e-01 4.094737621907e-01 4.094301921317e-01 4.094007802629e-01 4.093721140864e-01 4.093414538913e-01 4.093255871465e-01 4.092998450273e-01 4.092862722074e-01 4.092768324572e-01 4.092613840047e-01 4.092641102467e-01 4.092580362942e-01 4.092610132415e-01 4.092705097785e-01 4.092727445947e-01 4.092939365861e-01 4.093092552567e-01 4.093300781364e-01 4.093631974787e-01 4.093850324320e-01 4.094252303277e-01 4.094626549038e-01 4.095022680716e-01 4.095568442307e-01 4.095996685038e-01 4.096597227401e-01 4.097202433862e-01 4.097804967188e-01 4.098578200896e-01 4.099245916206e-01 4.100049945906e-01 4.100892911461e-01 4.101699813084e-01 4.102698977559e-01 4.103602735805e-01 4.104607793732e-01 4.105706658322e-01 4.106741652072e-01 4.107966253752e-01 4.109120720127e-01 4.110355335499e-01 4.111687227266e-01 4.112955950765e-01 4.114407524838e-01 4.115814799370e-01 4.117259672731e-01 4.118850729132e-01 4.120361438177e-01 4.122039826605e-01 4.123700700465e-01 4.125364785136e-01 4.127194259903e-01 4.128941907913e-01 4.130833869107e-01 4.132746757892e-01 4.134626418611e-01 4.136687087174e-01 4.138668678428e-01 4.140773035576e-01 4.142930632831e-01 4.145009193241e-01 4.147286274840e-01 4.149486593501e-01 4.151771717919e-01 4.154163736873e-01 4.156413635400e-01 4.158898608543e-01 4.161295147035e-01 4.163752073372e-01 4.166345301676e-01 4.168754018359e-01 4.171419168019e-01 4.173981739139e-01 4.176572557638e-01 4.179339617512e-01 4.181875572642e-01 4.184681908878e-01 4.187393273364e-01 4.190072833222e-01 4.192993955987e-01 4.195611833742e-01 4.198527023156e-01 4.201319250254e-01 4.204058725921e-01 4.207057114992e-01 4.209725930390e-01 4.212702593032e-01 4.215539420861e-01 4.218304604236e-01 4.221337337855e-01 4.224000581593e-01 4.226968336225e-01 4.229785328720e-01 4.232505786660e-01 4.235509984669e-01 4.238101707718e-01 4.241013834728e-01 4.243743430891e-01 4.246372609672e-01 4.249276361189e-01 4.251740423151e-01 4.254505944947e-01 4.257084787454e-01 4.259534228863e-01 4.262248555068e-01 4.264508964894e-01 4.267061711080e-01 4.269411135837e-01 4.271622785770e-01 4.274056142238e-01 4.276041619326e-01 4.278272693034e-01 4.280317414440e-01 4.282169380833e-01 4.284231880296e-01 4.285862828463e-01 4.287676001887e-01 4.289318865124e-01 4.290746233875e-01 4.292335676278e-01 4.293509679005e-01 4.294801899756e-01 4.295945306010e-01 4.296811822580e-01 4.297840806134e-01 4.298466407597e-01 4.299132062281e-01 4.299680898621e-01 4.299896337588e-01 4.300246398585e-01 4.300221001548e-01 4.300147846345e-01 4.299978957627e-01 4.299435402362e-01 4.299007916103e-01 4.298189774716e-01 4.297280506601e-01 4.296303698456e-01 4.294878249244e-01 4.293570126022e-01 4.291857627592e-01 4.289995999190e-01 4.288072544398e-01 4.285658495891e-01 4.283348509405e-01 4.280622275286e-01 4.277682518145e-01 4.274719766365e-01 4.271202027161e-01 4.267777298498e-01 4.263923706405e-01 4.259795816335e-01 4.255655800574e-01 4.250929180034e-01 4.246257048764e-01 4.241164938136e-01 4.235759203104e-01 4.230327850378e-01 4.224294805659e-01 4.218263598122e-01 4.211835811235e-01 4.205033380814e-01 4.198192722726e-01 4.190737732744e-01 4.183237864401e-01 4.175368486666e-01 4.167062973524e-01 4.158733473755e-01 4.149770702410e-01 4.140706318768e-01 4.131300492323e-01 4.121394800211e-01 4.111469215890e-01 4.100915677495e-01 4.090198960009e-01 4.079179433573e-01 4.067597599952e-01 4.056004632536e-01 4.043774184625e-01 4.031333358476e-01 4.018622956445e-01 4.005301709916e-01 3.991957120940e-01 3.977986036914e-01 3.963758861820e-01 3.949293230953e-01 3.934169044762e-01 3.919029930129e-01 3.903268090716e-01 3.887198730024e-01 3.870921640812e-01 3.853964305763e-01 3.836976785456e-01 3.819385894653e-01 3.801446585330e-01 3.783324723621e-01 3.764512937065e-01 3.745633529606e-01 3.726200133576e-01 3.706364114785e-01 3.686386369204e-01 3.665697713949e-01 3.644925380219e-01 3.623648043805e-01 3.601901966426e-01 3.580062873495e-01 3.557506560729e-01 3.534853861117e-01 3.511740150758e-01 3.488121034389e-01 3.464440290649e-01 3.440043572565e-01 3.415528224594e-01 3.390613043901e-01 3.365150833883e-01 3.339666133836e-01 3.313485780961e-01 3.287160925028e-01 3.260501346755e-01 3.233283085342e-01 3.206052272826e-01 3.178152453650e-01 3.150114369783e-01 3.121784412503e-01 3.092871732610e-01 3.064002106608e-01 3.034508523385e-01 3.004829595301e-01 2.974945342619e-01 2.944488515585e-01 2.914075377807e-01 2.883107077919e-01 2.851932468918e-01 2.820634760508e-01 2.788755441879e-01 2.756966250030e-01 2.724678035602e-01 2.692174365695e-01 2.659617814065e-01 2.626496577088e-01 2.593494895099e-01 2.560071386104e-01 2.526418296024e-01 2.492798349559e-01 2.458639677268e-01 2.424631964885e-01 2.390272997336e-01 2.355702653076e-01 2.321233522694e-01 2.286284928523e-01 2.251477581687e-01 2.216445444510e-01 2.181200486778e-01 2.146117617203e-01 2.110634477661e-01 2.075316315803e-01 2.039874958917e-01 2.004236626120e-01 1.968856150260e-01 1.933118871934e-01 1.897591250781e-01 1.862049060092e-01 1.826344858700e-01 1.790979080861e-01 1.755345276704e-01 1.719975672482e-01 1.684684200128e-01 1.649296761998e-01 1.614329076560e-01 1.579213474287e-01 1.544399004489e-01 1.509798144316e-01 1.475185764435e-01 1.441071466553e-01 1.406960887167e-01 1.373209090719e-01 1.339831518101e-01 1.306532105173e-01 1.273865748213e-01 1.241326729414e-01 1.209279741858e-01 1.177762066560e-01 1.146466699994e-01 1.115958860770e-01 1.085784749862e-01 1.056255697396e-01 1.027438781179e-01 9.990601127079e-02 9.716411514978e-02 9.447995292215e-02 9.188094167314e-02 8.937879932207e-02 8.694730755495e-02 8.463531828986e-02 8.241077479370e-02 8.029782330354e-02 7.830980788740e-02 7.642236113013e-02 7.468314240353e-02 7.305957927198e-02 7.157806571647e-02 7.024414008862e-02 6.904013384078e-02 6.800475962567e-02 6.710297318211e-02 6.636197415457e-02 6.577648462775e-02 6.533116571818e-02 6.505178358184e-02 6.490142868936e-02 6.490280615091e-02 6.504222977833e-02 6.529814489363e-02 6.569653505284e-02 6.619153137687e-02 6.680544179886e-02 6.751697757396e-02 6.830753981695e-02 6.919990680067e-02 7.014332991959e-02 7.116787520747e-02 7.224586345085e-02 7.336413800535e-02 7.454281792314e-02 7.573761379420e-02 7.697458905238e-02 7.823355875823e-02 7.949945927957e-02 8.079728055869e-02 8.208258055314e-02 8.338325233790e-02 8.468341324251e-02 8.596448652040e-02 8.725911729597e-02 8.852196997277e-02 8.978149101125e-02 9.102529443327e-02 9.223579911038e-02 9.344311575803e-02 9.461060549498e-02 9.575794531814e-02 9.688395372911e-02 9.796385738989e-02 9.903205733349e-02 1.000534886741e-01 1.010448949121e-01 1.020125125598e-01 1.029256180291e-01 1.038233361897e-01 1.046718538079e-01 1.054824854261e-01 1.062676156998e-01 1.069971660637e-01 1.077053605082e-01 1.083652002169e-01 1.089841749563e-01 1.095787959814e-01 1.101164186405e-01 1.106304404278e-01 1.111025236027e-01 1.115291123697e-01 1.119352042904e-01 1.122859506852e-01 1.126121723775e-01 1.129024211617e-01 1.131478515854e-01 1.133758255382e-01 1.135548376643e-01 1.137110310569e-01 1.138392158418e-01 1.139241938185e-01 1.139985220333e-01 1.140306682436e-01 1.140419536619e-01 1.140358251181e-01 1.139911704559e-01 1.139444133579e-01 1.138663640312e-01 1.137735922670e-01 1.136758692504e-01 1.135484496912e-01 1.134276605990e-01 1.132872037080e-01 1.131414369319e-01 1.130039866736e-01 1.128505379702e-01 1.127145939531e-01 1.125784899606e-01 1.124474073171e-01 1.123418355145e-01 1.122342591072e-01 1.121594130550e-01 1.121016612140e-01 1.120631530614e-01 1.120674339344e-01 1.120888303015e-01 1.121571596019e-01 1.122635285768e-01 1.124048350757e-01 1.126073364141e-01 1.128428453585e-01 1.131408959773e-01 1.134937970843e-01 1.138961110603e-01 1.143734364647e-01 1.149000184291e-01 1.155009728069e-01 1.161698401771e-01 1.168984780594e-01 1.177113911848e-01 1.185839455439e-01 1.195332563379e-01 1.205587473324e-01 1.216467196801e-01 1.228204323587e-01 1.240557298012e-01 1.253678028078e-01 1.267537519237e-01 1.281985105780e-01 1.297242291866e-01 1.313049373529e-01 1.329514095054e-01 1.346650756073e-01 1.364257393239e-01 1.382553935396e-01 1.401287744871e-01 1.420543662689e-01 1.440334923300e-01 1.460440485282e-01 1.481060392061e-01 1.501985782201e-01 1.523211729336e-01 1.544804299575e-01 1.566555272295e-01 1.588604841771e-01 1.610789713178e-01 1.633102896426e-01 1.655590873951e-01 1.678035477382e-01 1.700573372713e-01 1.723072153912e-01 1.745480265061e-01 1.767871820929e-01 1.790043822954e-01 1.812122730126e-01 1.833984291460e-01 1.855575644264e-01 1.876970743041e-01 1.897993183595e-01 1.918706542098e-01 1.939075956607e-01 1.958986613583e-01 1.978554460016e-01 1.997609376593e-01 2.016214104043e-01 2.034340222934e-01 2.051905969078e-01 2.068995262664e-01 2.085473555111e-01 2.101399845168e-01 2.116753544670e-01 2.131464022567e-01 2.145615481213e-01 2.159129605546e-01 2.172023517382e-01 2.184336288723e-01 2.196004013099e-01 2.207092275571e-01 2.217556949752e-01 2.227431520591e-01 2.236754761770e-01 2.245483616476e-01 2.253685612075e-01 2.261391398463e-01 2.268602046612e-01 2.275377908763e-01 2.281733233822e-01 2.287709598840e-01 2.293350877985e-01 2.298710836952e-01 2.303821381042e-01 2.308748358790e-01 2.313542497314e-01 2.318276220977e-01 2.322997117041e-01 2.327788565868e-01 2.332703247653e-01 2.337819142781e-01 2.343187107154e-01 2.348914521894e-01 2.355029664850e-01 2.361634655594e-01 2.368804714307e-01 2.376587008263e-01 2.385093013796e-01 2.394350435770e-01 2.404452938444e-01 2.415459864506e-01 2.427395989846e-01 2.440368163706e-01 2.454373167280e-01 2.469468057412e-01 2.485719277485e-01 2.503101537852e-01 2.521697966865e-01 2.541477725877e-01 2.562466414841e-01 2.584673762258e-01 2.608052428263e-01 2.632607738877e-01 2.658324499087e-01 2.685125665630e-01 2.713025337161e-01 2.741944557582e-01 2.771819637245e-01 2.802633927964e-01 2.834262622320e-01 2.866653180573e-01 2.899741016333e-01 2.933404988125e-01 2.967605720781e-01 3.002207786665e-01 3.037120050235e-01 3.072285361220e-01 3.107541610715e-01 3.142844327567e-01 3.178063636619e-01 3.213081679374e-01 3.247833145859e-01 3.282164193966e-01 3.315988349024e-01 3.349240041464e-01 3.381753831520e-01 3.413497388343e-01 3.444340308765e-01 3.474166959876e-01 3.502947090335e-01 3.530511020678e-01 3.556835904828e-01 3.581827923581e-01 3.605377746925e-01 3.627473855806e-01 3.647985616104e-01 3.666902554909e-01 3.684154079129e-01 3.699652842399e-01 3.713432832868e-01 3.725381675572e-01 3.735497518594e-01 3.743784054268e-01 3.750162726111e-01 3.754695195593e-01 3.757325897061e-01 3.758083721034e-01 3.757032009907e-01 3.754107480553e-01 3.749429609729e-01 3.743005660291e-01 3.734878602613e-01 3.725170162900e-01 3.713889813625e-01 3.701162662173e-01 3.687096305939e-01 3.671757042010e-01 3.655332280238e-01 3.637897592188e-01 3.619627956192e-01 3.600686815170e-01 3.581179382568e-01 3.561366172758e-01 3.541366397504e-01 3.521386238757e-01 3.501660151739e-01 3.482357114121e-01 3.463722338546e-01 3.445949561829e-01 3.429264674481e-01 3.413902036394e-01 3.400038754124e-01 3.387917611295e-01 3.377729071956e-01 3.369654228312e-01 3.363887194843e-01 3.360568188247e-01 3.359851556148e-01 3.361860342144e-01 3.366680965017e-01 3.374373635400e-01 3.384990643151e-01 3.398524531233e-01 3.414968799966e-01 3.434284983614e-01 3.456369516651e-01 3.481143300548e-01 3.508471295755e-01 3.538189705813e-01 3.570127377194e-01 3.604064407729e-01 3.639823065078e-01 3.677134478726e-01 3.715757591895e-01 3.755479484990e-01 3.795977723101e-01 3.837032569507e-01 3.878358629983e-01 3.919672131623e-01 3.960735911489e-01 4.001243128282e-01 4.040951147282e-01 4.079621682896e-01 4.116957564447e-01 4.152786345274e-01 4.186826024770e-01 4.218874872668e-01 4.248741274503e-01 4.276215528961e-01 4.301129765373e-01 4.323321053560e-01 4.342641851966e-01 4.358984621734e-01 4.372202294640e-01 4.382242774764e-01 4.389022084333e-01 4.392482871506e-01 4.392623741819e-01 4.389411810264e-01 4.382902434507e-01 4.373120863104e-01 4.360128746956e-01 4.344059924621e-01 4.324999111273e-01 4.303120941269e-01 4.278615075620e-01 4.251638531725e-01 4.222485376088e-01 4.191379424203e-01 4.158610875192e-01 4.124518941961e-01 4.089398493829e-01 4.053647631655e-01 4.017610049318e-01 3.981693568895e-01 3.946303184722e-01 3.911829194391e-01 3.878699504137e-01 3.847292988049e-01 3.818029794285e-01 3.791253502130e-01 3.767311757226e-01 3.746521338477e-01 3.729125906185e-01 3.715356542595e-01 3.705354801793e-01 3.699214790637e-01 3.696982488883e-01 3.698591859459e-01 3.703976973427e-01 3.712962944792e-01 3.725308807044e-01 3.740783477339e-01 3.759008190150e-01 3.779644168221e-01 3.802306240941e-01 3.826528114505e-01 3.851927431911e-01 3.878019142919e-01 3.904369999284e-01 3.930564243594e-01 3.956153815707e-01 3.980768839203e-01 4.004015260085e-01 4.025555431534e-01 4.045084093008e-01 4.062303849501e-01 4.077026087106e-01 4.089029801563e-01 4.098180474679e-01 4.104405034018e-01 4.107607156103e-01 4.107835816768e-01 4.105106932556e-01 4.099511278474e-01 4.091207292610e-01 4.080357259559e-01 4.067208255350e-01 4.052030160765e-01 4.035120746843e-01 4.016870030160e-01 3.997615438006e-01 3.977793209371e-01 3.957830999684e-01 3.938159250953e-01 3.919248837198e-01 3.901506643240e-01 3.885403180031e-01 3.871325158724e-01 3.859686222492e-01 3.850809162789e-01 3.844958996505e-01 3.842398880987e-01 3.843230716612e-01 3.847552978576e-01 3.855351512299e-01 3.866511405061e-01 3.880894337581e-01 3.898222889254e-01 3.918158572324e-01 3.940361390189e-01 3.964330271807e-01 3.989568656811e-01 4.015561493305e-01 4.041712217233e-01 4.067490945297e-01 4.092282311080e-01 4.115551997185e-01 4.136771068307e-01 4.155411211078e-01 4.171050774429e-01 4.183291817546e-01 4.191776764737e-01 4.196266495941e-01 4.196575444637e-01 4.192603147868e-01 4.184385183533e-01 4.172018162342e-01 4.155729186745e-01 4.135851603610e-01 4.112842149437e-01 4.087210673233e-01 4.059665584732e-01 4.030945751489e-01 4.001893582445e-01 3.973430930728e-01 3.946544921823e-01 3.922241537252e-01 3.901527190876e-01 3.885364710335e-01 3.874687811669e-01 3.870210315963e-01 3.872612568896e-01 3.882308655400e-01 3.899510282998e-01 3.924247564520e-01 3.956235123651e-01 3.995058493345e-01 4.039999631533e-01 4.090212147805e-01 4.144707206912e-01 4.202280409058e-01 4.261785121975e-01 4.321946698864e-01 4.381519373188e-01 4.439316207042e-01 4.494152148355e-01 4.545045895470e-01 4.591048319308e-01 4.631378449846e-01 4.665516932046e-01 4.693003883484e-01 4.713725083564e-01 4.727690576132e-01 4.735218438854e-01 4.736891202550e-01 4.733488687792e-01 4.726151817737e-01 4.716204468686e-01 4.705188332682e-01 4.694893379850e-01 4.687143026281e-01 4.683909742137e-01 4.687054142794e-01 4.698306703842e-01 4.719191543205e-01 4.750759619974e-01 4.793739940115e-01 4.848229270105e-01 4.913782958320e-01 4.989449552690e-01 5.073643337573e-01 5.164457497795e-01 5.259521828738e-01 5.356267433745e-01 5.452022169828e-01 5.543994226832e-01 5.629566447299e-01 5.706282046061e-01 5.771865852684e-01 5.824525004113e-01 5.862764688463e-01 5.885605222103e-01 5.892655560833e-01 5.884003969418e-01 5.860477551867e-01 5.823437805289e-01 5.774957242261e-01 5.717750196698e-01 5.654993600136e-01 5.590476149352e-01 5.528184139949e-01 5.472258181433e-01 5.426755427221e-01 5.395165224705e-01 5.380343200051e-01 5.384031618284e-01 5.406783443015e-01 5.447805827932e-01 5.504981209709e-01 5.575175429808e-01 5.654295662446e-01 5.737738455002e-01 5.820699270488e-01 5.898380578564e-01 5.966399090422e-01 6.020855090569e-01 6.058614998218e-01 6.077413146155e-01 6.075883293484e-01 6.053790012733e-01 6.011856074662e-01 5.951938709714e-01 5.876951846650e-01 5.790678247297e-01 5.697827579720e-01 5.603635243144e-01 5.513669088342e-01 5.433437552930e-01 5.367848063686e-01 5.320947354492e-01 5.295281560592e-01 5.291797998157e-01 5.309719971151e-01 5.346577762304e-01 5.398763827825e-01 5.461777476485e-01 5.530886829302e-01 5.601562478474e-01 5.669798974919e-01 5.732616323026e-01 5.787963361805e-01 5.835027467329e-01 5.874146921874e-01 5.906566444265e-01 5.934447881193e-01 5.960409495554e-01 5.987318954622e-01 6.017931163979e-01 6.054463754478e-01 6.098566927302e-01 6.150910485578e-01 6.211329880503e-01 6.278892054944e-01 6.351991407809e-01 6.428842510373e-01 6.507542396277e-01 6.586518260822e-01 6.664675175599e-01 6.741469139922e-01 6.817035384409e-01 6.891890144140e-01 6.966900327057e-01 7.042970305060e-01 7.120591285872e-01 7.199862956560e-01 7.279979366665e-01 7.359373265008e-01 7.435745267992e-01 7.506032578631e-01 7.567073570979e-01 7.615600152821e-01 7.648793520355e-01 7.664756351453e-01 7.662420589670e-01 7.642165461177e-01 7.605580112359e-01 7.555451059796e-01 7.495720238039e-01 7.430818324803e-01 7.365668050871e-01 7.304884937682e-01 7.252488539949e-01 7.211793600397e-01 7.184788160727e-01 7.172700581969e-01 7.175837819039e-01 7.193864081400e-01 7.226512517470e-01 7.273236745773e-01 7.333847339530e-01 7.408226938697e-01 7.496022007323e-01 7.596886005918e-01 7.709524735411e-01 7.832095788044e-01 7.961961977577e-01 8.095527826268e-01 8.229071297630e-01 8.358392608568e-01 8.479632320459e-01 8.589586344088e-01 8.685462682356e-01 8.765878985231e-01 8.830089066065e-01 8.878448086416e-01 8.912484966533e-01 8.934063837606e-01 8.946139559345e-01 8.951857610510e-01 8.954419672630e-01 8.957339253013e-01 8.924753503500e-01 8.856924694526e-01 8.824278204188e-01 8.867901533269e-01 8.960435612235e-01 9.033139678566e-01 9.039977982910e-01 8.998304216239e-01 8.972684005906e-01 9.014510711528e-01 9.112254623738e-01 9.202898788576e-01 9.231077403701e-01 9.198113217337e-01 9.160209006993e-01 9.176955032433e-01 9.254777139604e-01 9.341295455386e-01 9.376132291905e-01 9.345949514102e-01 9.296065417908e-01 9.289932063689e-01 9.350375076387e-01 9.438887122610e-01 9.494819225880e-01 9.493495557669e-01 9.468483669800e-01 9.481147072746e-01 9.562858098389e-01 9.684290585570e-01 9.783392208074e-01 9.823332351634e-01 9.824445292985e-01 9.844001329078e-01 9.921973639667e-01 1.004217115461e+00 1.014711537866e+00 1.019195843689e+00 1.018517053284e+00 1.018044329218e+00 1.022731161190e+00 1.032463542161e+00 1.042169175803e+00 1.046546136616e+00 1.044854452262e+00 1.041504305146e+00 1.041971740403e+00 1.047734796655e+00 1.055090110760e+00 1.058977928715e+00 1.057975207064e+00 1.055724182416e+00 1.057203867329e+00 1.062910010577e+00 1.066504895221e+00 1.036507414159e+00 9.305892834697e-01 8.778879977248e-01 8.472054256524e-01 8.667529888577e-01 9.106318225873e-01 9.378425906948e-01 9.323676941439e-01 9.068237087445e-01 8.842746799616e-01 8.784892954949e-01 8.885659863730e-01 9.070194859090e-01 9.258385384106e-01 9.368302729001e-01 9.351799494074e-01 9.258400395840e-01 9.224591333124e-01 9.338514206431e-01 9.517935574426e-01 9.590650614204e-01 9.490104905255e-01 9.340294832198e-01 9.330204265393e-01 9.488431647067e-01 9.643477133303e-01 9.623145824983e-01 9.432890696928e-01 9.241118438448e-01 9.202326600149e-01 9.306458518929e-01 9.420441249074e-01 9.435346958732e-01 9.338772647823e-01 9.190429852149e-01 9.085140512529e-01 9.123128884802e-01 9.343859689048e-01 9.651242163779e-01 9.845666785985e-01 9.784571176863e-01 9.535135412155e-01 9.370731602944e-01 9.530926174567e-01 9.937198463872e-01 1.026547985736e+00 1.027676355014e+00 1.001433254108e+00 9.744807273907e-01 9.696429143251e-01 9.835822583238e-01 9.955301567533e-01 9.929329868424e-01 9.816995134812e-01 9.746695380574e-01 9.748784599753e-01 9.736671442420e-01 9.644032463484e-01 9.531774971575e-01 9.534078619519e-01 9.702813081295e-01 9.933877404124e-01 1.006672073916e+00 1.003153398195e+00 9.900581727615e-01 9.820270165550e-01 9.874686874903e-01 1.000412772901e+00 1.006950058906e+00 9.987495637756e-01 9.807241939459e-01 9.661414838189e-01 9.625737273357e-01 9.632216398849e-01 9.550027408673e-01 9.349713922614e-01 9.165375630551e-01 9.169684185756e-01 9.371442029673e-01 9.592432204043e-01 9.666226196665e-01 9.605392418235e-01 9.573845634457e-01 9.704558474782e-01 9.959036905620e-01 1.020018297720e+00 1.035261002476e+00 1.044276767564e+00 1.050936216707e+00 1.052802518463e+00 1.046215624723e+00 1.036179707096e+00 1.035187716157e+00 1.048415332832e+00 1.063452683052e+00 1.061448952150e+00 1.037548668230e+00 1.008912442745e+00 1.000494202818e+00 1.018036069399e+00 1.040739765757e+00 1.043934501753e+00 1.022503741641e+00 9.944908050305e-01 9.842666115245e-01 9.987140872902e-01 1.021310126114e+00 1.030261164989e+00 1.017884501444e+00 9.953782899768e-01 9.832535193215e-01 9.929798045250e-01 1.016037324536e+00 1.074226450925e+00
 7.986197049018e-01 7.966469666068e-01 7.957809095302e-01 7.950961624198e-01 7.934524231073e-01 7.910259360022e-01 7.890637360510e-01 7.882299943682e-01 7.876697688982e-01 7.861062834014e-01 7.836367430829e-01 7.816852327055e-01 7.809954700727e-01 7.805204334754e-01 7.789135963087e-01 7.764255513970e-01 7.745101612895e-01 7.738001628718e-01 7.732952533044e-01 7.717355909589e-01 7.692707380173e-01 7.672929175307e-01 7.665875989123e-01 7.661959696315e-01 7.646807671417e-01 7.621538560645e-01 7.601728450147e-01 7.595367384245e-01 7.591341529944e-01 7.575285239725e-01 7.549717707205e-01 7.530201092500e-01 7.523720549214e-01 7.518964657239e-01 7.502077046672e-01 7.476104174799e-01 7.457164374895e-01 7.451762170400e-01 7.447115125630e-01 7.429292007560e-01 7.403128469615e-01 7.385210176799e-01 7.380247573393e-01 7.374804912234e-01 7.356550436326e-01 7.331097249666e-01 7.313605748185e-01 7.307596857597e-01 7.300404696990e-01 7.281274159414e-01 7.256382251841e-01 7.239763442349e-01 7.233128973239e-01 7.223765252238e-01 7.203107907020e-01 7.178719731422e-01 7.163292013733e-01 7.156892675603e-01 7.147247202706e-01 7.126815616173e-01 7.102973309259e-01 7.087911683904e-01 7.082046680179e-01 7.073572826156e-01 7.054676748325e-01 7.031744846851e-01 7.016088529191e-01 7.008815971814e-01 7.000229644089e-01 6.983076893395e-01 6.961400130465e-01 6.944436249922e-01 6.934549123703e-01 6.924637933132e-01 6.908090376808e-01 6.887347173455e-01 6.869806615562e-01 6.857673495326e-01 6.845792693954e-01 6.829140257158e-01 6.809198166566e-01 6.791516444982e-01 6.778336656481e-01 6.765746633760e-01 6.749149525372e-01 6.729661000504e-01 6.712335492318e-01 6.699081437676e-01 6.686387121858e-01 6.670288307626e-01 6.651488731208e-01 6.634316153119e-01 6.621071645548e-01 6.608973428510e-01 6.593853420943e-01 6.575797413122e-01 6.558870443152e-01 6.545560324912e-01 6.533754196438e-01 6.519737926475e-01 6.502808912903e-01 6.486003203860e-01 6.472273908888e-01 6.460697257055e-01 6.447767164774e-01 6.431997620733e-01 6.415585036334e-01 6.401333874944e-01 6.389305538684e-01 6.377011623258e-01 6.362477958213e-01 6.346578228582e-01 6.331832283577e-01 6.319144525368e-01 6.306873875767e-01 6.293180298712e-01 6.278160333835e-01 6.263340015226e-01 6.249750213013e-01 6.236901007643e-01 6.223600951299e-01 6.209396189870e-01 6.194955607182e-01 6.180949488669e-01 6.167302733151e-01 6.153756396687e-01 6.140177275488e-01 6.126415744890e-01 6.112328429657e-01 6.098051338236e-01 6.083967247905e-01 6.070412076831e-01 6.057255147752e-01 6.043678481397e-01 6.029210264411e-01 6.014577916856e-01 6.000775339937e-01 5.987696946098e-01 5.974438264601e-01 5.960302805000e-01 5.945591624515e-01 5.931350993071e-01 5.918039025310e-01 5.904869564901e-01 5.891056074595e-01 5.876763825885e-01 5.862541121803e-01 5.848682065158e-01 5.835139355093e-01 5.821593785745e-01 5.807850172530e-01 5.794031216086e-01 5.780085532784e-01 5.766049526709e-01 5.752379490115e-01 5.739166114459e-01 5.725788385460e-01 5.711866518390e-01 5.697719347978e-01 5.683973344351e-01 5.670924535566e-01 5.657934305430e-01 5.644186018225e-01 5.630052701597e-01 5.616518015576e-01 5.603630337132e-01 5.590613360801e-01 5.577026848450e-01 5.563229431851e-01 5.549989528130e-01 5.537332028446e-01 5.524358298186e-01 5.510776037814e-01 5.497358778513e-01 5.484630332382e-01 5.472158125919e-01 5.459299304616e-01 5.446025487908e-01 5.433010849908e-01 5.420666902393e-01 5.408440880933e-01 5.395734196776e-01 5.382881662321e-01 5.370461633531e-01 5.358458154245e-01 5.346413686510e-01 5.334034673335e-01 5.321627844947e-01 5.309671853308e-01 5.297994983660e-01 5.286138038795e-01 5.274121120267e-01 5.262309748963e-01 5.250770462262e-01 5.239331152537e-01 5.227738622820e-01 5.216066193960e-01 5.204669807768e-01 5.193558082607e-01 5.182369967948e-01 5.171033445858e-01 5.159740015708e-01 5.148692348205e-01 5.137849102311e-01 5.126962589663e-01 5.115912421769e-01 5.104954757240e-01 5.094268310781e-01 5.083668098976e-01 5.072986957561e-01 5.062280372835e-01 5.051673198456e-01 5.041262945230e-01 5.030926935852e-01 5.020497037546e-01 5.010112589667e-01 4.999888767185e-01 4.989714684502e-01 4.979543890610e-01 4.969423957902e-01 4.959381045188e-01 4.949457888405e-01 4.939577954687e-01 4.929666865292e-01 4.919844115418e-01 4.910179060007e-01 4.900527441837e-01 4.890908008026e-01 4.881384255821e-01 4.871907973995e-01 4.862552116801e-01 4.853262892214e-01 4.843975241460e-01 4.834828533900e-01 4.825762926998e-01 4.816696189316e-01 4.807748368090e-01 4.798900960772e-01 4.790068029693e-01 4.781331473480e-01 4.772643933173e-01 4.764000315426e-01 4.755515313747e-01 4.747065883889e-01 4.738623564837e-01 4.730302605347e-01 4.722013663905e-01 4.713775767014e-01 4.705673744276e-01 4.697600712730e-01 4.689583247277e-01 4.681685208327e-01 4.673781020862e-01 4.665974971981e-01 4.658303770866e-01 4.650621320594e-01 4.643034984434e-01 4.635548567726e-01 4.628068372480e-01 4.620703217304e-01 4.613420871438e-01 4.606133213663e-01 4.598996941492e-01 4.591934254774e-01 4.584872552228e-01 4.577930966547e-01 4.571031491975e-01 4.564172281175e-01 4.557470796972e-01 4.550783529099e-01 4.544140799225e-01 4.537622133193e-01 4.531121424649e-01 4.524704000492e-01 4.518380810200e-01 4.512071112177e-01 4.505867899492e-01 4.499745725050e-01 4.493622795458e-01 4.487613490060e-01 4.481667687028e-01 4.475752882395e-01 4.469957570135e-01 4.464195024167e-01 4.458480039122e-01 4.452871586495e-01 4.447290589106e-01 4.441779491574e-01 4.436367081102e-01 4.430967860054e-01 4.425652644783e-01 4.420436769639e-01 4.415233247476e-01 4.410119989736e-01 4.405062056161e-01 4.400038413233e-01 4.395123338163e-01 4.390254158706e-01 4.385408043418e-01 4.380654844279e-01 4.375947895070e-01 4.371303486776e-01 4.366747762761e-01 4.362218522037e-01 4.357737359913e-01 4.353338442059e-01 4.348966608627e-01 4.344684732753e-01 4.340473496218e-01 4.336262172172e-01 4.332134163216e-01 4.328065199580e-01 4.324022068863e-01 4.320080946820e-01 4.316161568394e-01 4.312280786425e-01 4.308488949770e-01 4.304715342577e-01 4.300992631269e-01 4.297357839245e-01 4.293730039532e-01 4.290167989223e-01 4.286673357878e-01 4.283190247355e-01 4.279786806508e-01 4.276419215755e-01 4.273071343853e-01 4.269811342385e-01 4.266571469404e-01 4.263362717976e-01 4.260254355299e-01 4.257133030704e-01 4.254076603152e-01 4.251077568067e-01 4.248065334484e-01 4.245164530988e-01 4.242305305320e-01 4.239443035113e-01 4.236674979170e-01 4.233889045774e-01 4.231173121132e-01 4.228547157559e-01 4.225901191464e-01 4.223341757440e-01 4.220811704586e-01 4.218267178608e-01 4.215815714143e-01 4.213380702101e-01 4.210987572975e-01 4.208680398537e-01 4.206316466148e-01 4.204021825783e-01 4.201770428721e-01 4.199503030251e-01 4.197358578230e-01 4.195205771339e-01 4.193054575780e-01 4.190988479125e-01 4.188880999986e-01 4.186865765731e-01 4.184901214210e-01 4.182909714770e-01 4.181006175414e-01 4.179094228964e-01 4.177198899646e-01 4.175415695148e-01 4.173591382294e-01 4.171837150157e-01 4.170124448649e-01 4.168378499486e-01 4.166738367196e-01 4.165084721033e-01 4.163445154115e-01 4.161907692605e-01 4.160313494307e-01 4.158802959752e-01 4.157314718911e-01 4.155801262759e-01 4.154402790710e-01 4.152969306806e-01 4.151579026031e-01 4.150252150796e-01 4.148875220986e-01 4.147595160040e-01 4.146323292849e-01 4.145040581236e-01 4.143869250218e-01 4.142649488501e-01 4.141485550526e-01 4.140380843014e-01 4.139228085036e-01 4.138191571316e-01 4.137135501362e-01 4.136078821346e-01 4.135128272354e-01 4.134119293637e-01 4.133202705609e-01 4.132312056012e-01 4.131385151660e-01 4.130586620301e-01 4.129725551871e-01 4.128936397311e-01 4.128212734568e-01 4.127428808256e-01 4.126762012896e-01 4.126064523011e-01 4.125384193846e-01 4.124832900759e-01 4.124202402860e-01 4.123673963380e-01 4.123150175033e-01 4.122592206199e-01 4.122200811339e-01 4.121723827399e-01 4.121332598154e-01 4.120983410115e-01 4.120575219748e-01 4.120331416506e-01 4.120029601040e-01 4.119772574959e-01 4.119618172493e-01 4.119360350004e-01 4.119265400746e-01 4.119149160811e-01 4.119030028262e-01 4.119061549668e-01 4.118987285046e-01 4.119049935900e-01 4.119130000821e-01 4.119178621913e-01 4.119395470565e-01 4.119521019659e-01 4.119760473456e-01 4.120038577332e-01 4.120258595666e-01 4.120676396614e-01 4.121016601576e-01 4.121441705015e-01 4.121956480645e-01 4.122377057248e-01 4.122988667912e-01 4.123551528884e-01 4.124164759351e-01 4.124912827557e-01 4.125544064699e-01 4.126364043994e-01 4.127162112059e-01 4.127992625255e-01 4.128974036870e-01 4.129848161936e-01 4.130887147039e-01 4.131929883731e-01 4.132958930906e-01 4.134188606986e-01 4.135297780874e-01 4.136551583760e-01 4.137851102412e-01 4.139131333775e-01 4.140591721764e-01 4.141961341347e-01 4.143446757235e-01 4.145012266599e-01 4.146525910469e-01 4.148226445285e-01 4.149862905333e-01 4.151583343349e-01 4.153413022841e-01 4.155181015162e-01 4.157132375964e-01 4.159037072963e-01 4.160984875839e-01 4.163079069107e-01 4.165101388591e-01 4.167286001942e-01 4.169473091936e-01 4.171642764512e-01 4.174008867431e-01 4.176278867205e-01 4.178703773295e-01 4.181154293731e-01 4.183547592441e-01 4.186167325521e-01 4.188675707207e-01 4.191311540476e-01 4.194030400574e-01 4.196630202090e-01 4.199478823388e-01 4.202216664182e-01 4.205064571985e-01 4.208021840171e-01 4.210813997653e-01 4.213878777498e-01 4.216823044103e-01 4.219845570960e-01 4.223012693334e-01 4.225969280853e-01 4.229235063231e-01 4.232357809726e-01 4.235518387037e-01 4.238880816415e-01 4.241976689307e-01 4.245397094322e-01 4.248651749570e-01 4.251926970494e-01 4.255421689968e-01 4.258608447544e-01 4.262153831535e-01 4.265499092771e-01 4.268859949441e-01 4.272455542488e-01 4.275682449474e-01 4.279291043503e-01 4.282666774988e-01 4.286052924460e-01 4.289679904437e-01 4.292912724453e-01 4.296522194247e-01 4.299882553725e-01 4.303246514564e-01 4.306831532289e-01 4.310002150925e-01 4.313542127401e-01 4.316823655531e-01 4.320083051098e-01 4.323549347714e-01 4.326599575248e-01 4.329997640920e-01 4.333126075507e-01 4.336217179165e-01 4.339487195475e-01 4.342342751576e-01 4.345494671484e-01 4.348399066678e-01 4.351214460994e-01 4.354195428387e-01 4.356768666441e-01 4.359594145709e-01 4.362177701932e-01 4.364649606200e-01 4.367252413939e-01 4.369449609182e-01 4.371835970913e-01 4.374017432105e-01 4.376001508202e-01 4.378139364550e-01 4.379866297397e-01 4.381719149149e-01 4.383388770224e-01 4.384816195135e-01 4.386362075132e-01 4.387525346494e-01 4.388723594550e-01 4.389780635038e-01 4.390512118415e-01 4.391387726316e-01 4.391846502362e-01 4.392292280557e-01 4.392621111933e-01 4.392577131320e-01 4.392653689995e-01 4.392298893725e-01 4.391882655405e-01 4.391369951824e-01 4.390395662136e-01 4.389564224733e-01 4.388286922062e-01 4.386881113005e-01 4.385403610893e-01 4.383419692176e-01 4.381562822708e-01 4.379231483312e-01 4.376720121881e-01 4.374148536912e-01 4.371028246897e-01 4.368008133427e-01 4.364512175520e-01 4.360795184097e-01 4.357016274329e-01 4.352658056784e-01 4.348351169011e-01 4.343587156219e-01 4.338545852741e-01 4.333428355943e-01 4.327709848041e-01 4.322000078636e-01 4.315860081726e-01 4.309372522159e-01 4.302823677103e-01 4.295654718034e-01 4.288443933567e-01 4.280824345191e-01 4.272774727483e-01 4.264691464430e-01 4.255970612720e-01 4.247158944532e-01 4.237960732250e-01 4.228282379291e-01 4.218573921204e-01 4.208204920346e-01 4.197695762740e-01 4.186850105551e-01 4.175460917246e-01 4.164024954255e-01 4.151935897580e-01 4.139669123277e-01 4.127087149745e-01 4.113904313350e-01 4.100696045542e-01 4.086821977743e-01 4.072726788140e-01 4.058339090623e-01 4.043312335233e-01 4.028266449058e-01 4.012558090575e-01 3.996583413068e-01 3.980341786102e-01 3.963448025041e-01 3.946502646590e-01 3.928933426904e-01 3.911040834240e-01 3.892922876355e-01 3.874117526770e-01 3.855258488826e-01 3.835795510164e-01 3.815966803312e-01 3.795945080072e-01 3.775225655080e-01 3.754441836480e-01 3.733098191544e-01 3.711321097488e-01 3.689417608690e-01 3.666783142580e-01 3.644073646244e-01 3.620856739887e-01 3.597170361654e-01 3.573390644357e-01 3.548882260465e-01 3.524286533506e-01 3.499240040827e-01 3.473688031267e-01 3.448077873804e-01 3.421757482781e-01 3.395330592208e-01 3.368504957678e-01 3.341148242077e-01 3.313788228459e-01 3.285739960626e-01 3.257560250721e-01 3.229061860516e-01 3.200007781734e-01 3.170977149186e-01 3.141308334967e-01 3.111494375693e-01 3.081427956415e-01 3.050805060094e-01 3.020245632188e-01 2.989087694674e-01 2.957773859008e-01 2.926296986076e-01 2.894253106798e-01 2.862308646725e-01 2.829829484629e-01 2.797178168582e-01 2.764445785678e-01 2.731161350471e-01 2.698021302203e-01 2.664403225608e-01 2.630628057206e-01 2.596843818905e-01 2.562533646062e-01 2.528383593023e-01 2.493867939520e-01 2.459176765195e-01 2.424551335398e-01 2.389465565126e-01 2.354550619374e-01 2.319378880401e-01 2.284029241560e-01 2.248842653342e-01 2.213223851616e-01 2.177827379430e-01 2.142268573332e-01 2.106546130090e-01 2.071085592352e-01 2.035263815585e-01 1.999694260429e-01 1.964064938511e-01 1.928320415313e-01 1.892900260975e-01 1.857228058751e-01 1.821837184346e-01 1.786509361147e-01 1.751110922232e-01 1.716139608927e-01 1.681013247703e-01 1.646221131478e-01 1.611631182846e-01 1.577032768887e-01 1.542967585701e-01 1.508858592885e-01 1.475156744049e-01 1.441804036457e-01 1.408553232882e-01 1.375930561855e-01 1.343421377498e-01 1.311444227585e-01 1.279942240865e-01 1.248671156630e-01 1.218178882663e-01 1.187970372123e-01 1.158417607592e-01 1.129533313629e-01 1.101060097464e-01 1.073534203520e-01 1.046501549855e-01 1.020287219767e-01 9.949677250638e-02 9.702656364492e-02 9.467001465610e-02 9.238645666242e-02 9.020861650608e-02 8.814065244462e-02 8.615997953735e-02 8.431500918227e-02 8.256655107698e-02 8.094702587504e-02 7.945507063213e-02 7.807460049616e-02 7.684546965187e-02 7.572979980723e-02 7.475642030285e-02 7.392314944693e-02 7.320820210112e-02 7.264930611553e-02 7.220328971029e-02 7.189793159915e-02 7.172137124749e-02 7.165291386942e-02 7.172470596736e-02 7.188744667253e-02 7.217020195840e-02 7.255315595616e-02 7.301792248821e-02 7.358792866027e-02 7.421792864412e-02 7.493437365294e-02 7.571565614168e-02 7.654327567702e-02 7.744424854926e-02 7.837023548504e-02 7.934842480278e-02 8.036015565626e-02 8.138653363507e-02 8.245631616136e-02 8.352242887207e-02 8.461386196196e-02 8.571511713834e-02 8.680581465035e-02 8.791661666578e-02 8.900679494932e-02 9.009822236064e-02 9.118383310915e-02 9.224078969278e-02 9.330242156747e-02 9.432931312845e-02 9.534107158992e-02 9.633918767282e-02 9.729484692248e-02 9.824485717191e-02 9.915319657776e-02 1.000350650666e-01 1.008959880672e-01 1.017072948793e-01 1.025058635132e-01 1.032591480418e-01 1.039773456791e-01 1.046739440408e-01 1.053166900904e-01 1.059408073482e-01 1.065206667924e-01 1.070596465809e-01 1.075784126645e-01 1.080402983864e-01 1.084818554016e-01 1.088814141792e-01 1.092386264943e-01 1.095767592845e-01 1.098607611277e-01 1.101241406205e-01 1.103509064574e-01 1.105350978350e-01 1.107034149108e-01 1.108235720501e-01 1.109215051158e-01 1.109927720472e-01 1.110222511566e-01 1.110433356706e-01 1.110238601450e-01 1.109867355373e-01 1.109333011455e-01 1.108438102852e-01 1.107533564173e-01 1.106326422777e-01 1.105001812842e-01 1.103639997472e-01 1.102027990806e-01 1.100512478208e-01 1.098846596263e-01 1.097168835737e-01 1.095604357667e-01 1.093928887414e-01 1.092471447495e-01 1.091044413146e-01 1.089738886343e-01 1.088721353807e-01 1.087762033516e-01 1.087197137734e-01 1.086870227535e-01 1.086816770847e-01 1.087264979101e-01 1.087957520031e-01 1.089196549220e-01 1.090886849110e-01 1.093011256574e-01 1.095832931832e-01 1.099081019794e-01 1.103044451554e-01 1.107642458371e-01 1.112829550760e-01 1.118855246455e-01 1.125453102429e-01 1.132867568821e-01 1.141041417472e-01 1.149885737637e-01 1.159661560472e-01 1.170071278188e-01 1.181352516978e-01 1.193437005690e-01 1.206198388321e-01 1.219890963232e-01 1.234211503590e-01 1.249335165451e-01 1.265227151681e-01 1.281721154189e-01 1.299056671323e-01 1.316943894789e-01 1.335511990549e-01 1.354753200671e-01 1.374453969580e-01 1.394835454812e-01 1.415638650749e-01 1.436932997641e-01 1.458723813707e-01 1.480819549102e-01 1.503396256473e-01 1.526229560224e-01 1.549344081671e-01 1.572792249022e-01 1.596325078364e-01 1.620130253741e-01 1.644002211247e-01 1.667943683006e-01 1.691993573714e-01 1.715954011870e-01 1.739969819890e-01 1.763869327916e-01 1.787628889543e-01 1.811318133033e-01 1.834719224034e-01 1.857973695614e-01 1.880927684811e-01 1.903551498252e-01 1.925924867806e-01 1.947851793555e-01 1.969434271337e-01 1.990598492252e-01 2.011268166380e-01 2.031528727333e-01 2.051221719688e-01 2.070421837497e-01 2.089083447946e-01 2.107130146306e-01 2.124648226761e-01 2.141526519885e-01 2.157807937703e-01 2.173498678428e-01 2.188518666532e-01 2.202948348309e-01 2.216726389289e-01 2.229854850238e-01 2.242384607359e-01 2.254254706026e-01 2.265530398381e-01 2.276208930484e-01 2.286297711630e-01 2.295842090393e-01 2.304838907100e-01 2.313327244342e-01 2.321333023762e-01 2.328893869748e-01 2.336042246494e-01 2.342828929792e-01 2.349291473662e-01 2.355489372780e-01 2.361466457985e-01 2.367283713030e-01 2.373011478117e-01 2.378693400829e-01 2.384393690850e-01 2.390201623455e-01 2.396137627925e-01 2.402322481983e-01 2.408817311966e-01 2.415670197543e-01 2.422997601219e-01 2.430837274000e-01 2.439288332946e-01 2.448415845313e-01 2.458255945904e-01 2.468922717815e-01 2.480449258422e-01 2.492891668621e-01 2.506344343571e-01 2.520809551830e-01 2.536381011921e-01 2.553043438228e-01 2.570866766852e-01 2.589899308472e-01 2.610077008453e-01 2.631464489498e-01 2.654080168098e-01 2.677834478523e-01 2.702810810875e-01 2.728926829669e-01 2.756173164336e-01 2.784517422372e-01 2.813882267724e-01 2.844247943852e-01 2.875534886952e-01 2.907656316002e-01 2.940598779550e-01 2.974210621154e-01 3.008460865776e-01 3.043241599870e-01 3.078452474897e-01 3.114028564844e-01 3.149850501288e-01 3.185804567349e-01 3.221822386164e-01 3.257751391387e-01 3.293518820886e-01 3.329021510404e-01 3.364118413052e-01 3.398767304022e-01 3.432811704761e-01 3.466154314767e-01 3.498722180291e-01 3.530370065082e-01 3.561048694388e-01 3.590628206412e-01 3.619018130608e-01 3.646182609685e-01 3.671938986190e-01 3.696314107838e-01 3.719177954615e-01 3.740440856207e-01 3.760113471929e-01 3.778050730903e-01 3.794247488850e-01 3.808661391136e-01 3.821192989585e-01 3.831893626143e-01 3.840669751566e-01 3.847512149171e-01 3.852458972872e-01 3.855429899084e-01 3.856508567280e-01 3.855661732525e-01 3.852897869596e-01 3.848310776697e-01 3.841866802526e-01 3.833676137758e-01 3.823777452124e-01 3.812229988135e-01 3.799174376230e-01 3.784629612089e-01 3.768763998560e-01 3.751687997069e-01 3.733476197343e-01 3.714350545682e-01 3.694393824689e-01 3.673799388837e-01 3.652760462033e-01 3.631410198092e-01 3.609998948479e-01 3.588697280840e-01 3.567713458065e-01 3.547289528298e-01 3.527597329249e-01 3.508913220873e-01 3.491429288174e-01 3.475366229984e-01 3.460973599620e-01 3.448419418316e-01 3.437942031054e-01 3.429716739492e-01 3.423915392824e-01 3.420706349547e-01 3.420201994420e-01 3.422530573581e-01 3.427773781259e-01 3.435971790578e-01 3.447179092337e-01 3.461378397967e-01 3.478549410642e-01 3.498621971678e-01 3.521499394793e-01 3.547056058291e-01 3.575171435039e-01 3.605641941211e-01 3.638291841200e-01 3.672918371326e-01 3.709259541972e-01 3.747105024807e-01 3.786185917954e-01 3.826217391935e-01 3.866966930571e-01 3.908118389256e-01 3.949420893025e-01 3.990600333676e-01 4.031346813246e-01 4.071434760707e-01 4.110581394560e-01 4.148506593378e-01 4.185013621172e-01 4.219806852391e-01 4.252718057875e-01 4.283493798366e-01 4.311934890858e-01 4.337907636721e-01 4.361178806362e-01 4.381643452613e-01 4.399160811316e-01 4.413600209565e-01 4.424903272059e-01 4.432961373992e-01 4.437770068264e-01 4.439277582097e-01 4.437475293581e-01 4.432415963810e-01 4.424106896022e-01 4.412669624979e-01 4.398194386667e-01 4.380783761539e-01 4.360644673330e-01 4.337904296735e-01 4.312822790505e-01 4.285635692784e-01 4.256581465467e-01 4.225999321663e-01 4.194173346236e-01 4.161442948737e-01 4.128201904733e-01 4.094791459820e-01 4.061616612936e-01 4.029070423834e-01 3.997565461921e-01 3.967484005300e-01 3.939222532080e-01 3.913152663859e-01 3.889606873114e-01 3.868922461204e-01 3.851379707041e-01 3.837174591984e-01 3.826532146480e-01 3.819535762414e-01 3.816276559661e-01 3.816747379674e-01 3.820860767515e-01 3.828542274976e-01 3.839557439296e-01 3.853685263909e-01 3.870652316996e-01 3.890074231436e-01 3.911632739462e-01 3.934901584849e-01 3.959455680860e-01 3.984904804539e-01 4.010777704570e-01 4.036669752936e-01 4.062156909424e-01 4.086822888312e-01 4.110312795825e-01 4.132229706302e-01 4.152299209284e-01 4.170209488953e-01 4.185698668986e-01 4.198596010126e-01 4.208689598034e-01 4.215908073655e-01 4.220123896119e-01 4.221340087140e-01 4.219560259858e-01 4.214843835964e-01 4.207304622144e-01 4.197097337737e-01 4.184428615081e-01 4.169553643567e-01 4.152736966193e-01 4.134334749438e-01 4.114693391101e-01 4.094192920079e-01 4.073282706208e-01 4.052360986491e-01 4.031913720253e-01 4.012369063180e-01 3.994197651091e-01 3.977858451467e-01 3.963706698806e-01 3.952187202091e-01 3.943581033127e-01 3.938175187381e-01 3.936194825855e-01 3.937727719448e-01 3.942874461834e-01 3.951583906562e-01 3.963736588161e-01 3.979169053230e-01 3.997552648302e-01 4.018575054976e-01 4.041788901320e-01 4.066692193264e-01 4.092804008712e-01 4.119521778604e-01 4.146276831447e-01 4.172500631287e-01 4.197566123517e-01 4.220957840381e-01 4.242103973310e-01 4.260488240879e-01 4.275712937476e-01 4.287345003631e-01 4.295085253000e-01 4.298716612722e-01 4.298068281986e-01 4.293110616537e-01 4.283916448906e-01 4.270644884462e-01 4.253560588029e-01 4.233081641769e-01 4.209710733899e-01 4.184040021266e-01 4.156830558758e-01 4.128873407281e-01 4.101107806563e-01 4.074482265420e-01 4.050021103886e-01 4.028761635156e-01 4.011683492599e-01 3.999748127127e-01 3.993764676463e-01 3.994435488571e-01 4.002307991443e-01 4.017654646833e-01 4.040596211383e-01 4.070980187118e-01 4.108390969298e-01 4.152285279931e-01 4.201776952027e-01 4.255931716642e-01 4.313625795685e-01 4.373630740346e-01 4.434718941808e-01 4.495579851875e-01 4.554992359547e-01 4.611765075068e-01 4.664762706221e-01 4.713074156333e-01 4.755825883145e-01 4.792400137626e-01 4.822332062381e-01 4.845382794251e-01 4.861600660345e-01 4.871230132716e-01 4.874825011128e-01 4.873228259071e-01 4.867498888852e-01 4.859054105496e-01 4.849430345268e-01 4.840461354574e-01 4.834067384263e-01 4.832217080399e-01 4.836905530212e-01 4.849883182082e-01 4.872740846244e-01 4.906621853452e-01 4.952171836837e-01 5.009586667215e-01 5.078340040552e-01 5.157400684710e-01 5.245199145134e-01 5.339636070577e-01 5.438322270937e-01 5.538536609428e-01 5.637502658833e-01 5.732361120045e-01 5.820317927890e-01 5.898889701250e-01 5.965722621821e-01 6.018906159247e-01 6.056997021449e-01 6.078957779261e-01 6.084418309865e-01 6.073535736101e-01 6.047146950957e-01 6.006794547768e-01 5.954562536370e-01 5.893335111150e-01 5.826438728932e-01 5.757708015557e-01 5.691336755681e-01 5.631544805173e-01 5.582458960476e-01 5.547634780693e-01 5.529898484185e-01 5.530987423854e-01 5.551301070746e-01 5.589980519402e-01 5.644778804530e-01 5.712358931145e-01 5.788564753983e-01 5.868639806996e-01 5.947725279713e-01 6.021009430415e-01 6.084089307578e-01 6.133176228000e-01 6.165206287961e-01 6.178132766704e-01 6.170812408217e-01 6.143236940619e-01 6.096521430626e-01 6.032802236344e-01 5.955382166114e-01 5.868400008136e-01 5.776839846107e-01 5.686194739453e-01 5.602090134261e-01 5.530017792366e-01 5.474659271673e-01 5.439587463593e-01 5.426908473924e-01 5.436857678496e-01 5.468077703137e-01 5.517624550225e-01 5.581487574711e-01 5.655099324817e-01 5.733680661310e-01 5.812971774552e-01 5.889308945225e-01 5.960018832596e-01 6.023618091492e-01 6.079595818347e-01 6.128610228040e-01 6.172119433832e-01 6.212229970062e-01 6.251429646296e-01 6.292101520426e-01 6.336485712031e-01 6.386105576090e-01 6.441812915313e-01 6.503654719064e-01 6.570843431652e-01 6.642091683267e-01 6.715703687982e-01 6.789955742582e-01 6.863355554770e-01 6.934808882893e-01 7.003943113922e-01 7.070883729408e-01 7.136402524622e-01 7.201687409299e-01 7.267925492301e-01 7.336268138986e-01 7.407229618258e-01 7.480604735094e-01 7.555413490637e-01 7.629541436138e-01 7.700353041785e-01 7.764575022557e-01 7.818728833822e-01 7.859791128896e-01 7.885088633624e-01 7.893090335914e-01 7.883402444411e-01 7.856844891555e-01 7.815678299518e-01 7.763093596827e-01 7.703310025416e-01 7.640970251174e-01 7.580674794351e-01 7.526933302416e-01 7.483293083481e-01 7.452609324123e-01 7.436828757195e-01 7.436838642965e-01 7.453263162918e-01 7.486033081319e-01 7.535100449304e-01 7.600364846595e-01 7.681385998906e-01 7.777831367343e-01 7.888610815177e-01 8.012072113256e-01 8.145925734619e-01 8.286746212578e-01 8.430849997356e-01 8.573865429260e-01 8.711380961177e-01 8.839486207140e-01 8.954435160439e-01 9.053753283771e-01 9.135665587689e-01 9.199403590922e-01 9.245617557323e-01 9.275426300838e-01 9.291203920623e-01 9.295936825607e-01 9.292802369649e-01 9.285712054839e-01 9.242079965664e-01 9.159834294444e-01 9.111683672713e-01 9.140996368263e-01 9.221048977757e-01 9.281901394732e-01 9.275906662287e-01 9.220184819331e-01 9.180939361814e-01 9.211903545202e-01 9.302306615999e-01 9.387652390890e-01 9.410543798919e-01 9.371637476430e-01 9.328386516335e-01 9.342646085056e-01 9.421911863472e-01 9.512650373125e-01 9.552337501489e-01 9.526521678924e-01 9.480975220456e-01 9.480332361989e-01 9.547786972307e-01 9.643550992771e-01 9.704773483706e-01 9.705476581077e-01 9.679813860398e-01 9.691063116505e-01 9.772314046410e-01 9.894324462708e-01 9.993437426376e-01 1.003091907402e+00 1.002685772992e+00 1.003999721635e+00 1.011225823464e+00 1.022813240111e+00 1.032897170329e+00 1.036803500624e+00 1.035309730668e+00 1.033944155441e+00 1.037936924368e+00 1.047363623199e+00 1.057145549517e+00 1.061859261890e+00 1.060679178479e+00 1.058033438808e+00 1.059403830968e+00 1.066043622075e+00 1.073790015920e+00 1.077139186093e+00 1.074613904107e+00 1.070499947361e+00 1.071088317349e+00 1.078272984428e+00 1.085147910209e+00 1.000010735748e+00 9.380205332385e-01 8.749473302475e-01 8.542261813849e-01 8.922169573434e-01 9.461766967838e-01 9.685736638445e-01 9.481622765422e-01 9.087705023070e-01 8.841626393174e-01 8.884485060063e-01 9.098255617615e-01 9.303984625369e-01 9.414344176611e-01 9.427251172893e-01 9.384308061592e-01 9.356751989344e-01 9.412357803405e-01 9.541668219478e-01 9.635557154922e-01 9.591227070666e-01 9.445958120409e-01 9.377482471825e-01 9.518827593304e-01 9.774795681725e-01 9.904997928546e-01 9.771487416591e-01 9.475093233599e-01 9.271052899280e-01 9.318972353684e-01 9.526805437072e-01 9.680578676337e-01 9.658482891526e-01 9.496658048244e-01 9.317162866872e-01 9.234878581217e-01 9.306715502661e-01 9.511246488965e-01 9.744413083562e-01 9.863993868612e-01 9.797714711131e-01 9.633332700925e-01 9.577371266288e-01 9.756238164487e-01 1.005736911964e+00 1.024370414959e+00 1.019781324381e+00 1.002555148115e+00 9.937456425306e-01 1.001340323945e+00 1.012477784311e+00 1.011224676488e+00 9.976979843635e-01 9.871649392544e-01 9.909505984697e-01 1.001905264458e+00 1.003145916482e+00 9.879704644613e-01 9.681523488914e-01 9.628361660739e-01 9.785766468888e-01 1.002568420565e+00 1.016534424175e+00 1.013136752466e+00 9.998920717716e-01 9.911244560481e-01 9.948165898289e-01 1.005752601588e+00 1.011771603927e+00 1.005669053319e+00 9.916155098368e-01 9.806422408950e-01 9.786335393709e-01 9.793694860624e-01 9.716233274804e-01 9.531413506250e-01 9.357774503682e-01 9.346153685516e-01 9.508771247573e-01 9.698584925087e-01 9.774726547882e-01 9.741499072276e-01 9.720928650751e-01 9.807837652306e-01 9.976095504994e-01 1.014716116258e+00 1.029964841759e+00 1.046194822657e+00 1.061639334894e+00 1.067125187724e+00 1.056921119041e+00 1.040279314786e+00 1.037001924554e+00 1.056085204928e+00 1.081732395091e+00 1.088307552050e+00 1.066174213698e+00 1.032214645863e+00 1.015944452938e+00 1.029307432565e+00 1.053606619346e+00 1.061188417177e+00 1.042176805338e+00 1.011006652044e+00 9.920267648717e-01 9.965123464129e-01 1.013366610316e+00 1.023173782606e+00 1.016724333801e+00 1.000576166980e+00 9.897750934720e-01 9.942324602094e-01 1.010296181650e+00 1.071532460036e+00
```
