## Supplementary Data 1 for "Heart cockle shells transmit sunlight to photosymbiotic algae using bundled fiber optic cables and condensing lenses": overallwindows-small_400nm_XZ_1B.txt (part 2 of 12)

```
 8.147651008897e-01 8.127877468483e-01 8.119116481591e-01 8.112190849293e-01 8.095708379554e-01 8.071355408458e-01 8.051636011517e-01 8.043317535459e-01 8.037698658808e-01 8.021843497118e-01 7.996933274821e-01 7.977482708691e-01 7.970710842126e-01 7.965813079323e-01 7.949408310943e-01 7.924359047624e-01 7.905275637126e-01 7.898248479780e-01 7.893083361137e-01 7.877170289276e-01 7.852242852085e-01 7.832470529589e-01 7.825602319054e-01 7.821618469073e-01 7.806047763416e-01 7.780426169913e-01 7.760670206130e-01 7.754491693335e-01 7.750338333788e-01 7.733871200803e-01 7.707959518853e-01 7.688427498557e-01 7.682073671432e-01 7.677240055260e-01 7.659940991557e-01 7.633599657467e-01 7.614665613873e-01 7.609453930640e-01 7.604664495549e-01 7.586359650463e-01 7.559840899386e-01 7.541957866913e-01 7.537145257595e-01 7.531532783547e-01 7.512798545112e-01 7.486930714196e-01 7.469379062761e-01 7.463468863025e-01 7.456115503795e-01 7.436511318122e-01 7.411244666953e-01 7.394565071313e-01 7.387923973605e-01 7.378313514247e-01 7.357246529613e-01 7.332627148494e-01 7.317190608829e-01 7.310746747119e-01 7.300801393991e-01 7.279934815518e-01 7.255861992060e-01 7.240872089534e-01 7.235025139269e-01 7.226210153771e-01 7.206771191608e-01 7.183518050523e-01 7.167848279707e-01 7.160581751126e-01 7.151713645600e-01 7.134023769464e-01 7.111845112860e-01 7.094696266132e-01 7.084772687220e-01 7.074650882838e-01 7.057603788652e-01 7.036350586024e-01 7.018500311104e-01 7.006216645134e-01 6.994136686744e-01 6.977108281270e-01 6.956708194946e-01 6.938688753010e-01 6.925317870338e-01 6.912503382369e-01 6.895561745805e-01 6.875711146028e-01 6.858109293928e-01 6.844615625359e-01 6.831643576688e-01 6.815226293811e-01 6.796116519768e-01 6.778703090586e-01 6.765225870617e-01 6.752810446679e-01 6.737325402360e-01 6.718970476696e-01 6.701841592730e-01 6.688268793191e-01 6.676097768358e-01 6.661693656295e-01 6.644443032559e-01 6.627396808046e-01 6.613414567377e-01 6.601460175689e-01 6.588075426275e-01 6.571931929759e-01 6.555259789755e-01 6.540721824426e-01 6.528301190517e-01 6.515545039445e-01 6.500578201419e-01 6.484349130635e-01 6.469314235523e-01 6.456226803748e-01 6.443468830701e-01 6.429317269074e-01 6.413933109912e-01 6.398769630266e-01 6.384765210132e-01 6.371439389290e-01 6.357672220552e-01 6.343065249474e-01 6.328260682267e-01 6.313812827670e-01 6.299667032156e-01 6.285653337201e-01 6.271674155003e-01 6.257502982236e-01 6.242945882375e-01 6.228154074175e-01 6.213591011889e-01 6.199626160498e-01 6.186057704648e-01 6.171973789231e-01 6.156960297756e-01 6.141843104947e-01 6.127599897948e-01 6.114083603776e-01 6.100328027732e-01 6.085645416162e-01 6.070402491278e-01 6.055698144488e-01 6.041926099636e-01 6.028249176332e-01 6.013903156366e-01 5.999086015095e-01 5.984335924642e-01 5.969971075807e-01 5.955937856456e-01 5.941886043003e-01 5.927617665745e-01 5.913252413911e-01 5.898739918640e-01 5.884185622466e-01 5.870056241952e-01 5.856335988265e-01 5.842363241693e-01 5.827854316491e-01 5.813170675401e-01 5.798964390274e-01 5.785415052905e-01 5.771806581163e-01 5.757436190212e-01 5.742779094497e-01 5.728771862434e-01 5.715338277546e-01 5.701696670773e-01 5.687481440366e-01 5.673143280983e-01 5.659415002679e-01 5.646185506769e-01 5.632547596772e-01 5.618350783714e-01 5.604407083481e-01 5.591141660810e-01 5.578062821306e-01 5.564538470619e-01 5.550646144669e-01 5.537093963046e-01 5.524192911358e-01 5.511318557476e-01 5.497945450452e-01 5.484499326782e-01 5.471521502777e-01 5.458913328072e-01 5.446211899440e-01 5.433176519380e-01 5.420173051942e-01 5.407636245590e-01 5.395335088806e-01 5.382798295471e-01 5.370159271557e-01 5.357735465980e-01 5.345595458627e-01 5.333504970294e-01 5.321241777677e-01 5.308944404387e-01 5.296942228841e-01 5.285195557331e-01 5.273341035310e-01 5.261342486305e-01 5.249423952158e-01 5.237756045321e-01 5.226263773313e-01 5.214703975084e-01 5.202989992005e-01 5.191408352157e-01 5.180085361605e-01 5.168816512439e-01 5.157474407490e-01 5.146108576977e-01 5.134864847009e-01 5.123809553269e-01 5.112800299405e-01 5.101712379877e-01 5.090680860347e-01 5.079805027506e-01 5.068969566605e-01 5.058140283933e-01 5.047370236280e-01 5.036675048859e-01 5.026101429388e-01 5.015559009659e-01 5.004989233493e-01 4.994522627030e-01 4.984202930829e-01 4.973887404466e-01 4.963626085175e-01 4.953448740822e-01 4.943318161579e-01 4.933314187242e-01 4.923364916478e-01 4.913437920970e-01 4.903641545213e-01 4.893919579326e-01 4.884203917154e-01 4.874616749162e-01 4.865114629695e-01 4.855643462673e-01 4.846262870737e-01 4.836920482625e-01 4.827648653582e-01 4.818517324362e-01 4.809430706995e-01 4.800351251628e-01 4.791398602873e-01 4.782471364956e-01 4.773602774800e-01 4.764873820970e-01 4.756173755630e-01 4.747536568735e-01 4.739013452096e-01 4.730486022070e-01 4.722070519869e-01 4.713777543979e-01 4.705483867650e-01 4.697290516321e-01 4.689196016092e-01 4.681107228292e-01 4.673151916220e-01 4.665258804358e-01 4.657376488051e-01 4.649658046943e-01 4.641995092261e-01 4.634354160036e-01 4.626834555756e-01 4.619341782996e-01 4.611919437316e-01 4.604646603634e-01 4.597379396153e-01 4.590177564684e-01 4.583103270297e-01 4.576038796202e-01 4.569075307578e-01 4.562201265476e-01 4.555343994066e-01 4.548609272321e-01 4.541948608520e-01 4.535285810901e-01 4.528757089193e-01 4.522283496851e-01 4.515852015459e-01 4.509549073854e-01 4.503269481920e-01 4.497049755606e-01 4.490950284439e-01 4.484871780777e-01 4.478864723695e-01 4.472973019987e-01 4.467087520361e-01 4.461310446813e-01 4.455618529401e-01 4.449951045385e-01 4.444374531142e-01 4.438867876517e-01 4.433393064537e-01 4.428042303637e-01 4.422725008002e-01 4.417451216200e-01 4.412277172842e-01 4.407146675409e-01 4.402084536954e-01 4.397126217827e-01 4.392183114696e-01 4.387321560673e-01 4.382528815777e-01 4.377764485323e-01 4.373106992810e-01 4.368516522980e-01 4.363943002039e-01 4.359455079125e-01 4.355027588613e-01 4.350638096326e-01 4.346352868467e-01 4.342099915230e-01 4.337887062256e-01 4.333767434221e-01 4.329675333957e-01 4.325647982851e-01 4.321704352096e-01 4.317777054691e-01 4.313920180387e-01 4.310137005366e-01 4.306372928642e-01 4.302700825738e-01 4.299063172804e-01 4.295449516592e-01 4.291942420739e-01 4.288441705625e-01 4.285005478439e-01 4.281651195656e-01 4.278298345180e-01 4.275030677995e-01 4.271802126747e-01 4.268586292179e-01 4.265484604987e-01 4.262412295557e-01 4.259371605315e-01 4.256419826725e-01 4.253452132058e-01 4.250563646678e-01 4.247769852343e-01 4.244959759479e-01 4.242257938552e-01 4.239572560746e-01 4.236880728239e-01 4.234303517593e-01 4.231729408411e-01 4.229222312206e-01 4.226786158191e-01 4.224312506291e-01 4.221911485095e-01 4.219548978031e-01 4.217197761464e-01 4.214966298416e-01 4.212721032934e-01 4.210496063419e-01 4.208352514734e-01 4.206179314994e-01 4.204112916894e-01 4.202079132375e-01 4.200043979283e-01 4.198107032928e-01 4.196139393825e-01 4.194224188745e-01 4.192408034958e-01 4.190555764385e-01 4.188796860543e-01 4.187057839905e-01 4.185311719873e-01 4.183666333369e-01 4.182008748447e-01 4.180387684897e-01 4.178854161438e-01 4.177273236895e-01 4.175793750239e-01 4.174320235722e-01 4.172839217611e-01 4.171483020633e-01 4.170076845444e-01 4.168733231040e-01 4.167454034288e-01 4.166117521455e-01 4.164908799020e-01 4.163685421922e-01 4.162479471801e-01 4.161368865276e-01 4.160209491915e-01 4.159134275291e-01 4.158100671711e-01 4.157032515596e-01 4.156087841616e-01 4.155105825951e-01 4.154155365827e-01 4.153296197169e-01 4.152373749556e-01 4.151572052675e-01 4.150784565131e-01 4.149967295689e-01 4.149280096497e-01 4.148526293944e-01 4.147858704423e-01 4.147250562215e-01 4.146587804269e-01 4.146055102487e-01 4.145470902811e-01 4.144935405883e-01 4.144505779571e-01 4.144008460690e-01 4.143628319957e-01 4.143224958192e-01 4.142824334899e-01 4.142565643712e-01 4.142228988662e-01 4.141997170896e-01 4.141780998871e-01 4.141528397588e-01 4.141441573917e-01 4.141284828452e-01 4.141197339738e-01 4.141183851910e-01 4.141087271622e-01 4.141162879188e-01 4.141188434016e-01 4.141246024537e-01 4.141433409649e-01 4.141526472024e-01 4.141768144649e-01 4.141999384503e-01 4.142228782269e-01 4.142613485358e-01 4.142903218182e-01 4.143327634795e-01 4.143775151086e-01 4.144176950185e-01 4.144772235031e-01 4.145277646064e-01 4.145903605891e-01 4.146580010826e-01 4.147188809919e-01 4.147990902676e-01 4.148715862259e-01 4.149536646246e-01 4.150453768239e-01 4.151279614502e-01 4.152295354865e-01 4.153271913648e-01 4.154305644313e-01 4.155479726834e-01 4.156539796705e-01 4.157786811078e-01 4.159009743200e-01 4.160257505758e-01 4.161677087525e-01 4.162981455152e-01 4.164457648488e-01 4.165948966062e-01 4.167444601347e-01 4.169116265802e-01 4.170690911700e-01 4.172398892877e-01 4.174175291415e-01 4.175909834234e-01 4.177836583999e-01 4.179686039056e-01 4.181644945392e-01 4.183697149851e-01 4.185700840819e-01 4.187898178554e-01 4.190028013548e-01 4.192227113401e-01 4.194566272262e-01 4.196833327628e-01 4.199289217400e-01 4.201716472674e-01 4.204159200346e-01 4.206784805270e-01 4.209323918665e-01 4.212034139764e-01 4.214754909107e-01 4.217443394999e-01 4.220348883859e-01 4.223144242365e-01 4.226101910623e-01 4.229104382010e-01 4.232033908106e-01 4.235202649297e-01 4.238254327627e-01 4.241448800369e-01 4.244731688155e-01 4.247875069296e-01 4.251305188916e-01 4.254594711173e-01 4.257999043857e-01 4.261533922175e-01 4.264874717566e-01 4.268550448187e-01 4.272040269045e-01 4.275653328210e-01 4.279406738239e-01 4.282934735580e-01 4.286815505541e-01 4.290484754648e-01 4.294259816692e-01 4.298199714170e-01 4.301866978488e-01 4.305919815985e-01 4.309733403672e-01 4.313640111574e-01 4.317737956870e-01 4.321501787313e-01 4.325679405261e-01 4.329576717899e-01 4.333581898011e-01 4.337758962375e-01 4.341595787150e-01 4.345835310208e-01 4.349782882237e-01 4.353830646025e-01 4.358035532858e-01 4.361875473755e-01 4.366120005876e-01 4.370050756906e-01 4.374072962407e-01 4.378225577520e-01 4.382016712620e-01 4.386189072580e-01 4.390056087579e-01 4.393971005927e-01 4.398016723898e-01 4.401676533191e-01 4.405700338773e-01 4.409404798407e-01 4.413133276896e-01 4.416969600760e-01 4.420437245111e-01 4.424204702880e-01 4.427688813929e-01 4.431136526707e-01 4.434684801560e-01 4.437871037140e-01 4.441290168643e-01 4.444440397207e-01 4.447508733241e-01 4.450671958130e-01 4.453474110656e-01 4.456442257618e-01 4.459183164816e-01 4.461760605039e-01 4.464457410429e-01 4.466756576528e-01 4.469172399320e-01 4.471394878926e-01 4.473374118431e-01 4.475479949021e-01 4.477178183034e-01 4.478928507125e-01 4.480522903806e-01 4.481803856696e-01 4.483218994543e-01 4.484187827991e-01 4.485167469274e-01 4.486013015831e-01 4.486457246316e-01 4.487054816210e-01 4.487182007732e-01 4.487282281944e-01 4.487240770538e-01 4.486770421218e-01 4.486428962104e-01 4.485593803806e-01 4.484683253576e-01 4.483631187537e-01 4.482110957089e-01 4.480698909025e-01 4.478781029402e-01 4.476740892760e-01 4.474571268349e-01 4.471884033750e-01 4.469279692226e-01 4.466166819179e-01 4.462874416585e-01 4.459458084585e-01 4.455476233038e-01 4.451551248483e-01 4.447131911792e-01 4.442466224937e-01 4.437685796569e-01 4.432319598106e-01 4.426965484037e-01 4.421130532309e-01 4.414967432288e-01 4.408716349594e-01 4.401854821928e-01 4.394947272590e-01 4.387603804421e-01 4.379853661103e-01 4.372034076066e-01 4.363568667762e-01 4.355019643221e-01 4.346064747971e-01 4.336635707645e-01 4.327151408763e-01 4.316990248902e-01 4.306721164453e-01 4.296061242389e-01 4.284878186938e-01 4.273641166221e-01 4.261716418920e-01 4.249646565098e-01 4.237200524045e-01 4.224187522696e-01 4.211129747155e-01 4.197385979088e-01 4.183436365132e-01 4.169153675424e-01 4.154256690539e-01 4.139324807236e-01 4.123703150629e-01 4.107836197248e-01 4.091669251649e-01 4.074848892265e-01 4.057980413955e-01 4.040451370174e-01 4.022621768265e-01 4.004539375776e-01 3.985766732965e-01 3.966944678521e-01 3.947496864668e-01 3.927686046099e-01 3.907674349384e-01 3.886941343616e-01 3.866148769740e-01 3.844769003545e-01 3.822989856274e-01 3.801047272821e-01 3.778365223958e-01 3.755635409502e-01 3.732345284562e-01 3.708622936914e-01 3.684774948762e-01 3.660193799901e-01 3.635544454294e-01 3.610388108480e-01 3.584762039129e-01 3.559063655387e-01 3.532651649635e-01 3.506139583204e-01 3.479196527135e-01 3.451753805549e-01 3.424276088973e-01 3.396111439361e-01 3.367836870952e-01 3.339203711628e-01 3.310037861367e-01 3.280897360658e-01 3.251090291439e-01 3.221172103322e-01 3.190973561281e-01 3.160228451201e-01 3.129553159766e-01 3.098242443395e-01 3.066829725847e-01 3.035194863403e-01 3.003030539296e-01 2.970966622241e-01 2.938345023266e-01 2.905598199533e-01 2.872726632494e-01 2.839330952495e-01 2.806062755574e-01 2.772326910019e-01 2.738444829879e-01 2.704527314274e-01 2.670116990664e-01 2.635867484684e-01 2.601235708894e-01 2.566447478158e-01 2.531730967187e-01 2.496535685529e-01 2.461551694196e-01 2.426269032967e-01 2.390854004186e-01 2.355586111696e-01 2.319899365371e-01 2.284456373036e-01 2.248811309528e-01 2.213061522225e-01 2.177537815386e-01 2.141669891506e-01 2.106080466537e-01 2.070401342550e-01 2.034646703374e-01 1.999209021593e-01 1.963512684757e-01 1.928140413871e-01 1.892801525570e-01 1.857423111150e-01 1.822471946895e-01 1.787345371469e-01 1.752604477091e-01 1.718018209250e-01 1.683473778134e-01 1.649459995685e-01 1.615365305426e-01 1.581757982003e-01 1.548428355826e-01 1.515234577633e-01 1.482664577565e-01 1.450176779851e-01 1.418244624650e-01 1.386756890464e-01 1.355517942345e-01 1.325037585674e-01 1.294807594620e-01 1.265235915791e-01 1.236283544324e-01 1.207713828861e-01 1.180064768740e-01 1.152826459700e-01 1.126414317281e-01 1.100796584582e-01 1.075745885843e-01 1.051773883119e-01 1.028419918879e-01 1.006071601355e-01 9.846884619633e-02 9.640697025666e-02 9.447111103974e-02 9.261654023544e-02 9.087702802356e-02 8.925347090722e-02 8.772294366800e-02 8.633107260985e-02 8.503613768945e-02 8.386863587637e-02 8.282499053092e-02 8.188392050018e-02 8.108542517663e-02 8.038563504477e-02 7.981438507351e-02 7.936196911591e-02 7.900808112633e-02 7.878546969055e-02 7.864965108290e-02 7.862729522469e-02 7.870540422216e-02 7.886074287709e-02 7.912563334215e-02 7.945249984130e-02 7.986599327319e-02 8.035237441881e-02 8.088852901171e-02 8.150536424477e-02 8.215328443134e-02 8.286051601590e-02 8.361134557898e-02 8.438396503750e-02 8.520765507180e-02 8.603857655838e-02 8.690104963990e-02 8.778250552345e-02 8.866061840497e-02 8.956828211505e-02 9.046178648727e-02 9.136360149321e-02 9.226902341158e-02 9.315085263588e-02 9.404548552891e-02 9.491164125361e-02 9.577027755187e-02 9.661869970685e-02 9.743080983896e-02 9.824215428553e-02 9.901721117167e-02 9.976989428444e-02 1.005079452891e-01 1.011991267796e-01 1.018822115943e-01 1.025243985802e-01 1.031343424602e-01 1.037267367528e-01 1.042671031896e-01 1.047922115412e-01 1.052761098574e-01 1.057219460452e-01 1.061495362836e-01 1.065239076937e-01 1.068796513450e-01 1.071966396250e-01 1.074722068196e-01 1.077304044377e-01 1.079375261692e-01 1.081226979130e-01 1.082755557783e-01 1.083854135838e-01 1.084834913472e-01 1.085339417653e-01 1.085652112800e-01 1.085713385308e-01 1.085381939820e-01 1.084963859311e-01 1.084171853952e-01 1.083208221298e-01 1.082099196210e-01 1.080673066465e-01 1.079252482823e-01 1.077577879457e-01 1.075817307588e-01 1.074039158471e-01 1.072050220951e-01 1.070190492703e-01 1.068213997637e-01 1.066271074915e-01 1.064498133777e-01 1.062645792024e-01 1.061085433086e-01 1.059629453141e-01 1.058339053678e-01 1.057424254410e-01 1.056631803711e-01 1.056297713732e-01 1.056274193856e-01 1.056599932131e-01 1.057518357430e-01 1.058765842813e-01 1.060666932136e-01 1.063108089244e-01 1.066091279373e-01 1.069854779990e-01 1.074137510603e-01 1.079227802028e-01 1.085038349763e-01 1.091530756917e-01 1.098957297494e-01 1.107030210204e-01 1.116033554076e-01 1.125863383959e-01 1.136443470918e-01 1.148027662026e-01 1.160308706277e-01 1.173520844490e-01 1.187567229089e-01 1.202346446185e-01 1.218083086418e-01 1.234495995070e-01 1.251744365192e-01 1.269785744616e-01 1.288447186828e-01 1.307947214605e-01 1.327995456850e-01 1.348722422186e-01 1.370085479149e-01 1.391906038164e-01 1.414397648657e-01 1.437274744439e-01 1.460627074696e-01 1.484445236809e-01 1.508519211298e-01 1.533032133802e-01 1.557749826064e-01 1.582706911368e-01 1.607927808179e-01 1.633184825472e-01 1.658674443220e-01 1.684161601449e-01 1.709681326705e-01 1.735242036134e-01 1.760648339875e-01 1.786050836251e-01 1.811257140955e-01 1.836266189978e-01 1.861137870745e-01 1.885653523727e-01 1.909958971145e-01 1.933917171116e-01 1.957487754792e-01 1.980732552413e-01 2.003481319089e-01 2.025823052251e-01 2.047678427807e-01 2.068986853503e-01 2.089825236831e-01 2.110039150660e-01 2.129725290577e-01 2.148822259632e-01 2.167275376080e-01 2.185162589553e-01 2.202358207548e-01 2.218938073319e-01 2.234871344568e-01 2.250119801191e-01 2.264748348385e-01 2.278701407355e-01 2.292016885850e-01 2.304713680037e-01 2.316760992814e-01 2.328231414442e-01 2.339082298083e-01 2.349384973934e-01 2.359139399938e-01 2.368364815894e-01 2.377137776750e-01 2.385458357373e-01 2.393386116047e-01 2.400960809167e-01 2.408238146689e-01 2.415262882947e-01 2.422079945663e-01 2.428777586511e-01 2.435372040708e-01 2.441951303192e-01 2.448596798245e-01 2.455349919749e-01 2.462322184868e-01 2.469546333438e-01 2.477127103475e-01 2.485128021387e-01 2.493592405702e-01 2.502644174437e-01 2.512322327820e-01 2.522690008366e-01 2.533858779857e-01 2.545845839541e-01 2.558771225396e-01 2.572634461767e-01 2.587505001198e-01 2.603480312493e-01 2.620511806677e-01 2.638700669192e-01 2.658061552237e-01 2.678565459481e-01 2.700309306875e-01 2.723221949285e-01 2.747352488987e-01 2.772672255569e-01 2.799137201534e-01 2.826769958443e-01 2.855483309256e-01 2.885242221829e-01 2.916028195039e-01 2.947724701054e-01 2.980324028005e-01 3.013731559815e-01 3.047846893780e-01 3.082644496500e-01 3.117991681322e-01 3.153795412851e-01 3.190000169603e-01 3.226439838400e-01 3.263074839757e-01 3.299767361067e-01 3.336405773003e-01 3.372933006434e-01 3.409195177527e-01 3.445088451128e-01 3.480538422442e-01 3.515387557418e-01 3.549585568518e-01 3.582977693745e-01 3.615473111041e-01 3.647022213069e-01 3.677445357852e-01 3.706709630053e-01 3.734717107703e-01 3.761344372862e-01 3.786572106933e-01 3.810244425952e-01 3.832353042916e-01 3.852798348678e-01 3.871483418787e-01 3.888439231997e-01 3.903537145371e-01 3.916748391259e-01 3.928074272190e-01 3.937415271319e-01 3.944831233610e-01 3.950251062713e-01 3.953657750025e-01 3.955106127226e-01 3.954527528692e-01 3.952014474310e-01 3.947557459968e-01 3.941177739466e-01 3.933002798372e-01 3.922980176728e-01 3.911271859405e-01 3.897926075835e-01 3.883000853963e-01 3.866661761653e-01 3.848961088767e-01 3.830061969844e-01 3.810109452084e-01 3.789205700046e-01 3.767578266121e-01 3.745358361791e-01 3.722731737028e-01 3.699918766718e-01 3.677065597167e-01 3.654436249910e-01 3.632230383846e-01 3.610651742232e-01 3.589976288586e-01 3.570376292399e-01 3.552136653206e-01 3.535451155207e-01 3.520536204362e-01 3.507635645015e-01 3.496919147020e-01 3.488602036737e-01 3.482836945069e-01 3.479777453261e-01 3.479567728092e-01 3.482299401712e-01 3.488048485905e-01 3.496864902088e-01 3.508760334261e-01 3.523714325832e-01 3.541691119630e-01 3.562605252714e-01 3.586341431807e-01 3.612782768254e-01 3.641750984961e-01 3.673058023495e-01 3.706520256394e-01 3.741872572930e-01 3.778894371790e-01 3.817317190294e-01 3.856883675504e-01 3.897316487390e-01 3.938309726142e-01 3.979619580289e-01 4.020941623403e-01 4.061969976204e-01 4.102473504641e-01 4.142124113802e-01 4.180713294084e-01 4.217948582861e-01 4.253572721766e-01 4.287402714066e-01 4.319164162581e-01 4.348687692721e-01 4.375770366185e-01 4.400228855579e-01 4.421932508015e-01 4.440714390942e-01 4.456495629832e-01 4.469161043112e-01 4.478637856900e-01 4.484901312879e-01 4.487876350866e-01 4.487622346491e-01 4.484137515596e-01 4.477464319597e-01 4.467725942390e-01 4.454973825009e-01 4.439377259469e-01 4.421120272754e-01 4.400334329487e-01 4.377308206019e-01 4.352262696240e-01 4.325451467165e-01 4.297212503636e-01 4.267838094298e-01 4.237688366495e-01 4.207114517471e-01 4.176491172093e-01 4.146230103652e-01 4.116687111251e-01 4.088292130746e-01 4.061378537988e-01 4.036349865214e-01 4.013575032423e-01 3.993333085698e-01 3.975950549218e-01 3.961642986031e-01 3.950645121084e-01 3.943090886439e-01 3.939051834562e-01 3.938614304421e-01 3.941683272168e-01 3.948218967647e-01 3.958067145937e-01 3.970977614241e-01 3.986751509427e-01 4.005051182506e-01 4.025538331223e-01 4.047883540529e-01 4.071621934421e-01 4.096411430677e-01 4.121805525446e-01 4.147359733775e-01 4.172703617329e-01 4.197392922637e-01 4.221070073839e-01 4.243375594341e-01 4.263954125585e-01 4.282529839574e-01 4.298807881059e-01 4.312592484221e-01 4.323677003466e-01 4.331899030066e-01 4.337194065657e-01 4.339450819174e-01 4.338692357900e-01 4.334940440219e-01 4.328277478519e-01 4.318842093545e-01 4.306780209792e-01 4.292355677707e-01 4.275784354264e-01 4.257374975037e-01 4.237497489701e-01 4.216482394384e-01 4.194766962488e-01 4.172773226326e-01 4.150939979118e-01 4.129768704313e-01 4.109672753992e-01 4.091162767309e-01 4.074656658397e-01 4.060546143790e-01 4.049266611291e-01 4.041070577271e-01 4.036275289521e-01 4.035064906853e-01 4.037536135156e-01 4.043783778983e-01 4.053691040942e-01 4.067161732414e-01 4.083951670033e-01 4.103712876741e-01 4.126125204475e-01 4.150661599328e-01 4.176839100832e-01 4.204123221761e-01 4.231870187004e-01 4.259548682817e-01 4.286488076461e-01 4.312090587977e-01 4.335818632263e-01 4.357070946124e-01 4.375383881126e-01 4.390302661564e-01 4.401460970642e-01 4.408574105367e-01 4.411433429809e-01 4.409945625332e-01 4.404121817904e-01 4.394059887369e-01 4.379986084188e-01 4.362230028127e-01 4.341282564667e-01 4.317680800778e-01 4.292161270922e-01 4.265489817170e-01 4.238572171555e-01 4.212365625141e-01 4.187886118750e-01 4.166174666716e-01 4.148255980076e-01 4.135094645284e-01 4.127627570542e-01 4.126573362182e-01 4.132570773935e-01 4.146034934985e-01 4.167102896874e-01 4.195783485353e-01 4.231737003350e-01 4.274432283172e-01 4.323138617753e-01 4.376877973857e-01 4.434611245158e-01 4.495096026857e-01 4.557078761384e-01 4.619266111022e-01 4.680339342580e-01 4.739096999844e-01 4.794357426444e-01 4.845087483842e-01 4.890395693048e-01 4.929547772713e-01 4.962068269263e-01 4.987647553480e-01 5.006268631877e-01 5.018183423086e-01 5.023889994914e-01 5.024237596524e-01 5.020287482478e-01 5.013441148078e-01 5.005336286844e-01 4.997763848746e-01 4.992771363339e-01 4.992355779955e-01 4.998570353798e-01 5.013287894025e-01 5.038047188212e-01 5.074121948214e-01 5.122140186744e-01 5.182236782149e-01 5.253961515722e-01 5.336147796726e-01 5.427193355602e-01 5.524896077564e-01 5.626783838455e-01 5.730047385449e-01 5.831713127759e-01 5.928926025914e-01 6.018737871091e-01 6.098541962121e-01 6.165993933581e-01 6.219080727574e-01 6.256343631795e-01 6.276769853789e-01 6.279961362484e-01 6.266209896620e-01 6.236346998855e-01 6.192043653758e-01 6.135536116345e-01 6.069741302751e-01 5.998210798761e-01 5.924897146709e-01 5.854129169878e-01 5.790255844571e-01 5.737419464424e-01 5.699307412325e-01 5.678661021430e-01 5.677180302114e-01 5.695192487515e-01 5.731642349771e-01 5.784195144159e-01 5.849328751413e-01 5.922754591774e-01 5.999620971395e-01 6.074992759718e-01 6.144056697242e-01 6.202391016806e-01 6.246343024316e-01 6.273014585760e-01 6.280483131385e-01 6.267957517053e-01 6.235667899301e-01 6.185107603949e-01 6.118795924793e-01 6.040353923064e-01 5.954356099595e-01 5.865967943366e-01 5.780949401394e-01 5.704957623822e-01 5.643259503339e-01 5.600327124620e-01 5.579164158916e-01 5.581234045020e-01 5.606164939937e-01 5.651927454733e-01 5.715183878001e-01 5.791566112499e-01 5.876448090981e-01 5.965183142960e-01 6.053675608391e-01 6.138742392478e-01 6.218016245143e-01 6.290439764987e-01 6.355855510176e-01 6.415072088992e-01 6.469692469467e-01 6.521628873391e-01 6.573093779888e-01 6.626030965221e-01 6.681957032201e-01 6.741843205832e-01 6.805791534152e-01 6.873303531289e-01 6.943225553324e-01 7.014038516446e-01 7.084189615736e-01 7.152161167369e-01 7.217031812824e-01 7.278355489280e-01 7.336383780435e-01 7.392112503111e-01 7.446831384530e-01 7.502269789899e-01 7.559957917672e-01 7.620969173636e-01 7.685841032370e-01 7.753961192070e-01 7.823891323698e-01 7.893215919224e-01 7.958720945882e-01 8.017056131461e-01 8.064650192048e-01 8.098545532763e-01 8.116600520748e-01 8.117623387981e-01 8.101935125693e-01 8.070918489496e-01 8.027348239903e-01 7.974980877744e-01 7.918039285204e-01 7.861344122016e-01 7.809281539501e-01 7.765890286969e-01 7.734611125383e-01 7.717708954066e-01 7.717040367113e-01 7.733480217691e-01 7.767508411360e-01 7.819411680849e-01 7.888854138122e-01 7.975631716814e-01 8.078876283228e-01 8.197166570198e-01 8.328637498811e-01 8.470233836230e-01 8.618556086289e-01 8.769414104346e-01 8.918185762710e-01 9.060642566998e-01 9.192362944761e-01 9.309936706119e-01 9.410704446412e-01 9.492730158014e-01 9.555640892417e-01 9.599563420934e-01 9.625956194793e-01 9.637179232178e-01 9.635916200478e-01 9.625903224431e-01 9.576024360949e-01 9.483412321510e-01 9.422882418001e-01 9.439948707947e-01 9.508469802360e-01 9.557441540503e-01 9.537771729856e-01 9.466354993694e-01 9.410990873089e-01 9.427869006979e-01 9.507368395950e-01 9.583812160249e-01 9.597681458111e-01 9.548776892812e-01 9.495618410201e-01 9.502320006189e-01 9.577800548801e-01 9.667795968636e-01 9.707901539354e-01 9.682735574598e-01 9.638804683911e-01 9.642171495036e-01 9.716431181218e-01 9.820285555625e-01 9.888439766460e-01 9.893321490750e-01 9.869650342051e-01 9.882533112997e-01 9.966597559987e-01 1.009242612072e+00 1.019463997678e+00 1.023273283376e+00 1.022659935037e+00 1.023654866053e+00 1.030637482919e+00 1.042106182669e+00 1.052062150920e+00 1.055628269167e+00 1.053493351659e+00 1.051318104651e+00 1.054589812637e+00 1.063564851545e+00 1.073166993572e+00 1.077880431119e+00 1.076854433897e+00 1.074634853937e+00 1.076822832213e+00 1.084511591977e+00 1.092971698508e+00 1.095951695235e+00 1.091461919739e+00 1.084032906058e+00 1.081242159389e+00 1.086615291557e+00 1.068720158718e+00 9.796639343178e-01 9.316501155004e-01 8.782454358410e-01 8.753675264493e-01 9.256327650503e-01 9.780786569779e-01 9.890113514878e-01 9.559393088077e-01 9.116646493639e-01 8.935300741018e-01 9.091285102825e-01 9.363485495208e-01 9.531279767345e-01 9.544681074802e-01 9.479672003472e-01 9.436695288481e-01 9.477119464314e-01 9.595238910758e-01 9.711785110417e-01 9.717459473653e-01 9.578347522227e-01 9.414177620684e-01 9.426326755103e-01 9.677035683264e-01 9.975047881547e-01 1.005567305455e+00 9.836377042935e-01 9.502285686007e-01 9.352453427975e-01 9.498517820889e-01 9.758328730747e-01 9.883636303589e-01 9.794834121286e-01 9.603264152603e-01 9.473987390440e-01 9.484272339464e-01 9.598575478970e-01 9.737277330011e-01 9.832053478412e-01 9.843361829322e-01 9.787021361398e-01 9.750042348225e-01 9.829881215929e-01 1.001998495057e+00 1.018489911820e+00 1.019394709787e+00 1.006946656872e+00 9.983712080228e-01 1.007547599525e+00 1.027166868989e+00 1.036216454453e+00 1.023656903824e+00 1.000988686742e+00 9.914989188223e-01 1.004396893939e+00 1.023877568673e+00 1.027667888731e+00 1.010068863692e+00 9.865933446984e-01 9.785332669289e-01 9.919103907607e-01 1.013270507292e+00 1.025431909103e+00 1.022440253895e+00 1.011097735849e+00 1.002786723952e+00 1.003446707507e+00 1.009559887988e+00 1.012913092274e+00 1.008488607806e+00 9.988345294668e-01 9.911871179570e-01 9.893887887072e-01 9.890696447375e-01 9.823283566843e-01 9.677701902446e-01 9.543254874856e-01 9.531402260737e-01 9.652233640185e-01 9.800930605040e-01 9.878074045105e-01 9.886940503383e-01 9.902297287681e-01 9.966551726984e-01 1.005016111361e+00 1.012721582967e+00 1.024026856635e+00 1.043916301240e+00 1.066688144367e+00 1.076900284889e+00 1.065356545530e+00 1.042843422578e+00 1.034692343858e+00 1.055065546815e+00 1.088212828214e+00 1.104256281077e+00 1.088811248050e+00 1.055710038154e+00 1.034762287076e+00 1.042258406498e+00 1.064458231357e+00 1.075042217618e+00 1.061491570312e+00 1.033232001431e+00 1.010117866281e+00 1.003708010034e+00 1.008907448930e+00 1.013198794587e+00 1.009988462178e+00 1.002056489848e+00 9.961694668866e-01 9.962598450191e-01 1.001705832430e+00 1.061926059162e+00
 8.314069886271e-01 8.294227243503e-01 8.285373512993e-01 8.278419713201e-01 8.261932701823e-01 8.237493575280e-01 8.217672579592e-01 8.209392008704e-01 8.203781216428e-01 8.187734777998e-01 8.162642846771e-01 8.143264234285e-01 8.136618659227e-01 8.131585589429e-01 8.114884005347e-01 8.089707322637e-01 8.070694310032e-01 8.063742158029e-01 8.058479456075e-01 8.042283563351e-01 8.017105689507e-01 7.997370679429e-01 7.990686389728e-01 7.986641707301e-01 7.970673956495e-01 7.944748054429e-01 7.925068835490e-01 7.919073489549e-01 7.914794821981e-01 7.897951796463e-01 7.871732743280e-01 7.852199113714e-01 7.845989923597e-01 7.841086701253e-01 7.823404118263e-01 7.796717108398e-01 7.777833012221e-01 7.772804215032e-01 7.767892256228e-01 7.749126693773e-01 7.722285819788e-01 7.704467718023e-01 7.699810962114e-01 7.694039232141e-01 7.674841386969e-01 7.648595765321e-01 7.631011155139e-01 7.625211924762e-01 7.617714399936e-01 7.597662222520e-01 7.572042512643e-01 7.555323799455e-01 7.548706141787e-01 7.538861846145e-01 7.517420524001e-01 7.492588583819e-01 7.477158269245e-01 7.470686808444e-01 7.460464351718e-01 7.439192693121e-01 7.414923572139e-01 7.400018638121e-01 7.394197350909e-01 7.385051318912e-01 7.365105731555e-01 7.341553695479e-01 7.325895596175e-01 7.318646212629e-01 7.309512601856e-01 7.291297415391e-01 7.268644035017e-01 7.251337642007e-01 7.241413552018e-01 7.231087693176e-01 7.213560617714e-01 7.191803380417e-01 7.173683638459e-01 7.161287902858e-01 7.149032057641e-01 7.131640940829e-01 7.110792170377e-01 7.092462638972e-01 7.078941680095e-01 7.065929726908e-01 7.048657716213e-01 7.028473949740e-01 7.010611853502e-01 6.996904696068e-01 6.983685332942e-01 6.966967286323e-01 6.947573630325e-01 6.929928907690e-01 6.916239711880e-01 6.903534152087e-01 6.887703950521e-01 6.869091230890e-01 6.851755744822e-01 6.837931935419e-01 6.825422729738e-01 6.810665439357e-01 6.793110782899e-01 6.775836503926e-01 6.761605792136e-01 6.749282922330e-01 6.735483158721e-01 6.719001567713e-01 6.702069391910e-01 6.687250932031e-01 6.674452360968e-01 6.661257909838e-01 6.645884903834e-01 6.629354984107e-01 6.614024922412e-01 6.600553714178e-01 6.587326606636e-01 6.572747749799e-01 6.557024415728e-01 6.541526262844e-01 6.527112674038e-01 6.513331176813e-01 6.499114070593e-01 6.484144386734e-01 6.468984144234e-01 6.454095332584e-01 6.439464266237e-01 6.425017266915e-01 6.410660782429e-01 6.396092598835e-01 6.381064721086e-01 6.365779092793e-01 6.350755653422e-01 6.336405335263e-01 6.322437253939e-01 6.307853328921e-01 6.292307353782e-01 6.276715937660e-01 6.262064021590e-01 6.248116792037e-01 6.233868500808e-01 6.218652852604e-01 6.202893604795e-01 6.187743304517e-01 6.173525978894e-01 6.159346869581e-01 6.144486794798e-01 6.129151399405e-01 6.113888120678e-01 6.099022921497e-01 6.084523851943e-01 6.069976743315e-01 6.055190413285e-01 6.040280235801e-01 6.025217887729e-01 6.010167024881e-01 5.995591845068e-01 5.981358051445e-01 5.966796396227e-01 5.951720139686e-01 5.936522888021e-01 5.921853498510e-01 5.907805958363e-01 5.893586533161e-01 5.878603721260e-01 5.863441275245e-01 5.848966251386e-01 5.834983469104e-01 5.820717723631e-01 5.805892715058e-01 5.791027800828e-01 5.776817023775e-01 5.763006212257e-01 5.748704447466e-01 5.733900138720e-01 5.719449109026e-01 5.705648156661e-01 5.691945623161e-01 5.677767301176e-01 5.663274583498e-01 5.649180519389e-01 5.635728163209e-01 5.622190177191e-01 5.608150002622e-01 5.594124957736e-01 5.580586279722e-01 5.567366047031e-01 5.553999402501e-01 5.540317960523e-01 5.526717221583e-01 5.513595178981e-01 5.500650335580e-01 5.487444824825e-01 5.474173377859e-01 5.461145856164e-01 5.448379901043e-01 5.435627939730e-01 5.422701993759e-01 5.409760843318e-01 5.397156937925e-01 5.384758744280e-01 5.372223313649e-01 5.359554137488e-01 5.347008098709e-01 5.334703112643e-01 5.322543180246e-01 5.310298797331e-01 5.297921367325e-01 5.285689286310e-01 5.273718376697e-01 5.261765353701e-01 5.249737995543e-01 5.237713843522e-01 5.225805941719e-01 5.214086083701e-01 5.202398483401e-01 5.190613927341e-01 5.178932121199e-01 5.167379202016e-01 5.155860362573e-01 5.144354328977e-01 5.132901106760e-01 5.121536166234e-01 5.110284866413e-01 5.099062923473e-01 5.087800361860e-01 5.076670345894e-01 5.065668112375e-01 5.054667632666e-01 5.043725977508e-01 5.032865123966e-01 5.022060285748e-01 5.011373967564e-01 5.000739914632e-01 4.990132001892e-01 4.979660068867e-01 4.969246745470e-01 4.958854523533e-01 4.948591404934e-01 4.938404895209e-01 4.928246183056e-01 4.918187645949e-01 4.908160594068e-01 4.898213687206e-01 4.888415295904e-01 4.878633702455e-01 4.868882968720e-01 4.859259984032e-01 4.849646035145e-01 4.840111506318e-01 4.830718043828e-01 4.821337655594e-01 4.812039530385e-01 4.802846959976e-01 4.793645786335e-01 4.784580868286e-01 4.775618836008e-01 4.766660007056e-01 4.757821604677e-01 4.749062570214e-01 4.740318122698e-01 4.731717795487e-01 4.723163227785e-01 4.714643100749e-01 4.706282849723e-01 4.697970639947e-01 4.689690378963e-01 4.681543070479e-01 4.673404733194e-01 4.665358827060e-01 4.657457585706e-01 4.649555460909e-01 4.641741107648e-01 4.634044161850e-01 4.626361517761e-01 4.618790391720e-01 4.611312761327e-01 4.603844315166e-01 4.596517028799e-01 4.589248044503e-01 4.581996503392e-01 4.574880890891e-01 4.567821866781e-01 4.560804328505e-01 4.553923803949e-01 4.547071158505e-01 4.540283706235e-01 4.533623749396e-01 4.526975083003e-01 4.520419337548e-01 4.513971799762e-01 4.507539560656e-01 4.501226419041e-01 4.494993351579e-01 4.488786804192e-01 4.482692446278e-01 4.476657145311e-01 4.470671856886e-01 4.464806423723e-01 4.458977069926e-01 4.453202919412e-01 4.447535493319e-01 4.441909330620e-01 4.436367977242e-01 4.430925653800e-01 4.425507359585e-01 4.420177690548e-01 4.414918839273e-01 4.409704939743e-01 4.404593496770e-01 4.399551658316e-01 4.394539433456e-01 4.389624010539e-01 4.384760937486e-01 4.379952294381e-01 4.375249897665e-01 4.370590116708e-01 4.365967892830e-01 4.361455643192e-01 4.356970312119e-01 4.352558765516e-01 4.348235822466e-01 4.343929360051e-01 4.339714968887e-01 4.335560842416e-01 4.331444747689e-01 4.327430162772e-01 4.323445152467e-01 4.319507873769e-01 4.315665371337e-01 4.311839612643e-01 4.308094487570e-01 4.304430786607e-01 4.300771876921e-01 4.297211615478e-01 4.293688092514e-01 4.290191977759e-01 4.286822420469e-01 4.283475292425e-01 4.280174915339e-01 4.276959592724e-01 4.273748486406e-01 4.270616083261e-01 4.267576073693e-01 4.264551269456e-01 4.261621355970e-01 4.258709027784e-01 4.255809094462e-01 4.253029824321e-01 4.250251754323e-01 4.247561885307e-01 4.244932593828e-01 4.242273262623e-01 4.239707984135e-01 4.237173279185e-01 4.234662652637e-01 4.232286046107e-01 4.229875477677e-01 4.227514908683e-01 4.225222796188e-01 4.222932128842e-01 4.220740491308e-01 4.218586621648e-01 4.216439312770e-01 4.214400826434e-01 4.212329961620e-01 4.210327890687e-01 4.208418799013e-01 4.206479215638e-01 4.204651033038e-01 4.202833666411e-01 4.201020311218e-01 4.199325364848e-01 4.197597698399e-01 4.195943497779e-01 4.194354241543e-01 4.192735417253e-01 4.191226986582e-01 4.189717531094e-01 4.188222484075e-01 4.186843037847e-01 4.185422590838e-01 4.184076632761e-01 4.182783384017e-01 4.181449056916e-01 4.180246872715e-01 4.179034123137e-01 4.177844919003e-01 4.176758329015e-01 4.175613310114e-01 4.174573396935e-01 4.173564927237e-01 4.172539706200e-01 4.171634447878e-01 4.170685544141e-01 4.169802005494e-01 4.168985080798e-01 4.168116827317e-01 4.167391249062e-01 4.166644038327e-01 4.165916162092e-01 4.165294035241e-01 4.164610367514e-01 4.164022466147e-01 4.163492930620e-01 4.162914880733e-01 4.162472645302e-01 4.161972417297e-01 4.161538722126e-01 4.161200174996e-01 4.160796120230e-01 4.160528905276e-01 4.160220387789e-01 4.159939208337e-01 4.159783159114e-01 4.159556594224e-01 4.159447864621e-01 4.159339140607e-01 4.159209760094e-01 4.159249092374e-01 4.159201906676e-01 4.159258896885e-01 4.159360513308e-01 4.159398691922e-01 4.159609583548e-01 4.159755855970e-01 4.159967991038e-01 4.160279863345e-01 4.160512265094e-01 4.160904788317e-01 4.161265753048e-01 4.161648618779e-01 4.162180705123e-01 4.162608700573e-01 4.163193040157e-01 4.163779790308e-01 4.164345822440e-01 4.165088262069e-01 4.165745881933e-01 4.166537488383e-01 4.167361598616e-01 4.168136379727e-01 4.169099050968e-01 4.169974619650e-01 4.170973640249e-01 4.172046121933e-01 4.173037666488e-01 4.174232780315e-01 4.175362288848e-01 4.176585693813e-01 4.177915333789e-01 4.179150379141e-01 4.180580712133e-01 4.181963695438e-01 4.183406701786e-01 4.184989664898e-01 4.186480569684e-01 4.188145159332e-01 4.189811223949e-01 4.191497581713e-01 4.193360652487e-01 4.195115173024e-01 4.197027819849e-01 4.198975686439e-01 4.200922551573e-01 4.203049138441e-01 4.205086650567e-01 4.207262382415e-01 4.209508295387e-01 4.211725366195e-01 4.214133682993e-01 4.216472331090e-01 4.218906506090e-01 4.221451750829e-01 4.223940653775e-01 4.226637327888e-01 4.229272801600e-01 4.231972215874e-01 4.234824744051e-01 4.237604789971e-01 4.240572522621e-01 4.243522123356e-01 4.246487259859e-01 4.249642229171e-01 4.252692311228e-01 4.255935368985e-01 4.259191128948e-01 4.262415042856e-01 4.265873374842e-01 4.269200340009e-01 4.272719425227e-01 4.276270890950e-01 4.279742646232e-01 4.283499165007e-01 4.287081032296e-01 4.290850943493e-01 4.294689130267e-01 4.298393937561e-01 4.302427354060e-01 4.306252000726e-01 4.310268021942e-01 4.314373655638e-01 4.318287016249e-01 4.322581201157e-01 4.326619326859e-01 4.330848595773e-01 4.335179975801e-01 4.339295230262e-01 4.343802186808e-01 4.348030676751e-01 4.352453944449e-01 4.356976334059e-01 4.361247958841e-01 4.365929731915e-01 4.370301416282e-01 4.374869430229e-01 4.379539811494e-01 4.383937127704e-01 4.388750979237e-01 4.393230220151e-01 4.397903406890e-01 4.402669012109e-01 4.407130842819e-01 4.412012337941e-01 4.416542990301e-01 4.421259417475e-01 4.426045535821e-01 4.430525177330e-01 4.435415378700e-01 4.439945592675e-01 4.444636541168e-01 4.449384728888e-01 4.453813839864e-01 4.458623316031e-01 4.463082641217e-01 4.467653880644e-01 4.472278230884e-01 4.476596360637e-01 4.481234295619e-01 4.485554720919e-01 4.489923126889e-01 4.494356070957e-01 4.498466063295e-01 4.502847381908e-01 4.506922735313e-01 4.510991774682e-01 4.515136614630e-01 4.518945780307e-01 4.522966001157e-01 4.526726281238e-01 4.530391574573e-01 4.534165402978e-01 4.537556487842e-01 4.541121053069e-01 4.544453001119e-01 4.547623389221e-01 4.550896465321e-01 4.553781624983e-01 4.556781819798e-01 4.559579863545e-01 4.562140398494e-01 4.564830055909e-01 4.567066924185e-01 4.569404550323e-01 4.571531790804e-01 4.573367115541e-01 4.575334437072e-01 4.576821055677e-01 4.578371066167e-01 4.579721392329e-01 4.580718719327e-01 4.581853113723e-01 4.582469866493e-01 4.583106381735e-01 4.583542208089e-01 4.583577356155e-01 4.583737907298e-01 4.583365551076e-01 4.582965740200e-01 4.582367619976e-01 4.581331791178e-01 4.580387293467e-01 4.578909351912e-01 4.577338231467e-01 4.575579718104e-01 4.573330034460e-01 4.571155030834e-01 4.568449042952e-01 4.565586225045e-01 4.562557390630e-01 4.558991871366e-01 4.555462496178e-01 4.551416088456e-01 4.547137142219e-01 4.542710216090e-01 4.537701412305e-01 4.532710878914e-01 4.527213445777e-01 4.521400897786e-01 4.515484233093e-01 4.508929001100e-01 4.502353704795e-01 4.495289271764e-01 4.487861360055e-01 4.480336400428e-01 4.472131444522e-01 4.463888209914e-01 4.455171868466e-01 4.446019552750e-01 4.436787717942e-01 4.426857136810e-01 4.416847176943e-01 4.406383405833e-01 4.395439680223e-01 4.384409558918e-01 4.372680537482e-01 4.360822615262e-01 4.348540578125e-01 4.335719767278e-01 4.322842234390e-01 4.309243490473e-01 4.295479697056e-01 4.281320816236e-01 4.266575103615e-01 4.251767659221e-01 4.236260230977e-01 4.220515550653e-01 4.204445241941e-01 4.187727850291e-01 4.170962132584e-01 4.153497786886e-01 4.135761480902e-01 4.117735473839e-01 4.099020963516e-01 4.080260943694e-01 4.060826678964e-01 4.041072504376e-01 4.021082280822e-01 4.000367650934e-01 3.979615681615e-01 3.958221376802e-01 3.936467477952e-01 3.914510547446e-01 3.891811107568e-01 3.869087428551e-01 3.845740873135e-01 3.822005651420e-01 3.798118373855e-01 3.773498908487e-01 3.748818407898e-01 3.723594477245e-01 3.697939462141e-01 3.672172954744e-01 3.645688387782e-01 3.619131459912e-01 3.592108787144e-01 3.564599798525e-01 3.537051286741e-01 3.508792234798e-01 3.480466259421e-01 3.451723308160e-01 3.422500353498e-01 3.393270649624e-01 3.363354581965e-01 3.333376560875e-01 3.303048826062e-01 3.272226947632e-01 3.241458970312e-01 3.210052118428e-01 3.178561978175e-01 3.146821816178e-01 3.114575543033e-01 3.082415286113e-01 3.049699621148e-01 3.016875330065e-01 2.983896889843e-01 2.950419448319e-01 2.917073819854e-01 2.883235335564e-01 2.849288858435e-01 2.815285782333e-01 2.780781309120e-01 2.746471707989e-01 2.711738480278e-01 2.676915861160e-01 2.642115043388e-01 2.606855443193e-01 2.571829534184e-01 2.536461337273e-01 2.501023855766e-01 2.465688115582e-01 2.429951953497e-01 2.394483258727e-01 2.358777318442e-01 2.323017698467e-01 2.287455122602e-01 2.251561368982e-01 2.215971261392e-01 2.180265573802e-01 2.144510155476e-01 2.109079192290e-01 2.073363740575e-01 2.038027572411e-01 2.002668907956e-01 1.967329653627e-01 1.932399029738e-01 1.897280624838e-01 1.862604302653e-01 1.828029665720e-01 1.793535957153e-01 1.759542162627e-01 1.725488766627e-01 1.691921896933e-01 1.658611826824e-01 1.625461655184e-01 1.592929199577e-01 1.560462340559e-01 1.528559243389e-01 1.497069281008e-01 1.465817609646e-01 1.435320904032e-01 1.405016237806e-01 1.375396773905e-01 1.346335919814e-01 1.317659239220e-01 1.289851791469e-01 1.262408836005e-01 1.235769717766e-01 1.209839512360e-01 1.184440822783e-01 1.160054185764e-01 1.136211382685e-01 1.113290047064e-01 1.091249878406e-01 1.069902890600e-01 1.049711083263e-01 1.030205955344e-01 1.011773276745e-01 9.943664259087e-02 9.777675762200e-02 9.624404791045e-02 9.479246045751e-02 9.345758491592e-02 9.223330621332e-02 9.109876975341e-02 9.009481191809e-02 8.917706323618e-02 8.837624762148e-02 8.768455887528e-02 8.707939579812e-02 8.659954535387e-02 8.619843531903e-02 8.590427079368e-02 8.570567062538e-02 8.558050422935e-02 8.556395874806e-02 8.560626789017e-02 8.573696239754e-02 8.594133814131e-02 8.619817641686e-02 8.653763165664e-02 8.691439225248e-02 8.735363449235e-02 8.784297602884e-02 8.835846261132e-02 8.893302273217e-02 8.952052089134e-02 9.014401733087e-02 9.079693236838e-02 9.145130852785e-02 9.214420319854e-02 9.282809835885e-02 9.352814752241e-02 9.423845502052e-02 9.493195319598e-02 9.564374703108e-02 9.633340440625e-02 9.702019016981e-02 9.770485189910e-02 9.835817165078e-02 9.901645528377e-02 9.964356525072e-02 1.002534902584e-01 1.008533357293e-01 1.014104981065e-01 1.019623862888e-01 1.024789828085e-01 1.029669182135e-01 1.034398588024e-01 1.038660223859e-01 1.042797028039e-01 1.046564827614e-01 1.049962271023e-01 1.053214338369e-01 1.055954781853e-01 1.058524101163e-01 1.060739927101e-01 1.062553113335e-01 1.064231164132e-01 1.065405319893e-01 1.066402228688e-01 1.067089239505e-01 1.067363220716e-01 1.067537033075e-01 1.067255404173e-01 1.066787134972e-01 1.066094907455e-01 1.065028511675e-01 1.063905987269e-01 1.062438377294e-01 1.060829020457e-01 1.059111826405e-01 1.057070138564e-01 1.055096709789e-01 1.052868275215e-01 1.050584666409e-01 1.048359803367e-01 1.045942017011e-01 1.043696507849e-01 1.041415050305e-01 1.039205122984e-01 1.037225093316e-01 1.035220095564e-01 1.033577839766e-01 1.032083114193e-01 1.030842145197e-01 1.030049839071e-01 1.029458390102e-01 1.029428155791e-01 1.029789633955e-01 1.030616352029e-01 1.032118538208e-01 1.034042006849e-01 1.036720336570e-01 1.040026773506e-01 1.043972046336e-01 1.048811854938e-01 1.054267819999e-01 1.060642513841e-01 1.067838087211e-01 1.075819909989e-01 1.084809860614e-01 1.094549009918e-01 1.105295548739e-01 1.116925689569e-01 1.129392291714e-01 1.142911666342e-01 1.157191818347e-01 1.172464712109e-01 1.188624017009e-01 1.205556662881e-01 1.223478663251e-01 1.242073486463e-01 1.261537872586e-01 1.281770532882e-01 1.302633731270e-01 1.324341083764e-01 1.346582348348e-01 1.369505314936e-01 1.393035028938e-01 1.417005921468e-01 1.441591014481e-01 1.466524673439e-01 1.491905910396e-01 1.517698115560e-01 1.543685776351e-01 1.570089721572e-01 1.596623566858e-01 1.623381957189e-01 1.650316994996e-01 1.677245787627e-01 1.704332763754e-01 1.731358069091e-01 1.758325429656e-01 1.785298256792e-01 1.812026039521e-01 1.838698935104e-01 1.865113961006e-01 1.891279122293e-01 1.917233440006e-01 1.942769315215e-01 1.968034792992e-01 1.992868734421e-01 2.017250549060e-01 2.041256356389e-01 2.064693307672e-01 2.087681464665e-01 2.110118223732e-01 2.131967385874e-01 2.153310564798e-01 2.173951290565e-01 2.194044283819e-01 2.213470349994e-01 2.232224613469e-01 2.250365907582e-01 2.267787644611e-01 2.284572488872e-01 2.300681156446e-01 2.316096239821e-01 2.330891711470e-01 2.344964900139e-01 2.358430765707e-01 2.371252909335e-01 2.383419349574e-01 2.395028177938e-01 2.406044809434e-01 2.416523749172e-01 2.426502764907e-01 2.435994182339e-01 2.445082040314e-01 2.453741375324e-01 2.462087922663e-01 2.470129337237e-01 2.477915520937e-01 2.485545673554e-01 2.493036586834e-01 2.500500501080e-01 2.507964584906e-01 2.515521125082e-01 2.523244215592e-01 2.531158504582e-01 2.539407915711e-01 2.548011662923e-01 2.557067221037e-01 2.566665467383e-01 2.576827809958e-01 2.587716761922e-01 2.599322918536e-01 2.611728760041e-01 2.625052624708e-01 2.639270374632e-01 2.654506454975e-01 2.670763634928e-01 2.688098107609e-01 2.706591069036e-01 2.726190684158e-01 2.747000083865e-01 2.769005726255e-01 2.792188264890e-01 2.816615222969e-01 2.842193916252e-01 2.868960351386e-01 2.896882970596e-01 2.925889290611e-01 2.955998473419e-01 2.987123145056e-01 3.019202642577e-01 3.052230724714e-01 3.086050342712e-01 3.120662054072e-01 3.155947688400e-01 3.191793113976e-01 3.228174328108e-01 3.264932011254e-01 3.301989504529e-01 3.339272579170e-01 3.376638532918e-01 3.414004521004e-01 3.451261217614e-01 3.488277056133e-01 3.524979407263e-01 3.561206245114e-01 3.596896318189e-01 3.631938177536e-01 3.666190380111e-01 3.699574209781e-01 3.731993579298e-01 3.763325696368e-01 3.793507145678e-01 3.822398583559e-01 3.849950493705e-01 3.876043590674e-01 3.900594782192e-01 3.923580320067e-01 3.944844268499e-01 3.964391300505e-01 3.982146079955e-01 3.997992751508e-01 4.011983652838e-01 4.023993932967e-01 4.034015582341e-01 4.042040968800e-01 4.047986105986e-01 4.051920170600e-01 4.053781019369e-01 4.053578392759e-01 4.051387544631e-01 4.047138071525e-01 4.040946305496e-01 4.032819209614e-01 4.022786815050e-01 4.010979173484e-01 3.997391477075e-01 3.982172636885e-01 3.965407567965e-01 3.947169946896e-01 3.927663676656e-01 3.906937951884e-01 3.885191334228e-01 3.862587541885e-01 3.839232116645e-01 3.815387151845e-01 3.791188406174e-01 3.766848078201e-01 3.742622115352e-01 3.718653009610e-01 3.695251526844e-01 3.672595963193e-01 3.650928633287e-01 3.630502136283e-01 3.611528936103e-01 3.594268960281e-01 3.578916529397e-01 3.565703827999e-01 3.554843965778e-01 3.546510504842e-01 3.540882748842e-01 3.538100681589e-01 3.538278691573e-01 3.541527408311e-01 3.547888463322e-01 3.557425697436e-01 3.570114331292e-01 3.585942594881e-01 3.604835631056e-01 3.626705203154e-01 3.651427810397e-01 3.678845827116e-01 3.708785472514e-01 3.741026625400e-01 3.775366754653e-01 3.811553396631e-01 3.849310762604e-01 3.888403816722e-01 3.928522251561e-01 3.969386004379e-01 4.010712362078e-01 4.052192807660e-01 4.093555408803e-01 4.134502457562e-01 4.174737973321e-01 4.214014859490e-01 4.252050920052e-01 4.288595855433e-01 4.323403378500e-01 4.356243218748e-01 4.386915794601e-01 4.415202068693e-01 4.440941289780e-01 4.463977406766e-01 4.484149330893e-01 4.501363369180e-01 4.515502603575e-01 4.526510609919e-01 4.534332075863e-01 4.538931212193e-01 4.540350914231e-01 4.538564698342e-01 4.533667497170e-01 4.525757534320e-01 4.514875362724e-01 4.501269534040e-01 4.485030314215e-01 4.466390128855e-01 4.445573213172e-01 4.422812296108e-01 4.398433450789e-01 4.372685881414e-01 4.345917401494e-01 4.318507557190e-01 4.290756873669e-01 4.263096473106e-01 4.235865802707e-01 4.209446646288e-01 4.184243537058e-01 4.160606140686e-01 4.138898589578e-01 4.119431743685e-01 4.102519425872e-01 4.088430756436e-01 4.077350657851e-01 4.069506502770e-01 4.064965376342e-01 4.063815328273e-01 4.066079442959e-01 4.071631480458e-01 4.080437902653e-01 4.092280461411e-01 4.106951904197e-01 4.124218714239e-01 4.143696359617e-01 4.165129298153e-01 4.188107247925e-01 4.212210547635e-01 4.237095917569e-01 4.262309575672e-01 4.287459755477e-01 4.312162880999e-01 4.336009257760e-01 4.358655398056e-01 4.379738865821e-01 4.398959813061e-01 4.416050478925e-01 4.430715583289e-01 4.442800892376e-01 4.452087721850e-01 4.458464706147e-01 4.461852481642e-01 4.462184712477e-01 4.459518185759e-01 4.453837026843e-01 4.445302222797e-01 4.434003243162e-01 4.420142030353e-01 4.403982573103e-01 4.385741272402e-01 4.365775440705e-01 4.344448676665e-01 4.322109699026e-01 4.299229302268e-01 4.276218620884e-01 4.253569687794e-01 4.231752278174e-01 4.211215364352e-01 4.192485995186e-01 4.175944176030e-01 4.162051001226e-01 4.151187728775e-01 4.143648669448e-01 4.139738040840e-01 4.139606021688e-01 4.143366353302e-01 4.151044761345e-01 4.162513602142e-01 4.177660045882e-01 4.196162584751e-01 4.217697992265e-01 4.241850925695e-01 4.268084630365e-01 4.295911464149e-01 4.324693055368e-01 4.353819613406e-01 4.382664914376e-01 4.410555321313e-01 4.436919629660e-01 4.461124682344e-01 4.482644211035e-01 4.500990296181e-01 4.515698347600e-01 4.526467887840e-01 4.533015863948e-01 4.535189448595e-01 4.532922750494e-01 4.526256566976e-01 4.515374015281e-01 4.500546485840e-01 4.482209093361e-01 4.460906442729e-01 4.437243903088e-01 4.412047152592e-01 4.386156553606e-01 4.360507716022e-01 4.336147817716e-01 4.314077603642e-01 4.295410062734e-01 4.281101780896e-01 4.272174772627e-01 4.269445497954e-01 4.273569990188e-01 4.285123972514e-01 4.304324899770e-01 4.331243391027e-01 4.365675094813e-01 4.407129895486e-01 4.454988731268e-01 4.508302887055e-01 4.566042843455e-01 4.627038447471e-01 4.689967636239e-01 4.753548745250e-01 4.816408553551e-01 4.877288239004e-01 4.934939975563e-01 4.988239615163e-01 5.036273383905e-01 5.078201915577e-01 5.113486186888e-01 5.141799780187e-01 5.163022265149e-01 5.177406068770e-01 5.185403405215e-01 5.187810862490e-01 5.185765344568e-01 5.180623027051e-01 5.174064597859e-01 5.167946545006e-01 5.164332190435e-01 5.165342363891e-01 5.173010177422e-01 5.189318907501e-01 5.215852134744e-01 5.253860220610e-01 5.304074083783e-01 5.366549026127e-01 5.440842846784e-01 5.525756860341e-01 5.619570306337e-01 5.720088345929e-01 5.824615388101e-01 5.930344018052e-01 6.034166836555e-01 6.133046468848e-01 6.224075665002e-01 6.304437855570e-01 6.371800974976e-01 6.424122166789e-01 6.459843525669e-01 6.478067197016e-01 6.478352090783e-01 6.461059918263e-01 6.427162678090e-01 6.378319684043e-01 6.317013228721e-01 6.246241832645e-01 6.169721692766e-01 6.091587649135e-01 6.016232133738e-01 5.948186201492e-01 5.891645243713e-01 5.850303538759e-01 5.826926226453e-01 5.823078896718e-01 5.839030316153e-01 5.873540877665e-01 5.924119293785e-01 5.987076245247e-01 6.057978734207e-01 6.131924502515e-01 6.203812964718e-01 6.268895351077e-01 6.322837693317e-01 6.362009995383e-01 6.383773599639e-01 6.386402556829e-01 6.369403037073e-01 6.333386609766e-01 6.280142423748e-01 6.212695190427e-01 6.134938636707e-01 6.051836084132e-01 5.968863214189e-01 5.891771662030e-01 5.826302511415e-01 5.777431760111e-01 5.749149770066e-01 5.743914774019e-01 5.762411302816e-01 5.803681695528e-01 5.865009628859e-01 5.942662204033e-01 6.032077830558e-01 6.128528045213e-01 6.227652256820e-01 6.325562874727e-01 6.419432087250e-01 6.507382635558e-01 6.588567715863e-01 6.663201697293e-01 6.732175754351e-01 6.797034274433e-01 6.859570763126e-01 6.921484191926e-01 6.984324249683e-01 7.048928342159e-01 7.115652023218e-01 7.184100442571e-01 7.253269531409e-01 7.321903382572e-01 7.388403196070e-01 7.451463302932e-01 7.510115186046e-01 7.563876198518e-01 7.613201538067e-01 7.658983241942e-01 7.702878830389e-01 7.746875127501e-01 7.792889396275e-01 7.842732605454e-01 7.897356136032e-01 7.956950300882e-01 8.020598255330e-01 8.086210262431e-01 8.151036382710e-01 8.211533638373e-01 8.264091313926e-01 8.305422159463e-01 8.332690675313e-01 8.344357145141e-01 8.339839168816e-01 8.320009574071e-01 8.287096567025e-01 8.244163538785e-01 8.195418730648e-01 8.145260750147e-01 8.098168907595e-01 8.058531489512e-01 8.029773373853e-01 8.014956348251e-01 8.016120380804e-01 8.034555369617e-01 8.071244961126e-01 8.126255263152e-01 8.199638838261e-01 8.290840582342e-01 8.398704112710e-01 8.521828335067e-01 8.657662878608e-01 8.803247440411e-01 8.954881588239e-01 9.108106030827e-01 9.258723608274e-01 9.402058601220e-01 9.534096657400e-01 9.651517499930e-01 9.751403607046e-01 9.832390145059e-01 9.893592114622e-01 9.935357305463e-01 9.959149650491e-01 9.966785156177e-01 9.961378219079e-01 9.910968601869e-01 9.813598586273e-01 9.745884658420e-01 9.755096976113e-01 9.815473866324e-01 9.854858204016e-01 9.822902645584e-01 9.736333817688e-01 9.664537108390e-01 9.666158636442e-01 9.732934330448e-01 9.798260714465e-01 9.800587469669e-01 9.738680736827e-01 9.671947402510e-01 9.666655587171e-01 9.733349460318e-01 9.817386304041e-01 9.852702556972e-01 9.823130581817e-01 9.776229521670e-01 9.779867116019e-01 9.858356816386e-01 9.968974800397e-01 1.004379971016e+00 1.005350550592e+00 1.003324052516e+00 1.004987149912e+00 1.013937338044e+00 1.027189582267e+00 1.038014928483e+00 1.042193013403e+00 1.041702151560e+00 1.042742345267e+00 1.049874320480e+00 1.061621273960e+00 1.071836023774e+00 1.075427364344e+00 1.072985395414e+00 1.070273215762e+00 1.073005840184e+00 1.081583146389e+00 1.090903255130e+00 1.095345344620e+00 1.094056643664e+00 1.091790490404e+00 1.094438877250e+00 1.103128306189e+00 1.112639663493e+00 1.115800561824e+00 1.109643567082e+00 1.098264470882e+00 1.090204810136e+00 1.090058660792e+00 1.011458119021e+00 9.732555433874e-01 9.258697926106e-01 8.927930869252e-01 9.097984350523e-01 9.623298545030e-01 1.001515560255e+00 9.960038736717e-01 9.547328138658e-01 9.159410896441e-01 9.116856579285e-01 9.372001375075e-01 9.637924716341e-01 9.721757797638e-01 9.642466348623e-01 9.535524432437e-01 9.515886041977e-01 9.607704580621e-01 9.750031383500e-01 9.837271665999e-01 9.781641251727e-01 9.599580804200e-01 9.449394619441e-01 9.518141957019e-01 9.805684214377e-01 1.007924665901e+00 1.009755834276e+00 9.843759338189e-01 9.557438789557e-01 9.518279410956e-01 9.742744889290e-01 9.979827037412e-01 1.000584332824e+00 9.830279138641e-01 9.652421531597e-01 9.647247243566e-01 9.798388119907e-01 9.953676099698e-01 9.994157781067e-01 9.916863016137e-01 9.805827627261e-01 9.768314664492e-01 9.871689915035e-01 1.008770632448e+00 1.028727401889e+00 1.032309852954e+00 1.016242746880e+00 9.955411197180e-01 9.932284107798e-01 1.016114426082e+00 1.044358732475e+00 1.051815585041e+00 1.032005568195e+00 1.004637834965e+00 9.973343796974e-01 1.016044252127e+00 1.039366329482e+00 1.043913909931e+00 1.026761086025e+00 1.005319122440e+00 9.988747319400e-01 1.010134797378e+00 1.026151709633e+00 1.034064411123e+00 1.031388220649e+00 1.023699555399e+00 1.017282896276e+00 1.014498786599e+00 1.013924074268e+00 1.012873259011e+00 1.009434167129e+00 1.003922482405e+00 9.986507528377e-01 9.952544092802e-01 9.922279840169e-01 9.862128949457e-01 9.769364851183e-01 9.695302923288e-01 9.699991503031e-01 9.784457813961e-01 9.888422137286e-01 9.963419879001e-01 1.002086769312e+00 1.009217664446e+00 1.016343855879e+00 1.018714606790e+00 1.017151044341e+00 1.021678092392e+00 1.040899815872e+00 1.067824333094e+00 1.082582749388e+00 1.072100046636e+00 1.045929665629e+00 1.031651579045e+00 1.048252496615e+00 1.083465859934e+00 1.106958473321e+00 1.100985000586e+00 1.074666960478e+00 1.053963429346e+00 1.055918632090e+00 1.072594174635e+00 1.083217214191e+00 1.076137396134e+00 1.056196254895e+00 1.035661977677e+00 1.021588849662e+00 1.012494691022e+00 1.005170589711e+00 1.000434900546e+00 1.000289042759e+00 1.002415859490e+00 1.001068924429e+00 9.950393480000e-01 1.049318941461e+00
 8.485128950623e-01 8.465208922911e-01 8.456271006048e-01 8.449333075351e-01 8.432892756086e-01 8.408351714983e-01 8.388436654786e-01 8.380207796141e-01 8.374633345231e-01 8.358421677434e-01 8.333179797516e-01 8.313881893535e-01 8.307361434148e-01 8.302201509614e-01 8.285254530600e-01 8.259976582485e-01 8.241038118963e-01 8.234160924846e-01 8.228821625940e-01 8.212381131241e-01 8.186981718967e-01 8.167297527101e-01 8.160810873042e-01 8.156708859111e-01 8.140368097697e-01 8.114179535411e-01 8.094603042275e-01 8.088782690745e-01 8.084396014838e-01 8.067205333695e-01 8.040715278873e-01 8.021195624189e-01 8.015150191849e-01 8.010181842384e-01 7.992142971016e-01 7.965142564027e-01 7.946327346452e-01 7.941500924363e-01 7.936467120822e-01 7.917267440414e-01 7.890146824602e-01 7.872411629668e-01 7.867909755177e-01 7.862002409195e-01 7.842363165564e-01 7.815765287647e-01 7.798176946978e-01 7.792513813010e-01 7.784876722251e-01 7.764403543608e-01 7.738455206146e-01 7.721720293692e-01 7.715142066207e-01 7.705085512503e-01 7.683311059043e-01 7.658285677752e-01 7.642875338926e-01 7.636386599702e-01 7.625915265652e-01 7.604277278002e-01 7.579832536866e-01 7.565022151732e-01 7.559237709669e-01 7.549781725618e-01 7.529357603592e-01 7.505536111109e-01 7.489909018211e-01 7.482694225766e-01 7.473309077813e-01 7.454577012597e-01 7.431484663974e-01 7.414045298722e-01 7.404154394879e-01 7.393633678743e-01 7.375638983762e-01 7.353408818636e-01 7.335044949838e-01 7.322572198085e-01 7.310176517603e-01 7.292428906923e-01 7.271145067487e-01 7.252537439228e-01 7.238895786565e-01 7.225722285977e-01 7.208141980360e-01 7.187636129034e-01 7.169539795495e-01 7.155647470859e-01 7.142210726689e-01 7.125227810258e-01 7.105556355216e-01 7.087690496428e-01 7.073816227942e-01 7.060846042552e-01 7.044707340206e-01 7.025855526089e-01 7.008320860631e-01 6.994258883859e-01 6.981441879722e-01 6.966360232612e-01 6.948522850611e-01 6.931033505894e-01 6.916562479423e-01 6.903895488263e-01 6.889707387865e-01 6.872917526744e-01 6.855740268943e-01 6.840645871769e-01 6.827485901443e-01 6.813875822074e-01 6.798136846646e-01 6.781320953834e-01 6.765703146599e-01 6.751855823352e-01 6.738184671844e-01 6.723216483760e-01 6.707177662778e-01 6.691351378759e-01 6.676538963545e-01 6.662319957938e-01 6.647692739729e-01 6.632382930822e-01 6.616874905728e-01 6.601561041724e-01 6.586459967752e-01 6.571604759486e-01 6.556898309315e-01 6.541944772841e-01 6.526459620015e-01 6.510699910623e-01 6.495233549104e-01 6.480527803946e-01 6.466173780229e-01 6.451100613989e-01 6.435034460477e-01 6.418994452721e-01 6.403953651373e-01 6.389589583323e-01 6.374872334937e-01 6.359123186060e-01 6.342869886478e-01 6.327294372911e-01 6.312643073136e-01 6.297987115468e-01 6.282622913221e-01 6.266779905336e-01 6.251015992089e-01 6.235681597493e-01 6.220722044287e-01 6.205695685794e-01 6.190409494247e-01 6.174965813921e-01 6.159365280015e-01 6.143850193538e-01 6.128831665692e-01 6.114085386685e-01 6.098955676452e-01 6.083316667336e-01 6.067646197556e-01 6.052526908464e-01 6.037967273694e-01 6.023156398828e-01 6.007575082489e-01 5.991931249801e-01 5.976997736676e-01 5.962463507475e-01 5.947578026560e-01 5.932166228881e-01 5.916800679518e-01 5.902104630253e-01 5.887703929231e-01 5.872754502978e-01 5.857368520999e-01 5.842418356112e-01 5.828082249337e-01 5.813754179320e-01 5.798932204960e-01 5.783849765341e-01 5.769241028652e-01 5.755217202046e-01 5.741016483565e-01 5.726336944203e-01 5.711737654645e-01 5.697633364171e-01 5.683801229790e-01 5.669771098467e-01 5.655449537980e-01 5.641264839854e-01 5.627558482963e-01 5.613953240525e-01 5.600095172673e-01 5.586187667589e-01 5.572561777264e-01 5.559163006057e-01 5.545751746579e-01 5.532151707804e-01 5.518581919708e-01 5.505367031706e-01 5.492305584234e-01 5.479077069002e-01 5.465754836954e-01 5.452565762394e-01 5.439616619899e-01 5.426792310056e-01 5.413841535925e-01 5.400790239656e-01 5.387917293025e-01 5.375278572591e-01 5.362631929602e-01 5.349917783600e-01 5.337217974680e-01 5.324634005879e-01 5.312239576549e-01 5.299851747564e-01 5.287376877951e-01 5.275014198653e-01 5.262777715705e-01 5.250558818861e-01 5.238356178378e-01 5.226208266901e-01 5.214158038668e-01 5.202212136478e-01 5.190280735506e-01 5.178321231737e-01 5.166501445885e-01 5.154798347267e-01 5.143090251588e-01 5.131446289581e-01 5.119880574831e-01 5.108374688988e-01 5.096989454056e-01 5.085643055824e-01 5.074326242831e-01 5.063153219636e-01 5.052019304550e-01 5.040919687159e-01 5.029957187785e-01 5.019057679251e-01 5.008178940991e-01 4.997414887753e-01 4.986674867228e-01 4.976015039808e-01 4.965517122973e-01 4.955011301974e-01 4.944554683211e-01 4.934214855242e-01 4.923891238571e-01 4.913651327876e-01 4.903546398339e-01 4.893455506366e-01 4.883458398329e-01 4.873551571000e-01 4.863645492770e-01 4.853880986157e-01 4.844212563799e-01 4.834544870918e-01 4.825015376187e-01 4.815547895824e-01 4.806109579598e-01 4.796812680079e-01 4.787558627149e-01 4.778346783864e-01 4.769295393454e-01 4.760284898311e-01 4.751323348644e-01 4.742484559096e-01 4.733659212719e-01 4.724936549937e-01 4.716355182679e-01 4.707767340712e-01 4.699283882121e-01 4.690910713369e-01 4.682557699644e-01 4.674328833110e-01 4.666179544730e-01 4.658045842854e-01 4.650071418746e-01 4.642136258795e-01 4.634232336290e-01 4.626477809670e-01 4.618760084140e-01 4.611105658177e-01 4.603587670457e-01 4.596089151019e-01 4.588683921869e-01 4.581390677700e-01 4.574107743060e-01 4.566950907006e-01 4.559876893184e-01 4.552833213774e-01 4.545913955941e-01 4.539079563839e-01 4.532268060881e-01 4.525585114774e-01 4.518946230699e-01 4.512387816936e-01 4.505941044611e-01 4.499527041483e-01 4.493190449707e-01 4.486953825601e-01 4.480764343215e-01 4.474674716815e-01 4.468669705147e-01 4.462709396621e-01 4.456834165947e-01 4.451040680453e-01 4.445299213312e-01 4.439670689122e-01 4.434099205577e-01 4.428574167277e-01 4.423155452411e-01 4.417783465683e-01 4.412484704485e-01 4.407296322128e-01 4.402137350828e-01 4.397046104400e-01 4.392057526756e-01 4.387102974139e-01 4.382237493611e-01 4.377453700053e-01 4.372690834601e-01 4.368047005367e-01 4.363454100892e-01 4.358905597537e-01 4.354471070976e-01 4.350061872592e-01 4.345717385665e-01 4.341471336052e-01 4.337243678744e-01 4.333114977646e-01 4.329064075705e-01 4.325023658026e-01 4.321092417886e-01 4.317201026690e-01 4.313348514426e-01 4.309633216497e-01 4.305933266711e-01 4.302298821183e-01 4.298751188489e-01 4.295204529271e-01 4.291773465399e-01 4.288416012478e-01 4.285080899714e-01 4.281860555660e-01 4.278639458557e-01 4.275463227893e-01 4.272411794515e-01 4.269355803606e-01 4.266397383932e-01 4.263512193621e-01 4.260589901520e-01 4.257792243256e-01 4.255010240088e-01 4.252272511293e-01 4.249669781752e-01 4.247033226616e-01 4.244470334829e-01 4.241967094296e-01 4.239465601075e-01 4.237094208022e-01 4.234748480178e-01 4.232423756556e-01 4.230211067441e-01 4.227975711876e-01 4.225817497174e-01 4.223746029379e-01 4.221656731791e-01 4.219693835797e-01 4.217734235900e-01 4.215791066136e-01 4.213972258097e-01 4.212121282027e-01 4.210363063327e-01 4.208666044226e-01 4.206943587617e-01 4.205345933425e-01 4.203739852114e-01 4.202173842279e-01 4.200703652783e-01 4.199213269615e-01 4.197810420277e-01 4.196439777395e-01 4.195062331228e-01 4.193807827682e-01 4.192536629899e-01 4.191323465919e-01 4.190195952953e-01 4.189020270570e-01 4.187960318052e-01 4.186923767550e-01 4.185882931892e-01 4.184974196728e-01 4.184010235353e-01 4.183129440362e-01 4.182313708895e-01 4.181461899146e-01 4.180748152258e-01 4.180009554894e-01 4.179311965336e-01 4.178709731732e-01 4.178049695029e-01 4.177511025940e-01 4.176997582048e-01 4.176472989323e-01 4.176068871925e-01 4.175608223206e-01 4.175245400913e-01 4.174950512001e-01 4.174605980598e-01 4.174404668323e-01 4.174153855613e-01 4.173946586237e-01 4.173864375664e-01 4.173706088615e-01 4.173687304121e-01 4.173641649665e-01 4.173611067730e-01 4.173730137524e-01 4.173766878686e-01 4.173929386252e-01 4.174110686368e-01 4.174249718334e-01 4.174565132114e-01 4.174802559298e-01 4.175129970181e-01 4.175541279029e-01 4.175882826849e-01 4.176396392617e-01 4.176855253951e-01 4.177371944309e-01 4.178007915201e-01 4.178550774326e-01 4.179268376321e-01 4.179960604524e-01 4.180664965256e-01 4.181532753438e-01 4.182309032373e-01 4.183241830445e-01 4.184184065261e-01 4.185101360006e-01 4.186200059102e-01 4.187205290346e-01 4.188356423786e-01 4.189551851108e-01 4.190694868227e-01 4.192038897126e-01 4.193299562073e-01 4.194684170550e-01 4.196146231770e-01 4.197536632974e-01 4.199118361914e-01 4.200643650225e-01 4.202252132147e-01 4.203978293181e-01 4.205628050772e-01 4.207466813261e-01 4.209269752423e-01 4.211136542067e-01 4.213154993859e-01 4.215068344227e-01 4.217166307680e-01 4.219262855599e-01 4.221393300179e-01 4.223693085292e-01 4.225895332052e-01 4.228262906514e-01 4.230675114168e-01 4.233081336208e-01 4.235671374934e-01 4.238191932310e-01 4.240835903043e-01 4.243554580162e-01 4.246253098968e-01 4.249147262669e-01 4.251969034088e-01 4.254892478073e-01 4.257948672119e-01 4.260933441461e-01 4.264137590676e-01 4.267281143001e-01 4.270480098311e-01 4.273868068925e-01 4.277138636584e-01 4.280637408525e-01 4.284110965598e-01 4.287589957600e-01 4.291305291370e-01 4.294872409489e-01 4.298679334270e-01 4.302471266073e-01 4.306228646156e-01 4.310264678459e-01 4.314115965617e-01 4.318211004561e-01 4.322309741355e-01 4.326334939581e-01 4.330682152854e-01 4.334812376249e-01 4.339182139680e-01 4.343590866706e-01 4.347865750328e-01 4.352507454362e-01 4.356884117402e-01 4.361506029248e-01 4.366186134338e-01 4.370705930807e-01 4.375612679472e-01 4.380213718346e-01 4.385095015253e-01 4.390002535443e-01 4.394727641875e-01 4.399863408064e-01 4.404655012873e-01 4.409733066905e-01 4.414844287041e-01 4.419745137977e-01 4.425071566479e-01 4.430028397205e-01 4.435280204418e-01 4.440537518807e-01 4.445572260323e-01 4.451023097658e-01 4.456097383585e-01 4.461452361114e-01 4.466800335880e-01 4.471922806472e-01 4.477459741262e-01 4.482598182322e-01 4.488000075510e-01 4.493377258538e-01 4.498527685769e-01 4.504042994350e-01 4.509201347336e-01 4.514554689013e-01 4.519894105751e-01 4.525004584924e-01 4.530448581732e-01 4.535529966785e-01 4.540769412778e-01 4.546001954963e-01 4.550978847012e-01 4.556249035141e-01 4.561190534349e-01 4.566196996482e-01 4.571247711853e-01 4.575998029384e-01 4.581007222355e-01 4.585707675196e-01 4.590425505082e-01 4.595178854812e-01 4.599618172562e-01 4.604264003825e-01 4.608628379539e-01 4.612920654333e-01 4.617311251930e-01 4.621307545656e-01 4.625497336261e-01 4.629425827238e-01 4.633212769552e-01 4.637103952017e-01 4.640563848022e-01 4.644182191827e-01 4.647538000392e-01 4.650700026228e-01 4.653976560400e-01 4.656775703284e-01 4.659707327459e-01 4.662390711109e-01 4.664811851248e-01 4.667351951676e-01 4.669380294870e-01 4.671502274247e-01 4.673370621642e-01 4.674921310217e-01 4.676594990744e-01 4.677725562461e-01 4.678913686973e-01 4.679848747671e-01 4.680421981095e-01 4.681088206684e-01 4.681204659045e-01 4.681317844028e-01 4.681183861491e-01 4.680635720246e-01 4.680162299721e-01 4.679145481378e-01 4.678058328986e-01 4.676747848966e-01 4.674962468767e-01 4.673228800550e-01 4.670951284670e-01 4.668527121496e-01 4.665908230987e-01 4.662751787632e-01 4.659646971483e-01 4.655982287030e-01 4.652109823895e-01 4.648070656569e-01 4.643439187323e-01 4.638829131479e-01 4.633665340118e-01 4.628240636248e-01 4.622659415995e-01 4.616437338521e-01 4.610213553801e-01 4.603461111489e-01 4.596364689447e-01 4.589138589681e-01 4.581233365038e-01 4.573304541324e-01 4.564853384633e-01 4.555999330570e-01 4.547031633836e-01 4.537360368354e-01 4.527629094360e-01 4.517382220107e-01 4.506690238619e-01 4.495893400379e-01 4.484393186754e-01 4.472765800368e-01 4.460675240295e-01 4.448072633814e-01 4.435372110564e-01 4.421951818171e-01 4.408379222347e-01 4.394368430129e-01 4.379795893987e-01 4.365150527647e-01 4.349761394521e-01 4.334188387872e-01 4.318224525426e-01 4.301629155391e-01 4.284984402087e-01 4.267600927046e-01 4.249980893379e-01 4.232027968669e-01 4.213407188426e-01 4.194735552631e-01 4.175344577578e-01 4.155686803625e-01 4.135728072033e-01 4.115062958094e-01 4.094360601196e-01 4.072973752924e-01 4.051270862400e-01 4.029312043277e-01 4.006638596797e-01 3.983936589187e-01 3.960582327532e-01 3.936862292269e-01 3.912959906691e-01 3.888322687913e-01 3.863646960299e-01 3.838388789863e-01 3.812716769359e-01 3.786925766893e-01 3.760394291979e-01 3.733825622642e-01 3.706738416489e-01 3.679217581394e-01 3.651613933807e-01 3.623298116785e-01 3.594932686869e-01 3.566117069333e-01 3.536848393255e-01 3.507572017560e-01 3.477586563755e-01 3.447573889350e-01 3.417172202526e-01 3.386299904438e-01 3.355463647291e-01 3.323982286780e-01 3.292454794573e-01 3.260637698924e-01 3.228328453335e-01 3.196115995159e-01 3.163319667467e-01 3.130454692230e-01 3.097403081293e-01 3.063859386973e-01 3.030469421831e-01 2.996542870296e-01 2.962571383353e-01 2.928492514825e-01 2.893943163383e-01 2.859597185140e-01 2.824789882262e-01 2.789940246813e-01 2.755072315533e-01 2.719780482744e-01 2.684707470777e-01 2.649292835042e-01 2.613825027803e-01 2.578454807881e-01 2.542691947478e-01 2.507205142470e-01 2.471465056459e-01 2.435688623407e-01 2.400114097160e-01 2.364189430608e-01 2.328611193744e-01 2.292877320886e-01 2.257147004282e-01 2.221700925696e-01 2.185994236374e-01 2.150676454157e-01 2.115313538212e-01 2.080001700997e-01 2.045073391113e-01 2.009973537593e-01 1.975317991393e-01 1.940748737234e-01 1.906286456421e-01 1.872324658612e-01 1.838275385036e-01 1.804740225601e-01 1.771428937699e-01 1.738282868575e-01 1.705754832354e-01 1.673250332151e-01 1.641343658184e-01 1.609792584795e-01 1.578514261906e-01 1.547955935353e-01 1.517559208189e-01 1.487852875518e-01 1.458629900689e-01 1.429792402267e-01 1.401775379403e-01 1.374092687934e-01 1.347177016723e-01 1.320912655591e-01 1.295132875581e-01 1.270333622095e-01 1.245968640293e-01 1.222512051968e-01 1.199842907137e-01 1.177774485052e-01 1.156799092620e-01 1.136397049407e-01 1.117007079415e-01 1.098519671229e-01 1.080769533138e-01 1.064183430703e-01 1.048298252760e-01 1.033483539928e-01 1.019653639817e-01 1.006605142178e-01 9.947705282686e-02 9.836847375218e-02 9.736843823521e-02 9.646671703683e-02 9.564317510081e-02 9.493753405471e-02 9.430081108733e-02 9.376624135520e-02 9.332135430488e-02 9.294483858054e-02 9.267267157832e-02 9.245767481406e-02 9.232767110709e-02 9.227264137771e-02 9.226787353924e-02 9.234878832601e-02 9.246844494803e-02 9.265046126715e-02 9.288750610269e-02 9.315276428875e-02 9.348323205822e-02 9.383042234808e-02 9.421842043554e-02 9.464181694217e-02 9.507165792036e-02 9.554437851199e-02 9.601563677796e-02 9.650664001314e-02 9.701432650694e-02 9.751141093221e-02 9.803268064768e-02 9.853867693771e-02 9.904605328231e-02 9.955851872433e-02 1.000420250732e-01 1.005368896390e-01 1.010052134905e-01 1.014600099326e-01 1.019109161199e-01 1.023230674780e-01 1.027352989065e-01 1.031158341310e-01 1.034705481235e-01 1.038158020281e-01 1.041159714211e-01 1.044072950832e-01 1.046641543397e-01 1.048877832212e-01 1.051000059159e-01 1.052630310832e-01 1.054133147888e-01 1.055304283656e-01 1.056085508282e-01 1.056767967788e-01 1.056961368474e-01 1.056989904913e-01 1.056736543005e-01 1.056088881558e-01 1.055361039454e-01 1.054207351267e-01 1.052900909631e-01 1.051394706814e-01 1.049526822144e-01 1.047642599055e-01 1.045403636208e-01 1.043065411983e-01 1.040650798060e-01 1.037963705952e-01 1.035354311369e-01 1.032562594766e-01 1.029757815538e-01 1.027041276562e-01 1.024185444189e-01 1.021560869154e-01 1.018931522288e-01 1.016440163193e-01 1.014247422294e-01 1.012104812837e-01 1.010402245204e-01 1.008934278474e-01 1.007808910213e-01 1.007217182105e-01 1.006912748840e-01 1.007264575718e-01 1.008107280705e-01 1.009499934247e-01 1.011684415826e-01 1.014399017827e-01 1.017984066359e-01 1.022307110340e-01 1.027396944438e-01 1.033470611855e-01 1.040265382019e-01 1.048095373884e-01 1.056816331995e-01 1.066425132262e-01 1.077148035122e-01 1.088682736928e-01 1.101321320045e-01 1.114927967212e-01 1.129421164415e-01 1.145043131013e-01 1.161448506734e-01 1.178898046245e-01 1.197244418872e-01 1.216392059628e-01 1.236547266138e-01 1.257399215734e-01 1.279126700113e-01 1.301623829015e-01 1.324738390455e-01 1.348687631163e-01 1.373116402658e-01 1.398212025040e-01 1.423878277575e-01 1.449939610477e-01 1.476597068144e-01 1.503544039998e-01 1.530908309069e-01 1.558626499280e-01 1.586484449291e-01 1.614705951542e-01 1.642990282380e-01 1.671411869057e-01 1.699974161526e-01 1.728447897128e-01 1.757029927257e-01 1.785472635536e-01 1.813820977027e-01 1.842093118927e-01 1.870058692385e-01 1.897904996238e-01 1.925410353119e-01 1.952594176503e-01 1.979497126868e-01 2.005918408428e-01 2.032013032136e-01 2.057613948501e-01 2.082709841455e-01 2.107380758986e-01 2.131413439271e-01 2.154942159404e-01 2.177849200426e-01 2.200118409896e-01 2.221818944721e-01 2.242798417705e-01 2.263157637485e-01 2.282838894227e-01 2.301811300747e-01 2.320145921681e-01 2.337724346248e-01 2.354646645015e-01 2.370868037571e-01 2.386369599209e-01 2.401234518389e-01 2.415399816244e-01 2.428938901094e-01 2.441844801817e-01 2.454138483428e-01 2.465892472779e-01 2.477049942316e-01 2.487731404796e-01 2.497923874110e-01 2.507675412372e-01 2.517066769752e-01 2.526097282100e-01 2.534878391947e-01 2.543431154913e-01 2.551823795383e-01 2.560134530779e-01 2.568386030989e-01 2.576706587065e-01 2.585112019515e-01 2.593705342933e-01 2.602574034914e-01 2.611736378397e-01 2.621361300016e-01 2.631447417281e-01 2.642095783506e-01 2.653412576299e-01 2.665387955778e-01 2.678185318739e-01 2.691801761882e-01 2.706312881427e-01 2.721830811492e-01 2.738315250804e-01 2.755917759843e-01 2.774608795260e-01 2.794428806672e-01 2.815466216635e-01 2.837643146020e-01 2.861036431048e-01 2.885645696374e-01 2.911413429175e-01 2.938412089917e-01 2.966537208578e-01 2.995812184389e-01 3.026207764334e-01 3.057598773390e-01 3.090040596098e-01 3.123393740425e-01 3.157594239707e-01 3.192619799701e-01 3.228319522437e-01 3.264657828213e-01 3.301536788935e-01 3.338839836289e-01 3.376510748080e-01 3.414399255373e-01 3.452432457368e-01 3.490495878954e-01 3.528444623045e-01 3.566236698741e-01 3.603708435201e-01 3.640743540319e-01 3.677282922881e-01 3.713170998022e-01 3.748311456347e-01 3.782618761958e-01 3.815938733368e-01 3.848220695505e-01 3.879313696267e-01 3.909144399194e-01 3.937645066512e-01 3.964654417629e-01 3.990163963442e-01 4.014072356354e-01 4.036248790057e-01 4.056703451993e-01 4.075308789927e-01 4.092030559127e-01 4.106816139409e-01 4.119579862691e-01 4.130350819060e-01 4.139030641654e-01 4.145620838353e-01 4.150146859620e-01 4.152517200089e-01 4.152805967155e-01 4.150986224609e-01 4.147054859527e-01 4.141110163121e-01 4.133102403158e-01 4.123154090287e-01 4.111296655999e-01 4.097578873905e-01 4.082156955371e-01 4.065034662816e-01 4.046385163184e-01 4.026318779005e-01 4.004906928422e-01 3.982393238480e-01 3.958831685783e-01 3.934443492450e-01 3.909429945377e-01 3.883908409050e-01 3.858169763594e-01 3.832364804754e-01 3.806735521035e-01 3.781525611667e-01 3.756926445917e-01 3.733227762832e-01 3.710636094411e-01 3.689401119586e-01 3.669801079550e-01 3.652016033380e-01 3.636332030600e-01 3.622933701114e-01 3.612016736985e-01 3.603808442595e-01 3.598407227444e-01 3.596020534185e-01 3.596726256609e-01 3.600604567751e-01 3.607739009640e-01 3.618127513215e-01 3.631758856603e-01 3.648602425974e-01 3.668565657502e-01 3.691524787764e-01 3.717354575400e-01 3.745888415598e-01 3.776909666014e-01 3.810209270635e-01 3.845541402629e-01 3.882641565156e-01 3.921256741030e-01 3.961069363493e-01 4.001819426597e-01 4.043197591760e-01 4.084876306317e-01 4.126595043969e-01 4.168042909582e-01 4.208924108549e-01 4.248959168687e-01 4.287852291567e-01 4.325382558922e-01 4.361245164769e-01 4.395241991500e-01 4.427152578907e-01 4.456750055014e-01 4.483856560670e-01 4.508320352485e-01 4.529984758479e-01 4.548734777462e-01 4.564471311740e-01 4.577121338461e-01 4.586614359644e-01 4.592962936504e-01 4.596162468462e-01 4.596214224284e-01 4.593241090709e-01 4.587270454520e-01 4.578460392701e-01 4.566949298651e-01 4.552885500202e-01 4.536534094522e-01 4.518064021842e-01 4.497757391818e-01 4.475935077714e-01 4.452837198324e-01 4.428851070565e-01 4.404293816344e-01 4.379511348075e-01 4.354891247943e-01 4.330786712574e-01 4.307596003255e-01 4.285654950974e-01 4.265324929225e-01 4.246949236694e-01 4.230802262228e-01 4.217201561671e-01 4.206360112692e-01 4.198458481001e-01 4.193676130793e-01 4.192035163302e-01 4.193640664930e-01 4.198430354341e-01 4.206332955275e-01 4.217250703634e-01 4.230934414270e-01 4.247209975491e-01 4.265784209417e-01 4.286313885202e-01 4.308519992817e-01 4.331970055487e-01 4.356320611827e-01 4.381175068584e-01 4.406115586772e-01 4.430787136540e-01 4.454778195654e-01 4.477733845092e-01 4.499318082579e-01 4.519177425325e-01 4.537033366480e-01 4.552622938230e-01 4.565694202579e-01 4.576086262120e-01 4.583608614453e-01 4.588188603765e-01 4.589722258333e-01 4.588219042596e-01 4.583660629930e-01 4.576122089262e-01 4.565743425287e-01 4.552620158359e-01 4.537004658471e-01 4.519143434149e-01 4.499286718220e-01 4.477831628263e-01 4.455102019409e-01 4.431537023603e-01 4.407577180735e-01 4.383660246867e-01 4.360304814437e-01 4.337958640800e-01 4.317146977751e-01 4.298354721379e-01 4.282023414548e-01 4.268609723499e-01 4.258469549810e-01 4.251931613792e-01 4.249260112618e-01 4.250584576748e-01 4.256027466098e-01 4.265524563704e-01 4.278996134234e-01 4.296229326104e-01 4.316883615818e-01 4.340612735371e-01 4.366929089919e-01 4.395274527427e-01 4.425076074465e-01 4.455664108329e-01 4.486429289736e-01 4.516663625788e-01 4.545716245574e-01 4.572979326528e-01 4.597798915241e-01 4.619681459412e-01 4.638118697779e-01 4.652697104301e-01 4.663110429280e-01 4.669096127578e-01 4.670563826610e-01 4.667479506152e-01 4.659974691613e-01 4.648294901120e-01 4.632767949572e-01 4.613921447479e-01 4.592351973529e-01 4.568789770970e-01 4.544088074417e-01 4.519144701897e-01 4.495027332931e-01 4.472739609650e-01 4.453399218067e-01 4.438086281797e-01 4.427753566825e-01 4.423396936172e-01 4.425728983402e-01 4.435381548285e-01 4.452736028593e-01 4.477883485888e-01 4.510794652746e-01 4.551051446944e-01 4.598036533314e-01 4.650994075679e-01 4.708816668128e-01 4.770394288520e-01 4.834392486385e-01 4.899492836698e-01 4.964308253783e-01 5.027442525320e-01 5.087673124393e-01 5.143768792920e-01 5.194704961520e-01 5.239657477346e-01 5.277919911369e-01 5.309166248629e-01 5.333205541228e-01 5.350191930728e-01 5.360614610943e-01 5.365220371400e-01 5.365141571635e-01 5.361739537429e-01 5.356733288042e-01 5.352064431723e-01 5.349757476304e-01 5.352048549743e-01 5.361023780662e-01 5.378657730300e-01 5.406685443422e-01 5.446273865757e-01 5.498249231779e-01 5.562682978046e-01 5.639014431796e-01 5.726127473901e-01 5.822135772380e-01 5.924807673648e-01 6.031373596866e-01 6.138841106725e-01 6.244125465488e-01 6.343971062987e-01 6.435433551010e-01 6.515686791627e-01 6.582204487866e-01 6.633037561648e-01 6.666564372619e-01 6.681876884930e-01 6.678647599896e-01 6.657192387595e-01 6.618691354058e-01 6.564865388817e-01 6.498320801644e-01 6.422292006106e-01 6.340547981144e-01 6.257457812435e-01 6.177521548438e-01 6.105370791748e-01 6.045310417305e-01 6.000997275686e-01 5.975206241612e-01 5.969394636446e-01 5.983670839143e-01 6.016669423538e-01 6.065655460442e-01 6.126857869478e-01 6.195606776213e-01 6.266933171800e-01 6.335742136186e-01 6.397211629939e-01 6.447158530143e-01 6.482075543700e-01 6.499525034078e-01 6.498102564391e-01 6.477575596326e-01 6.439027663864e-01 6.384587749267e-01 6.317666268651e-01 6.242660915195e-01 6.164701756461e-01 6.089578851970e-01 6.023055888115e-01 5.970659407481e-01 5.937071459936e-01 5.925612153761e-01 5.938144486010e-01 5.974515903599e-01 6.033053368856e-01 6.110564860935e-01 6.202821208963e-01 6.305243075676e-01 6.413103747909e-01 6.522224259289e-01 6.629157445109e-01 6.731309090086e-01 6.827292335860e-01 6.916508936233e-01 6.999358065838e-01 7.076862471953e-01 7.150361543824e-01 7.221440725663e-01 7.291364933166e-01 7.361110449219e-01 7.431071704146e-01 7.500935700612e-01 7.570015192673e-01 7.637005075201e-01 7.700559901374e-01 7.759377772074e-01 7.812395114549e-01 7.859336581195e-01 7.900386067574e-01 7.936629701820e-01 7.969855962354e-01 8.002164218496e-01 8.036070272464e-01 8.073701230321e-01 8.116775508467e-01 8.166148191278e-01 8.221398270365e-01 8.281215504851e-01 8.343009649441e-01 8.403515481778e-01 8.459180906646e-01 8.506236737948e-01 8.541745454910e-01 8.563409858538e-01 8.570120661316e-01 8.562274153513e-01 8.541230325254e-01 8.509862722903e-01 8.471789724616e-01 8.431128231991e-01 8.392484161416e-01 8.359888562940e-01 8.337248029131e-01 8.327663124826e-01 8.333322277883e-01 8.356038270127e-01 8.396518629751e-01 8.455193252568e-01 8.531962869687e-01 8.625966341448e-01 8.736265943970e-01 8.860852326930e-01 8.997301044772e-01 9.142614585058e-01 9.292807659062e-01 9.444038609020e-01 9.591823768102e-01 9.731954218603e-01 9.860795659323e-01 9.974789484240e-01 1.007176637370e+00 1.015000678748e+00 1.020874680479e+00 1.024850306662e+00 1.027003829588e+00 1.027550212042e+00 1.022995532858e+00 1.013370138641e+00 1.006491187209e+00 1.007209036372e+00 1.012943572028e+00 1.016344286349e+00 1.012260944652e+00 1.002363689035e+00 9.937449023203e-01 9.925009113805e-01 9.979448889508e-01 1.003334332845e+00 1.002332047154e+00 9.947076793436e-01 9.864758084209e-01 9.844650291754e-01 9.898925590616e-01 9.972722482194e-01 9.998449444950e-01 9.959229878475e-01 9.903878705146e-01 9.902518976148e-01 9.980716669139e-01 1.009467318342e+00 1.017388065484e+00 1.018716660226e+00 1.016996710636e+00 1.019092173157e+00 1.028716882955e+00 1.042819927694e+00 1.054467187827e+00 1.059263369760e+00 1.059184931018e+00 1.060607122729e+00 1.068268957270e+00 1.080698222320e+00 1.091582128262e+00 1.095615824497e+00 1.093287499334e+00 1.090446831592e+00 1.093000962423e+00 1.101445575205e+00 1.110597568862e+00 1.114675435371e+00 1.112788921390e+00 1.109925950210e+00 1.112427365950e+00 1.121733509808e+00 1.132412985102e+00 1.136450627400e+00 1.129625325905e+00 1.114792550005e+00 1.099816900939e+00 1.064340350896e+00 9.774005761285e-01 9.538907075059e-01 9.233173557506e-01 9.184440826063e-01 9.513925559078e-01 9.954748225799e-01 1.012536757180e+00 9.888710985343e-01 9.459466774187e-01 9.222875231245e-01 9.357496854043e-01 9.671070534031e-01 9.870834584584e-01 9.850316674796e-01 9.711530746965e-01 9.614805629249e-01 9.637404899390e-01 9.750065408193e-01 9.873105659719e-01 9.923549644352e-01 9.850002250811e-01 9.688600114126e-01 9.581652627715e-01 9.668545362045e-01 9.913479717213e-01 1.010289788613e+00 1.005821466269e+00 9.826278279515e-01 9.657646258746e-01 9.750231271406e-01 1.000759661398e+00 1.015151893055e+00 1.003173576518e+00 9.773401376717e-01 9.655977937291e-01 9.819592313789e-01 1.011803277754e+00 1.029631920270e+00 1.022912772600e+00 9.991707786378e-01 9.781037117752e-01 9.773411859286e-01 9.999193019605e-01 1.031938387073e+00 1.052211561795e+00 1.046368510354e+00 1.018371592882e+00 9.917736922783e-01 9.925398611522e-01 1.021872166846e+00 1.052804876310e+00 1.058197461161e+00 1.035836660592e+00 1.009595885147e+00 1.006278710491e+00 1.026978672161e+00 1.048311774134e+00 1.050454231791e+00 1.035350167328e+00 1.020853193022e+00 1.020492818218e+00 1.031017739004e+00 1.040447890433e+00 1.042550054231e+00 1.040096182299e+00 1.037322796586e+00 1.034077631862e+00 1.028159171647e+00 1.020252275146e+00 1.013925047251e+00 1.010886889062e+00 1.008869706823e+00 1.004711319391e+00 9.978557293411e-01 9.902631400881e-01 9.838815048482e-01 9.798717083014e-01 9.793148629219e-01 9.826752565676e-01 9.886161406843e-01 9.949827394191e-01 1.001991326329e+00 1.012284322774e+00 1.025794579717e+00 1.036312298975e+00 1.036613730535e+00 1.028637666479e+00 1.025910231848e+00 1.040718716496e+00 1.067553855055e+00 1.085191993094e+00 1.077579199274e+00 1.050994216291e+00 1.031320257469e+00 1.040054252333e+00 1.070727342269e+00 1.097013801428e+00 1.100514093089e+00 1.085256633172e+00 1.070080157120e+00 1.068633942858e+00 1.077522018602e+00 1.084434264253e+00 1.082652231030e+00 1.074403224327e+00 1.063082740636e+00 1.047424916557e+00 1.025592801186e+00 1.002942222273e+00 9.912332427653e-01 9.961735262194e-01 1.007939190023e+00 1.009147878628e+00 9.939343444644e-01 1.037980166697e+00
 8.660480670269e-01 8.640466777527e-01 8.631459525068e-01 8.624586141654e-01 8.608216642161e-01 8.583590426750e-01 8.563573726737e-01 8.555409188302e-01 8.549900447559e-01 8.533555102791e-01 8.508184754293e-01 8.488976123194e-01 8.482572495066e-01 8.477306041203e-01 8.460165180366e-01 8.434811443197e-01 8.415946544939e-01 8.409147051948e-01 8.403754425832e-01 8.387097469024e-01 8.361508386526e-01 8.341892445780e-01 8.335612214316e-01 8.331452135217e-01 8.314769898465e-01 8.288362368573e-01 8.268909427023e-01 8.263256499839e-01 8.258778449255e-01 8.241262759300e-01 8.214536614847e-01 8.195055808554e-01 8.189177077912e-01 8.184166119757e-01 8.165782891586e-01 8.138513909563e-01 8.119785755708e-01 8.115172238783e-01 8.110011778355e-01 8.090422852851e-01 8.063052567580e-01 8.045417720074e-01 8.041083517685e-01 8.035046031262e-01 8.014999076145e-01 7.988072326071e-01 7.970500771738e-01 7.964997070693e-01 7.957237190448e-01 7.936359389564e-01 7.910117065784e-01 7.893386710257e-01 7.886851300454e-01 7.876631327095e-01 7.854541836143e-01 7.829352767698e-01 7.813965247848e-01 7.807480125591e-01 7.796791368886e-01 7.774811026612e-01 7.750217281874e-01 7.735519835733e-01 7.729776767381e-01 7.720035470016e-01 7.699153314071e-01 7.675097078357e-01 7.659517794919e-01 7.652352166464e-01 7.642733903314e-01 7.623501361276e-01 7.599992781506e-01 7.582462807525e-01 7.572627492444e-01 7.561934453196e-01 7.543473265962e-01 7.520799024874e-01 7.502222091325e-01 7.489712232092e-01 7.477198201655e-01 7.459110088737e-01 7.437407895977e-01 7.418549160378e-01 7.404836725666e-01 7.391519308820e-01 7.373652133647e-01 7.352838211788e-01 7.334536984277e-01 7.320486660518e-01 7.306869455713e-01 7.289642431093e-01 7.269704081327e-01 7.251649664396e-01 7.237605970475e-01 7.224396958821e-01 7.207979153334e-01 7.188902276419e-01 7.171194597750e-01 7.156902709441e-01 7.143810606411e-01 7.128429475612e-01 7.110337150596e-01 7.092642420660e-01 7.077939648035e-01 7.064949333312e-01 7.050410926839e-01 7.033338527226e-01 7.015930479527e-01 7.000568146613e-01 6.987065516244e-01 6.973074511951e-01 6.957001072767e-01 6.939913010900e-01 6.924025924425e-01 6.909806542368e-01 6.895719521177e-01 6.880402026047e-01 6.864071372774e-01 6.847922666695e-01 6.832730985006e-01 6.818092057652e-01 6.803095562555e-01 6.787465397296e-01 6.771625885511e-01 6.755894060365e-01 6.740350437592e-01 6.725114320931e-01 6.710085743627e-01 6.694761202043e-01 6.678839033174e-01 6.662608326166e-01 6.646744240375e-01 6.631701089889e-01 6.616978497196e-01 6.601430205166e-01 6.584863637309e-01 6.568406525587e-01 6.552985172444e-01 6.538237626677e-01 6.523056468480e-01 6.506795094832e-01 6.490070821804e-01 6.474084339460e-01 6.459026810286e-01 6.443910773394e-01 6.428052179802e-01 6.411727207996e-01 6.395476923725e-01 6.379703566593e-01 6.364299152859e-01 6.348805810498e-01 6.333030551598e-01 6.317075514702e-01 6.300966610733e-01 6.284999577532e-01 6.269557289635e-01 6.254310986921e-01 6.238627295738e-01 6.222450287983e-01 6.206319364536e-01 6.190773228816e-01 6.175711327521e-01 6.160311109649e-01 6.144165896003e-01 6.128063815583e-01 6.112676391955e-01 6.097595790473e-01 6.082104255188e-01 6.066133928137e-01 6.050287145452e-01 6.035111954296e-01 6.020128109843e-01 6.004539403125e-01 5.988604901070e-01 5.973162508341e-01 5.958295405064e-01 5.943354758593e-01 5.927897458307e-01 5.912252355246e-01 5.897140701527e-01 5.882535439071e-01 5.867691425748e-01 5.852384535634e-01 5.837224300507e-01 5.822569100671e-01 5.808119851531e-01 5.793441856679e-01 5.778483599269e-01 5.763730866673e-01 5.749440631632e-01 5.735188663224e-01 5.720666321226e-01 5.706152751096e-01 5.691920139376e-01 5.677899514290e-01 5.663824118812e-01 5.649555147593e-01 5.635368632108e-01 5.621534441295e-01 5.607813374358e-01 5.593903274183e-01 5.579921052406e-01 5.566091188466e-01 5.552495938376e-01 5.538998646298e-01 5.525353305201e-01 5.511624512388e-01 5.498111454981e-01 5.484792914319e-01 5.471454087596e-01 5.458047582045e-01 5.444655972517e-01 5.431413678568e-01 5.418329924368e-01 5.405221494746e-01 5.392066728016e-01 5.379010389236e-01 5.366080644803e-01 5.353150227923e-01 5.340245606419e-01 5.327400219893e-01 5.314642261225e-01 5.301995232361e-01 5.289335591109e-01 5.276679341068e-01 5.264148695451e-01 5.251728975998e-01 5.239298352364e-01 5.226943360738e-01 5.214655400995e-01 5.202428859541e-01 5.190324773852e-01 5.178246827971e-01 5.166208446444e-01 5.154305091252e-01 5.142442479740e-01 5.130609348286e-01 5.118921606698e-01 5.107280716544e-01 5.095674245615e-01 5.084171378079e-01 5.072690938430e-01 5.061303198919e-01 5.050062487403e-01 5.038815590882e-01 5.027620877459e-01 5.016545272788e-01 5.005473652975e-01 4.994497564204e-01 4.983656107952e-01 4.972817414694e-01 4.962087879332e-01 4.951435375625e-01 4.940791050978e-01 4.930290462998e-01 4.919877427579e-01 4.909469696467e-01 4.899208332359e-01 4.888997156936e-01 4.878818220617e-01 4.868789830127e-01 4.858795490643e-01 4.848849095337e-01 4.839072729513e-01 4.829312855980e-01 4.819625724222e-01 4.810055664227e-01 4.800489060864e-01 4.791053794256e-01 4.781739828622e-01 4.772418279033e-01 4.763220976039e-01 4.754124774386e-01 4.745047020350e-01 4.736111825067e-01 4.727230735025e-01 4.718387886813e-01 4.709708710195e-01 4.701056584702e-01 4.692446431283e-01 4.683995100103e-01 4.675558401071e-01 4.667218897844e-01 4.659006961318e-01 4.650799847071e-01 4.642718576119e-01 4.634733838424e-01 4.626763644449e-01 4.618926523795e-01 4.611177351703e-01 4.603456688026e-01 4.595876541536e-01 4.588363349827e-01 4.580893237414e-01 4.573546699589e-01 4.566255550717e-01 4.559046238652e-01 4.551956601884e-01 4.544889372567e-01 4.537918987381e-01 4.531046999647e-01 4.524226028876e-01 4.517518111228e-01 4.510888181219e-01 4.504299747065e-01 4.497826562408e-01 4.491420126259e-01 4.485074833710e-01 4.478854245673e-01 4.472686652109e-01 4.466573407977e-01 4.460574702021e-01 4.454624146914e-01 4.448760351397e-01 4.443010649365e-01 4.437277515692e-01 4.431645442478e-01 4.426103135019e-01 4.420599134044e-01 4.415205099401e-01 4.409887059258e-01 4.404600141154e-01 4.399438575290e-01 4.394326409293e-01 4.389271687942e-01 4.384340418752e-01 4.379429792008e-01 4.374600163486e-01 4.369871979516e-01 4.365165852138e-01 4.360577266450e-01 4.356050972209e-01 4.351557986642e-01 4.347175694221e-01 4.342833428015e-01 4.338559537801e-01 4.334409193941e-01 4.330273406142e-01 4.326233032254e-01 4.322276085228e-01 4.318318675484e-01 4.314504637618e-01 4.310747005113e-01 4.307026503372e-01 4.303439388135e-01 4.299831653327e-01 4.296309881845e-01 4.292891257044e-01 4.289480105052e-01 4.286192475912e-01 4.282957899504e-01 4.279711124028e-01 4.276589795642e-01 4.273485170176e-01 4.270451636684e-01 4.267535254460e-01 4.264610137320e-01 4.261762075383e-01 4.258975039991e-01 4.256192859072e-01 4.253570772967e-01 4.250946480731e-01 4.248378655652e-01 4.245913970028e-01 4.243432141088e-01 4.241058469420e-01 4.238747744536e-01 4.236443846444e-01 4.234270967489e-01 4.232091338540e-01 4.229963066687e-01 4.227935284933e-01 4.225903591935e-01 4.223970831237e-01 4.222091701327e-01 4.220200582451e-01 4.218445690473e-01 4.216675015946e-01 4.214967241677e-01 4.213357902169e-01 4.211722745017e-01 4.210193392230e-01 4.208695657859e-01 4.207197189557e-01 4.205833002584e-01 4.204444292500e-01 4.203146811393e-01 4.201912239165e-01 4.200643488049e-01 4.199508516189e-01 4.198380808121e-01 4.197276815072e-01 4.196294343305e-01 4.195259914567e-01 4.194335984811e-01 4.193458576676e-01 4.192561669709e-01 4.191810298068e-01 4.191031090354e-01 4.190299785847e-01 4.189672258232e-01 4.188980447377e-01 4.188438742220e-01 4.187898092639e-01 4.187373090189e-01 4.186961228965e-01 4.186491220899e-01 4.186145602566e-01 4.185845857581e-01 4.185521538372e-01 4.185338226672e-01 4.185092470272e-01 4.184927003317e-01 4.184862974565e-01 4.184736350019e-01 4.184760255448e-01 4.184739882380e-01 4.184761617179e-01 4.184918136060e-01 4.185006093084e-01 4.185227510357e-01 4.185448756716e-01 4.185654437721e-01 4.186035400901e-01 4.186327385737e-01 4.186732340770e-01 4.187203408955e-01 4.187618950259e-01 4.188220364644e-01 4.188740679198e-01 4.189355628397e-01 4.190064607357e-01 4.190691216025e-01 4.191505486959e-01 4.192270012644e-01 4.193082631936e-01 4.194044179969e-01 4.194905984307e-01 4.195952884201e-01 4.196979587397e-01 4.198011575620e-01 4.199215120617e-01 4.200322011060e-01 4.201597587953e-01 4.202888727430e-01 4.204156803652e-01 4.205610926024e-01 4.206980333961e-01 4.208497297674e-01 4.210071103410e-01 4.211577015905e-01 4.213292128318e-01 4.214931147333e-01 4.216677970032e-01 4.218523622060e-01 4.220300523341e-01 4.222286027082e-01 4.224201500170e-01 4.226226379829e-01 4.228365058325e-01 4.230418644092e-01 4.232669608388e-01 4.234896715918e-01 4.237180520790e-01 4.239622906096e-01 4.241967819604e-01 4.244499159020e-01 4.247050196244e-01 4.249618384277e-01 4.252371133513e-01 4.255036516066e-01 4.257853242276e-01 4.260733909968e-01 4.263600004535e-01 4.266664778465e-01 4.269651763877e-01 4.272764528620e-01 4.275985512715e-01 4.279158306799e-01 4.282553130032e-01 4.285872118195e-01 4.289280485678e-01 4.292849763994e-01 4.296321510956e-01 4.300040494302e-01 4.303696075238e-01 4.307407134689e-01 4.311330189248e-01 4.315114674174e-01 4.319158941432e-01 4.323166560919e-01 4.327173471620e-01 4.331444910139e-01 4.335537379163e-01 4.339899600040e-01 4.344238259493e-01 4.348537800900e-01 4.353157531859e-01 4.357550176650e-01 4.362234853302e-01 4.366898737632e-01 4.371500904518e-01 4.376434856268e-01 4.381109040406e-01 4.386086080564e-01 4.391057096387e-01 4.395935587337e-01 4.401188439365e-01 4.406124816127e-01 4.411399285866e-01 4.416650472717e-01 4.421777639653e-01 4.427309137838e-01 4.432477478180e-01 4.438007853828e-01 4.443501857871e-01 4.448859221334e-01 4.454625918646e-01 4.460023448739e-01 4.465781904213e-01 4.471472861567e-01 4.477032639626e-01 4.482981834719e-01 4.488546450051e-01 4.494478174369e-01 4.500320398774e-01 4.506031890311e-01 4.512127390723e-01 4.517838338062e-01 4.523875943426e-01 4.529825071430e-01 4.535620523836e-01 4.541784456372e-01 4.547567815591e-01 4.553640879320e-01 4.559625516335e-01 4.565461533989e-01 4.571631187179e-01 4.577423727594e-01 4.583456988249e-01 4.589413163919e-01 4.595201142381e-01 4.601277536990e-01 4.607010190832e-01 4.612901651340e-01 4.618761877746e-01 4.624414086356e-01 4.630321235406e-01 4.635897536310e-01 4.641582964941e-01 4.647257818829e-01 4.652672745418e-01 4.658317678758e-01 4.663652804730e-01 4.669004650851e-01 4.674411907378e-01 4.679477277097e-01 4.684771818563e-01 4.689759848467e-01 4.694704921241e-01 4.699720911076e-01 4.704343316628e-01 4.709161018434e-01 4.713690448810e-01 4.718104897770e-01 4.722613692878e-01 4.726671120650e-01 4.730918695145e-01 4.734864373317e-01 4.738649655064e-01 4.742517862626e-01 4.745901759493e-01 4.749449292880e-01 4.752678591701e-01 4.755703448986e-01 4.758804762308e-01 4.761395516565e-01 4.764115590633e-01 4.766515690203e-01 4.768654101720e-01 4.770863914724e-01 4.772537437678e-01 4.774278707302e-01 4.775716060896e-01 4.776831240935e-01 4.778005342256e-01 4.778634768711e-01 4.779281191255e-01 4.779641879385e-01 4.779607289156e-01 4.779618678117e-01 4.779079620415e-01 4.778485518592e-01 4.777624736448e-01 4.776307248026e-01 4.775037110607e-01 4.773202227176e-01 4.771237557158e-01 4.769044393051e-01 4.766339053392e-01 4.763653460065e-01 4.760391777500e-01 4.756949343231e-01 4.753297292634e-01 4.749066384354e-01 4.744848344011e-01 4.740054518463e-01 4.735019673081e-01 4.729787323860e-01 4.723928837569e-01 4.718076588945e-01 4.711646445415e-01 4.704912384617e-01 4.697996806664e-01 4.690419621048e-01 4.682819629455e-01 4.674648451304e-01 4.666111268235e-01 4.657426321434e-01 4.648047386319e-01 4.638590206430e-01 4.628613023491e-01 4.618194541558e-01 4.607642722211e-01 4.596367694232e-01 4.584998370322e-01 4.573120565023e-01 4.560747900804e-01 4.548262523749e-01 4.535038391986e-01 4.521681467318e-01 4.507848558819e-01 4.493460761857e-01 4.478983556936e-01 4.463750224890e-01 4.448350770842e-01 4.432513234467e-01 4.416077237643e-01 4.399570636117e-01 4.382299168449e-01 4.364834612568e-01 4.346963036323e-01 4.328455214329e-01 4.309874256233e-01 4.290570758437e-01 4.271011680255e-01 4.251104670499e-01 4.230527501057e-01 4.209893141579e-01 4.188559102446e-01 4.166923695769e-01 4.145000527051e-01 4.122374613047e-01 4.099706261276e-01 4.076367884753e-01 4.052696770637e-01 4.028807215405e-01 4.004186453817e-01 3.979526245050e-01 3.954261261810e-01 3.928612430666e-01 3.902811408268e-01 3.876268328609e-01 3.849711175209e-01 3.822588631168e-01 3.795067593466e-01 3.767449999860e-01 3.739104041825e-01 3.710748746514e-01 3.681893555302e-01 3.652612715175e-01 3.623290708791e-01 3.593276401742e-01 3.563238344149e-01 3.532794858517e-01 3.501902228274e-01 3.471033806562e-01 3.439509792600e-01 3.407950612191e-01 3.376084494762e-01 3.343747080429e-01 3.311504217325e-01 3.278647607104e-01 3.245764553918e-01 3.212653735202e-01 3.179091313752e-01 3.145660508174e-01 3.111684284836e-01 3.077693413279e-01 3.043557369001e-01 3.008986891133e-01 2.974600668278e-01 2.939750762990e-01 2.904870541036e-01 2.869969613047e-01 2.834646457799e-01 2.799564832523e-01 2.764100415230e-01 2.728627024662e-01 2.693217422079e-01 2.657425695816e-01 2.621934037852e-01 2.586153830931e-01 2.550389829701e-01 2.514792561586e-01 2.478855074935e-01 2.443285885986e-01 2.407516794585e-01 2.371797401027e-01 2.336335747988e-01 2.300621075458e-01 2.265312303463e-01 2.229932639212e-01 2.194633941674e-01 2.159719116195e-01 2.124609022790e-01 2.089963817099e-01 2.055377664944e-01 2.020912554468e-01 1.986937024448e-01 1.952866058688e-01 1.919327137198e-01 1.885964725543e-01 1.852810010425e-01 1.820236975146e-01 1.787674174809e-01 1.755733363326e-01 1.724076000851e-01 1.692706332968e-01 1.662015617325e-01 1.631479379080e-01 1.601616959974e-01 1.572203918446e-01 1.543140209993e-01 1.514899542950e-01 1.486913499362e-01 1.459696410336e-01 1.433056546827e-01 1.406872267657e-01 1.381602423048e-01 1.356712856633e-01 1.332695165754e-01 1.309371970935e-01 1.286626275139e-01 1.264886861955e-01 1.243656419193e-01 1.223361474715e-01 1.203873860006e-01 1.185042753001e-01 1.167302856791e-01 1.150161597386e-01 1.134018698455e-01 1.118773693863e-01 1.104215018363e-01 1.090802460949e-01 1.078018126389e-01 1.066255068307e-01 1.055388480565e-01 1.045226848651e-01 1.036172790586e-01 1.027729974361e-01 1.020245910086e-01 1.013611865499e-01 1.007593579886e-01 1.002596875522e-01 9.981313297947e-02 9.944832948854e-02 9.915635637031e-02 9.891123951100e-02 9.875290580554e-02 9.863288842091e-02 9.857727790480e-02 9.857766802428e-02 9.860755340768e-02 9.870462056238e-02 9.882186743870e-02 9.898231621312e-02 9.918184330780e-02 9.939189434238e-02 9.964888356646e-02 9.991081776089e-02 1.001953450833e-01 1.005029909267e-01 1.008030607842e-01 1.011326536502e-01 1.014511831259e-01 1.017745374393e-01 1.021090538519e-01 1.024202575762e-01 1.027459019472e-01 1.030518514671e-01 1.033478335010e-01 1.036428337631e-01 1.039050407625e-01 1.041694605562e-01 1.044065168654e-01 1.046210823034e-01 1.048309448705e-01 1.049974265835e-01 1.051596221673e-01 1.052913053587e-01 1.053914428938e-01 1.054830827195e-01 1.055299448366e-01 1.055638053507e-01 1.055678034645e-01 1.055355606710e-01 1.054945843901e-01 1.054087921432e-01 1.053094159454e-01 1.051836194570e-01 1.050210871363e-01 1.048527496979e-01 1.046428252636e-01 1.044197003754e-01 1.041795648223e-01 1.039067703314e-01 1.036349543008e-01 1.033323825286e-01 1.030225766887e-01 1.027088833324e-01 1.023710115791e-01 1.020460407131e-01 1.017061512150e-01 1.013687335225e-01 1.010464095414e-01 1.007152518587e-01 1.004138558019e-01 1.001199659724e-01 9.984702491186e-02 9.961027249069e-02 9.938751214109e-02 9.921630705978e-02 9.907717618053e-02 9.898071732498e-02 9.894878288915e-02 9.895459470196e-02 9.903874635854e-02 9.918224414713e-02 9.939346602038e-02 9.969519567665e-02 1.000596123266e-01 1.005245478637e-01 1.010722120010e-01 1.017077159560e-01 1.024548088864e-01 1.032834464648e-01 1.042258239221e-01 1.052699383624e-01 1.064106449824e-01 1.076717243024e-01 1.090207600830e-01 1.104876866874e-01 1.120556058481e-01 1.137180209785e-01 1.154977466692e-01 1.173607580922e-01 1.193307745469e-01 1.213938056964e-01 1.235378473847e-01 1.257845631041e-01 1.280965241437e-01 1.304968289190e-01 1.329715356856e-01 1.355059605413e-01 1.381205091843e-01 1.407812338355e-01 1.435066528271e-01 1.462836734178e-01 1.490950654691e-01 1.519616488430e-01 1.548506098877e-01 1.577761561596e-01 1.607296655131e-01 1.636927321484e-01 1.666854613257e-01 1.696779357013e-01 1.726808452861e-01 1.756889255724e-01 1.786819435967e-01 1.816797027255e-01 1.846548766631e-01 1.876144413527e-01 1.905578961397e-01 1.934632683605e-01 1.963523955603e-01 1.991997088512e-01 2.020099635291e-01 2.047856034751e-01 2.075064859983e-01 2.101878793745e-01 2.128122125690e-01 2.153801705930e-01 2.178987024152e-01 2.203479670503e-01 2.227420913607e-01 2.250704401715e-01 2.273293377268e-01 2.295279561487e-01 2.316494250336e-01 2.337060616524e-01 2.356896449384e-01 2.375982874610e-01 2.394408315469e-01 2.412047825723e-01 2.429028829497e-01 2.445290160170e-01 2.460839061927e-01 2.475750860997e-01 2.489950003499e-01 2.503547130515e-01 2.516515121348e-01 2.528881331933e-01 2.540726625914e-01 2.552024683475e-01 2.562891872170e-01 2.573323066123e-01 2.583365765973e-01 2.593111250253e-01 2.602567160416e-01 2.611835558453e-01 2.620948541225e-01 2.629970830999e-01 2.639016716284e-01 2.648079682009e-01 2.657330491527e-01 2.666775399324e-01 2.676501971455e-01 2.686631071491e-01 2.697147741775e-01 2.708236495625e-01 2.719890065117e-01 2.732203715957e-01 2.745302397227e-01 2.759151216916e-01 2.773943399817e-01 2.789647995389e-01 2.806326517040e-01 2.824111394750e-01 2.842931339085e-01 2.862901742820e-01 2.884043272499e-01 2.906320053803e-01 2.929857426419e-01 2.954551771240e-01 2.980481563891e-01 3.007619126728e-01 3.035896015001e-01 3.065370130748e-01 3.095943947272e-01 3.127569519142e-01 3.160257015136e-01 3.193858525589e-01 3.228394385871e-01 3.263751436191e-01 3.299847323257e-01 3.336626927692e-01 3.373965592881e-01 3.411790557292e-01 3.450005796003e-01 3.488471951414e-01 3.527140089426e-01 3.565854492853e-01 3.604510518537e-01 3.643042723167e-01 3.681279327183e-01 3.719151522014e-01 3.756535743940e-01 3.793278785100e-01 3.829346440725e-01 3.864544025403e-01 3.898810162762e-01 3.932040483146e-01 3.964095575303e-01 3.994921419424e-01 4.024398059677e-01 4.052413641523e-01 4.078924399635e-01 4.103788573598e-01 4.126959802084e-01 4.148356605118e-01 4.167882889354e-01 4.185522296883e-01 4.201160473044e-01 4.214785653294e-01 4.226376350888e-01 4.235812090811e-01 4.243161532315e-01 4.248320199888e-01 4.251302812686e-01 4.252147051529e-01 4.250770057751e-01 4.247270980618e-01 4.241626215544e-01 4.233860763314e-01 4.224082839292e-01 4.212268618754e-01 4.198543663684e-01 4.182973225944e-01 4.165602806039e-01 4.146621340008e-01 4.126044200207e-01 4.104061548840e-01 4.080818536546e-01 4.056408024784e-01 4.031083069715e-01 4.004949131331e-01 3.978228113969e-01 3.951140114005e-01 3.923820004366e-01 3.896593356927e-01 3.869609930888e-01 3.843119995198e-01 3.817447930335e-01 3.792727522495e-01 3.769302789600e-01 3.747380078040e-01 3.727204697508e-01 3.709063942621e-01 3.693112627587e-01 3.679636793088e-01 3.668828605006e-01 3.660822731791e-01 3.655851961832e-01 3.653994293805e-01 3.655387952424e-01 3.660099560821e-01 3.668156678332e-01 3.679582754829e-01 3.694325653474e-01 3.712349372802e-01 3.733538384971e-01 3.757757389142e-01 3.784864281123e-01 3.814642479661e-01 3.846905126440e-01 3.881372558130e-01 3.917829953533e-01 3.955981410261e-01 3.995511826144e-01 4.036167685620e-01 4.077618821309e-01 4.119557936161e-01 4.161684484608e-01 4.203677218870e-01 4.245265754525e-01 4.286102807775e-01 4.325948118469e-01 4.364510716934e-01 4.401535377394e-01 4.436766373835e-01 4.469991309835e-01 4.500992986879e-01 4.529560995603e-01 4.555558327863e-01 4.578815412608e-01 4.599189649903e-01 4.616631764227e-01 4.631023531682e-01 4.642320232273e-01 4.650532409501e-01 4.655631458204e-01 4.657670560559e-01 4.656725228535e-01 4.652843393753e-01 4.646210711304e-01 4.636919440585e-01 4.625189827739e-01 4.611242318216e-01 4.595256537478e-01 4.577568992197e-01 4.558406490484e-01 4.538097198408e-01 4.516993093598e-01 4.495369090066e-01 4.473651441547e-01 4.452160083574e-01 4.431243987140e-01 4.411307971770e-01 4.392648280017e-01 4.375640865582e-01 4.360575222433e-01 4.347729046256e-01 4.337372861314e-01 4.329670201965e-01 4.324836051296e-01 4.322959698085e-01 4.324094402809e-01 4.328299719867e-01 4.335459690074e-01 4.345537299421e-01 4.358371902440e-01 4.373721800937e-01 4.391421134705e-01 4.411117209741e-01 4.432535095580e-01 4.455345342826e-01 4.479137960734e-01 4.503603642640e-01 4.528318111105e-01 4.552912071617e-01 4.577025928602e-01 4.600263792684e-01 4.622300494845e-01 4.642774639827e-01 4.661394601025e-01 4.677890969831e-01 4.691997583795e-01 4.703515359763e-01 4.712252621143e-01 4.718090136647e-01 4.720917321267e-01 4.720661428659e-01 4.717348634909e-01 4.710961257306e-01 4.701619665288e-01 4.689434260654e-01 4.674551638819e-01 4.657255844000e-01 4.637756750404e-01 4.616391546191e-01 4.593519125725e-01 4.569504238085e-01 4.544820721203e-01 4.519878308625e-01 4.495192225971e-01 4.471285043979e-01 4.448627116005e-01 4.427788191890e-01 4.409224335987e-01 4.393424558745e-01 4.380827831027e-01 4.371786889352e-01 4.366658599838e-01 4.365622967230e-01 4.368862547642e-01 4.376436409605e-01 4.388250891490e-01 4.404208537776e-01 4.424007551845e-01 4.447299435836e-01 4.473656267614e-01 4.502514658541e-01 4.533323116287e-01 4.565406245193e-01 4.598094461585e-01 4.630717765229e-01 4.662538644072e-01 4.692902557418e-01 4.721174839701e-01 4.746708558617e-01 4.768992258953e-01 4.787508956801e-01 4.801923247757e-01 4.811890470456e-01 4.817253694090e-01 4.817950274867e-01 4.814020281742e-01 4.805651974547e-01 4.793145145896e-01 4.776942498189e-01 4.757631166510e-01 4.735862503077e-01 4.712512925678e-01 4.688441568976e-01 4.664686815763e-01 4.642346791362e-01 4.622478050775e-01 4.606234347436e-01 4.594662619617e-01 4.588747279961e-01 4.589394526824e-01 4.597209785224e-01 4.612762992666e-01 4.636270382201e-01 4.667694009573e-01 4.706838206611e-01 4.753103990589e-01 4.805773693333e-01 4.863839698609e-01 4.926137222144e-01 4.991394887255e-01 5.058182404687e-01 5.125122990588e-01 5.190770204733e-01 5.253771535343e-01 5.312918931241e-01 5.367014619854e-01 5.415188868348e-01 5.456688958938e-01 5.491033750947e-01 5.518055625062e-01 5.537793620841e-01 5.550752280983e-01 5.557624603068e-01 5.559516091258e-01 5.557894122310e-01 5.554387410706e-01 5.551021276830e-01 5.549893607657e-01 5.553200175841e-01 5.563196206071e-01 5.581804534933e-01 5.610858514443e-01 5.651599038993e-01 5.704767588640e-01 5.770564842146e-01 5.848341667948e-01 5.936932937343e-01 6.034457424008e-01 6.138517400816e-01 6.246357792819e-01 6.354805169167e-01 6.460714602900e-01 6.560800654261e-01 6.651912917218e-01 6.731272004333e-01 6.796267494557e-01 6.844856841663e-01 6.875528295634e-01 6.887274634939e-01 6.879915839361e-01 6.853810283977e-01 6.810199697661e-01 6.751052315394e-01 6.678986797283e-01 6.597483110073e-01 6.510470135776e-01 6.422427520454e-01 6.338078396168e-01 6.262070194674e-01 6.198830764408e-01 6.152010438228e-01 6.124285726595e-01 6.117065142368e-01 6.130217386147e-01 6.162258348920e-01 6.210200103664e-01 6.270103688752e-01 6.337206756672e-01 6.406358638162e-01 6.472535057822e-01 6.530892872258e-01 6.577366219448e-01 6.608688222496e-01 6.622592724374e-01 6.618103860092e-01 6.595297940839e-01 6.555632785192e-01 6.501795505751e-01 6.437484314556e-01 6.367531931569e-01 6.297338727180e-01 6.232744918962e-01 6.179520642339e-01 6.142796788138e-01 6.126817994992e-01 6.134178351955e-01 6.165858656905e-01 6.221052215496e-01 6.297260729953e-01 6.390883707024e-01 6.497377254996e-01 6.612080786971e-01 6.730495501530e-01 6.848596529612e-01 6.963397053958e-01 7.072671037402e-01 7.175312601803e-01 7.271116914289e-01 7.360517192073e-01 7.444577776662e-01 7.524504979219e-01 7.601491744972e-01 7.676492393881e-01 7.749864888454e-01 7.821623173623e-01 7.891014923669e-01 7.957025844181e-01 8.018359264059e-01 8.073660624083e-01 8.122047831422e-01 8.162962389411e-01 8.196628619973e-01 8.224157643600e-01 8.247176887010e-01 8.268188333085e-01 8.289837871683e-01 8.314767419972e-01 8.345365635598e-01 8.382956160444e-01 8.428085561362e-01 8.479881531450e-01 8.536325689681e-01 8.594630565772e-01 8.651079182716e-01 8.702135374564e-01 8.744397186137e-01 8.775133241673e-01 8.792954581335e-01 8.797336528075e-01 8.789393445511e-01 8.771342341007e-01 8.746224879820e-01 8.718113434407e-01 8.690961851299e-01 8.668948510586e-01 8.655839556661e-01 8.654518735820e-01 8.667587096388e-01 8.696450654061e-01 8.742012643214e-01 8.804698348348e-01 8.883975024392e-01 8.979315461959e-01 9.089253796021e-01 9.211910529901e-01 9.345036931715e-01 9.485336260593e-01 9.629580565594e-01 9.773865786320e-01 9.914190560367e-01 1.004704100031e+00 1.016864279029e+00 1.027634789338e+00 1.036792088630e+00 1.044169493028e+00 1.049734732936e+00 1.053466607255e+00 1.055464774661e+00 1.051785030425e+00 1.042761443582e+00 1.036342307489e+00 1.037453833299e+00 1.043457492981e+00 1.046845099284e+00 1.042349823932e+00 1.031658667557e+00 1.022010142831e+00 1.019703938474e+00 1.024167638116e+00 1.028587572783e+00 1.026459096446e+00 1.017460891735e+00 1.007680436385e+00 1.004130752023e+00 1.008173925049e+00 1.014298469834e+00 1.015591346123e+00 1.010286872830e+00 1.003399311461e+00 1.002206343475e+00 1.009448710695e+00 1.020690814026e+00 1.028653941746e+00 1.030035383759e+00 1.028400475451e+00 1.030795637661e+00 1.041050599755e+00 1.056032129086e+00 1.068588142606e+00 1.074141157647e+00 1.074668307072e+00 1.076720059270e+00 1.085208302489e+00 1.098652027331e+00 1.110558690471e+00 1.115413722997e+00 1.113611229089e+00 1.111086180808e+00 1.113911849577e+00 1.122641014476e+00 1.131945358598e+00 1.135804195311e+00 1.133196808528e+00 1.129280256870e+00 1.130906645294e+00 1.140097733371e+00 1.151621161492e+00 1.156991040491e+00 1.150844559196e+00 1.134572162595e+00 1.113334424447e+00 1.009350878757e+00 9.656074844751e-01 9.364035969887e-01 9.276472866539e-01 9.505387612681e-01 9.916224278613e-01 1.019216576709e+00 1.010463335672e+00 9.712759894309e-01 9.346007912697e-01 9.325067875373e-01 9.624678438634e-01 9.936867137965e-01 1.002741042785e+00 9.913772033818e-01 9.774528934510e-01 9.745640439399e-01 9.817625611500e-01 9.909400000389e-01 9.968640154886e-01 9.979397570455e-01 9.932280267640e-01 9.846498645403e-01 9.799239907163e-01 9.865326754925e-01 1.000584865327e+00 1.007372257399e+00 9.976030612659e-01 9.808982435419e-01 9.787600427349e-01 9.991022911696e-01 1.022828257131e+00 1.023808533993e+00 9.970475402486e-01 9.666110320653e-01 9.650667377119e-01 9.981835502881e-01 1.038464190126e+00 1.055087247753e+00 1.038901916388e+00 1.005175239437e+00 9.807546780244e-01 9.847461590815e-01 1.014881513095e+00 1.050835496350e+00 1.069394614537e+00 1.058689627284e+00 1.026769363258e+00 9.994502732694e-01 1.000868976053e+00 1.028463362580e+00 1.054756590875e+00 1.056292858966e+00 1.035178928626e+00 1.015527496071e+00 1.018155746259e+00 1.037727626163e+00 1.051858712347e+00 1.048116524221e+00 1.035239924381e+00 1.030602753907e+00 1.039408956938e+00 1.050881014549e+00 1.054081749051e+00 1.050315362596e+00 1.048426053071e+00 1.051292531060e+00 1.051954346250e+00 1.043553818601e+00 1.028808941418e+00 1.017428655884e+00 1.014642193708e+00 1.015444151518e+00 1.011257195030e+00 9.995440843699e-01 9.858028483876e-01 9.774019693196e-01 9.772092314453e-01 9.826925753889e-01 9.893044286926e-01 9.941117013737e-01 9.976846007412e-01 1.004186179324e+00 1.017852843011e+00 1.036950304852e+00 1.052314302500e+00 1.054638428787e+00 1.045045653474e+00 1.037382359963e+00 1.045910339350e+00 1.068426430700e+00 1.086027680816e+00 1.081938073351e+00 1.058409231198e+00 1.036073594122e+00 1.035175420517e+00 1.055206052962e+00 1.077894761826e+00 1.088003287961e+00 1.085482744309e+00 1.080106146526e+00 1.078468262700e+00 1.079018978480e+00 1.078722129040e+00 1.079313393317e+00 1.083400962573e+00 1.085972410015e+00 1.075420978092e+00 1.045847589209e+00 1.007965632005e+00 9.850503371339e-01 9.908504283251e-01 1.011784846359e+00 1.019224981773e+00 9.995270760084e-01 1.031198735015e+00
 8.839739185345e-01 8.819610371387e-01 8.810552827536e-01 8.803796599347e-01 8.787526891194e-01 8.762815113236e-01 8.742689886805e-01 8.734617689637e-01 8.729195931434e-01 8.712746999738e-01 8.687267829680e-01 8.668157731679e-01 8.661856031513e-01 8.656515927421e-01 8.639217957431e-01 8.613824857072e-01 8.595023801850e-01 8.588304572125e-01 8.582883413029e-01 8.566039211403e-01 8.540288597137e-01 8.520761595471e-01 8.514681322194e-01 8.510480010554e-01 8.493482922910e-01 8.466899747474e-01 8.447578896368e-01 8.442094386328e-01 8.437536116444e-01 8.419733701308e-01 8.392801001320e-01 8.373374140706e-01 8.367664859192e-01 8.362632937518e-01 8.343931757112e-01 8.316425883229e-01 8.297807190992e-01 8.293400745564e-01 8.288137256015e-01 8.268185203816e-01 8.240595124350e-01 8.223079874559e-01 8.218922591168e-01 8.212763268663e-01 8.192338295531e-01 8.165112465146e-01 8.147582515236e-01 8.142246145596e-01 8.134385248716e-01 8.113129144128e-01 8.086619353822e-01 8.069908243171e-01 8.063438563806e-01 8.053080068879e-01 8.030707781782e-01 8.005371614796e-01 7.990017688903e-01 7.983563369678e-01 7.972683589497e-01 7.950388188365e-01 7.925672992541e-01 7.911095387664e-01 7.905406239328e-01 7.895387907580e-01 7.874093080316e-01 7.849827635760e-01 7.834312326918e-01 7.827216013690e-01 7.817370798045e-01 7.797662509140e-01 7.773762112906e-01 7.756181605578e-01 7.746424319665e-01 7.735573533766e-01 7.716660116155e-01 7.693561100786e-01 7.674814943592e-01 7.662304105296e-01 7.649690235266e-01 7.631278073254e-01 7.609173493470e-01 7.590102879269e-01 7.576356396252e-01 7.562918851587e-01 7.544782968374e-01 7.523689469584e-01 7.505191176915e-01 7.491019133079e-01 7.477255788194e-01 7.459798585736e-01 7.439626521956e-01 7.421398756318e-01 7.407204535427e-01 7.393787335951e-01 7.377120299716e-01 7.357849936983e-01 7.339968210641e-01 7.325464521796e-01 7.312121404108e-01 7.296476021716e-01 7.278161642175e-01 7.260269311386e-01 7.245343190926e-01 7.232052328010e-01 7.217201685173e-01 7.199876708249e-01 7.182249892222e-01 7.166627439333e-01 7.152802773743e-01 7.138468018332e-01 7.122087317545e-01 7.104753556228e-01 7.088600458706e-01 7.074026888043e-01 7.059560448851e-01 7.043925881845e-01 7.027326530861e-01 7.010871829138e-01 6.995313701349e-01 6.980283972351e-01 6.964943138751e-01 6.949028109828e-01 6.932869323234e-01 6.916725693049e-01 6.900772419143e-01 6.885198159114e-01 6.869867178067e-01 6.854183240431e-01 6.837836828288e-01 6.821161316811e-01 6.804933975806e-01 6.789583698491e-01 6.774508475001e-01 6.758494550117e-01 6.741449294585e-01 6.724605436943e-01 6.708833529184e-01 6.693721374324e-01 6.678093819849e-01 6.661340379284e-01 6.644163723364e-01 6.627801212806e-01 6.612354594850e-01 6.596787190685e-01 6.580468529740e-01 6.563674479432e-01 6.546971214604e-01 6.530766939026e-01 6.514953619998e-01 6.499005540941e-01 6.482756921254e-01 6.466310393287e-01 6.449714633493e-01 6.433332656915e-01 6.417483186769e-01 6.401743280607e-01 6.385520773568e-01 6.368845149824e-01 6.352268684095e-01 6.336313104567e-01 6.320766575653e-01 6.304784284907e-01 6.288112738616e-01 6.271573797991e-01 6.255747388164e-01 6.240123617034e-01 6.224057637708e-01 6.207546066173e-01 6.191234170793e-01 6.175599446386e-01 6.160044082490e-01 6.143833336691e-01 6.127380302824e-01 6.111468889369e-01 6.096072066165e-01 6.080527689956e-01 6.064456752122e-01 6.048275461809e-01 6.032660360049e-01 6.017500623864e-01 6.002015883987e-01 5.986099611402e-01 5.970410620917e-01 5.955206043489e-01 5.940150776623e-01 5.924834006538e-01 5.909258341555e-01 5.893955101218e-01 5.879086341328e-01 5.864196005726e-01 5.849024137579e-01 5.833918223056e-01 5.819088170408e-01 5.804450029749e-01 5.789714009432e-01 5.774799918498e-01 5.760001028638e-01 5.745558574596e-01 5.731175730168e-01 5.716594356419e-01 5.701956152382e-01 5.687499896224e-01 5.673262786761e-01 5.659087725815e-01 5.644760448036e-01 5.630363807061e-01 5.616203514533e-01 5.602210884857e-01 5.588175068828e-01 5.574079865059e-01 5.560016050523e-01 5.546098270160e-01 5.532325418036e-01 5.518513197761e-01 5.504652707893e-01 5.490915645108e-01 5.477277986242e-01 5.463648053658e-01 5.450035981674e-01 5.436487207907e-01 5.423023217073e-01 5.409656895369e-01 5.396280192859e-01 5.382901584979e-01 5.369669603245e-01 5.356520309558e-01 5.343360897248e-01 5.330285340235e-01 5.317263770930e-01 5.304307798503e-01 5.291473440337e-01 5.278652375420e-01 5.265879014078e-01 5.253236649762e-01 5.240622700133e-01 5.228049327938e-01 5.215623800195e-01 5.203218114308e-01 5.190866830479e-01 5.178608670549e-01 5.166371396821e-01 5.154240208403e-01 5.142234766620e-01 5.130220405763e-01 5.118275641052e-01 5.106436869763e-01 5.094589634743e-01 5.082870121090e-01 5.071255665523e-01 5.059645607077e-01 5.048159409817e-01 5.036732057694e-01 5.025316241098e-01 5.014066688367e-01 5.002868529936e-01 4.991693856148e-01 4.980669960717e-01 4.969680742516e-01 4.958730969447e-01 4.947941715557e-01 4.937161618480e-01 4.926460824235e-01 4.915916312189e-01 4.905374635985e-01 4.894917512429e-01 4.884581554394e-01 4.874234084183e-01 4.864044180987e-01 4.853958144263e-01 4.843864690698e-01 4.833917613711e-01 4.824044471998e-01 4.814202385268e-01 4.804509242072e-01 4.794857522302e-01 4.785260735341e-01 4.775822328114e-01 4.766403650301e-01 4.757047254163e-01 4.747834160308e-01 4.738650010460e-01 4.729560500311e-01 4.720597996485e-01 4.711645703745e-01 4.702821741762e-01 4.694090055171e-01 4.685383626662e-01 4.676808630686e-01 4.668322521437e-01 4.659872795844e-01 4.651573234968e-01 4.643317488197e-01 4.635131799451e-01 4.627067585756e-01 4.619054773224e-01 4.611134570143e-01 4.603333969099e-01 4.595560895646e-01 4.587882993740e-01 4.580311950207e-01 4.572795962609e-01 4.565398234310e-01 4.558083876860e-01 4.550805347459e-01 4.543653213096e-01 4.536564303924e-01 4.529558388724e-01 4.522671686003e-01 4.515834945363e-01 4.509062273372e-01 4.502411393621e-01 4.495812527416e-01 4.489314367478e-01 4.482912589296e-01 4.476552886835e-01 4.470297878412e-01 4.464128371591e-01 4.458004413107e-01 4.452001341687e-01 4.446065635842e-01 4.440185050964e-01 4.434429039457e-01 4.428718946856e-01 4.423092933900e-01 4.417574326527e-01 4.412086123921e-01 4.406699863086e-01 4.401402163873e-01 4.396140647795e-01 4.391005534648e-01 4.385937375413e-01 4.380906294080e-01 4.375995002152e-01 4.371121498661e-01 4.366333483549e-01 4.361678851896e-01 4.357036084562e-01 4.352497511470e-01 4.348040957456e-01 4.343607934361e-01 4.339318103941e-01 4.335083197977e-01 4.330912083418e-01 4.326855547079e-01 4.322795266123e-01 4.318832575224e-01 4.314971618190e-01 4.311134291703e-01 4.307434662786e-01 4.303759425477e-01 4.300111346679e-01 4.296584979405e-01 4.293079597611e-01 4.289667853556e-01 4.286367435715e-01 4.283060932430e-01 4.279851628282e-01 4.276694725878e-01 4.273571165305e-01 4.270598851584e-01 4.267631351934e-01 4.264734676880e-01 4.261943610367e-01 4.259136958313e-01 4.256463750517e-01 4.253842736807e-01 4.251244793956e-01 4.248782982527e-01 4.246315122590e-01 4.243917457670e-01 4.241622786258e-01 4.239316088033e-01 4.237141595047e-01 4.235002437700e-01 4.232880391295e-01 4.230886530360e-01 4.228879643966e-01 4.226957198683e-01 4.225132159755e-01 4.223279204850e-01 4.221563592075e-01 4.219859036831e-01 4.218175419522e-01 4.216633722987e-01 4.215063381577e-01 4.213598771615e-01 4.212199946607e-01 4.210771526092e-01 4.209495224652e-01 4.208205102256e-01 4.206981562921e-01 4.205851120333e-01 4.204696150850e-01 4.203661208393e-01 4.202650830788e-01 4.201655669472e-01 4.200804622672e-01 4.199915870353e-01 4.199107234449e-01 4.198375044068e-01 4.197609532954e-01 4.196995059731e-01 4.196377762359e-01 4.195791661046e-01 4.195319447614e-01 4.194789434187e-01 4.194396995301e-01 4.194048804155e-01 4.193686009388e-01 4.193465016310e-01 4.193175536959e-01 4.192999486296e-01 4.192900763565e-01 4.192760331496e-01 4.192773161601e-01 4.192735110441e-01 4.192759609667e-01 4.192914309321e-01 4.192996619608e-01 4.193228785186e-01 4.193447682723e-01 4.193684245401e-01 4.194076976799e-01 4.194378446524e-01 4.194830327940e-01 4.195309149972e-01 4.195762654822e-01 4.196401732948e-01 4.196951698783e-01 4.197616467791e-01 4.198364679173e-01 4.199040883092e-01 4.199911011227e-01 4.200711551364e-01 4.201595013893e-01 4.202604792157e-01 4.203532730866e-01 4.204651640592e-01 4.205726583202e-01 4.206838438579e-01 4.208106720692e-01 4.209287576472e-01 4.210651439519e-01 4.212012080345e-01 4.213364318893e-01 4.214899276274e-01 4.216344222465e-01 4.217966188928e-01 4.219607961616e-01 4.221214414157e-01 4.223021535508e-01 4.224739958310e-01 4.226606515323e-01 4.228536218761e-01 4.230416750411e-01 4.232502336823e-01 4.234521974391e-01 4.236661209378e-01 4.238897513139e-01 4.241062510609e-01 4.243434356508e-01 4.245757775693e-01 4.248173328173e-01 4.250727392259e-01 4.253190715672e-01 4.255850771857e-01 4.258511170584e-01 4.261221817770e-01 4.264096681689e-01 4.266882446148e-01 4.269848169872e-01 4.272852680978e-01 4.275855725582e-01 4.279064817206e-01 4.282182443182e-01 4.285456028719e-01 4.288810554871e-01 4.292142498157e-01 4.295687295327e-01 4.299154215475e-01 4.302746008143e-01 4.306454550837e-01 4.310106605654e-01 4.313998294620e-01 4.317810187811e-01 4.321720234671e-01 4.325806239573e-01 4.329787812828e-01 4.334030489680e-01 4.338205058315e-01 4.342441509826e-01 4.346900538609e-01 4.351194903691e-01 4.355787377121e-01 4.360316417989e-01 4.364875184009e-01 4.369708330292e-01 4.374323843883e-01 4.379284839916e-01 4.384156739878e-01 4.389042076602e-01 4.394234169002e-01 4.399148532004e-01 4.404443133955e-01 4.409647175444e-01 4.414848349698e-01 4.420390474300e-01 4.425617213142e-01 4.431242766857e-01 4.436766636071e-01 4.442263343094e-01 4.448118890705e-01 4.453625020917e-01 4.459553185006e-01 4.465360441209e-01 4.471139174309e-01 4.477281856857e-01 4.483066239194e-01 4.489265628127e-01 4.495331170373e-01 4.501361569462e-01 4.507744617966e-01 4.513748395819e-01 4.520180820800e-01 4.526459896925e-01 4.532702449234e-01 4.539286044158e-01 4.545501180686e-01 4.552111911916e-01 4.558560060544e-01 4.564955624225e-01 4.571681238888e-01 4.578033064283e-01 4.584745352616e-01 4.591305313247e-01 4.597808805343e-01 4.604614243606e-01 4.611063463745e-01 4.617803956975e-01 4.624423827639e-01 4.630947815914e-01 4.637751482925e-01 4.644206137364e-01 4.650904370007e-01 4.657506428521e-01 4.663980606250e-01 4.670700165339e-01 4.677100817460e-01 4.683655638227e-01 4.690193250955e-01 4.696501446657e-01 4.703060579555e-01 4.709296521283e-01 4.715638209783e-01 4.721968411257e-01 4.728041493414e-01 4.734346390351e-01 4.740336498937e-01 4.746359993823e-01 4.752412818291e-01 4.758130114809e-01 4.764074048750e-01 4.769689332652e-01 4.775292186195e-01 4.780943102042e-01 4.786194160573e-01 4.791677334908e-01 4.796815585909e-01 4.801895597219e-01 4.807012888082e-01 4.811690874039e-01 4.816581065609e-01 4.821104045562e-01 4.825528478012e-01 4.829985223158e-01 4.833978673739e-01 4.838154366424e-01 4.841953891168e-01 4.845599405110e-01 4.849273659062e-01 4.852454986663e-01 4.855757957196e-01 4.858702179632e-01 4.861426371628e-01 4.864181147067e-01 4.866408521521e-01 4.868732163595e-01 4.870701930799e-01 4.872376432017e-01 4.874073867004e-01 4.875231084814e-01 4.876412229982e-01 4.877262843320e-01 4.877750541154e-01 4.878266917363e-01 4.878223996857e-01 4.878131047421e-01 4.877748203533e-01 4.876925700291e-01 4.876138257198e-01 4.874749788670e-01 4.873267787629e-01 4.871512291589e-01 4.869250984375e-01 4.867016312675e-01 4.864161899472e-01 4.861174168025e-01 4.857923747865e-01 4.854105651340e-01 4.850313191206e-01 4.845902006354e-01 4.841282470320e-01 4.836413009626e-01 4.830942886854e-01 4.825466369918e-01 4.819378836486e-01 4.813017009054e-01 4.806445304054e-01 4.799206874689e-01 4.791953110121e-01 4.784091106109e-01 4.775896330623e-01 4.767507846235e-01 4.758421951212e-01 4.749274858098e-01 4.739566227657e-01 4.729443929249e-01 4.719162721174e-01 4.708149975580e-01 4.697051232933e-01 4.685399641526e-01 4.673281545429e-01 4.661028422881e-01 4.648013920890e-01 4.634889631933e-01 4.621244000358e-01 4.607070214668e-01 4.592789377029e-01 4.577734443809e-01 4.562534134200e-01 4.546848417660e-01 4.530578106349e-01 4.514220802150e-01 4.497090733223e-01 4.479780753343e-01 4.462028491263e-01 4.443659758538e-01 4.425208248414e-01 4.406001826343e-01 4.386573231279e-01 4.366755757222e-01 4.346271253659e-01 4.325725768308e-01 4.304460760112e-01 4.282920209844e-01 4.261065390007e-01 4.238505169252e-01 4.215910223035e-01 4.192607043741e-01 4.169009157771e-01 4.145147765467e-01 4.120559774974e-01 4.095965493413e-01 4.070700576419e-01 4.045114483506e-01 4.019319931350e-01 3.992820730808e-01 3.966288311505e-01 3.939164648874e-01 3.911677012079e-01 3.884050042786e-01 3.855712173870e-01 3.827363327296e-01 3.798498082940e-01 3.769232832383e-01 3.739908743036e-01 3.709887215734e-01 3.679855280247e-01 3.649388565007e-01 3.618493543135e-01 3.587606737676e-01 3.556062051697e-01 3.524514930961e-01 3.492602575078e-01 3.460272242266e-01 3.428004407735e-01 3.395114049832e-01 3.362232782549e-01 3.329082780506e-01 3.295508009604e-01 3.262057729482e-01 3.228044002909e-01 3.194044713905e-01 3.159871374060e-01 3.125287085553e-01 3.090882418970e-01 3.056003116620e-01 3.021119396991e-01 2.986169897975e-01 2.950820896110e-01 2.915734090055e-01 2.880223025031e-01 2.844754174855e-01 2.809317322057e-01 2.773507737555e-01 2.738018769310e-01 2.702191155732e-01 2.666429618626e-01 2.630788430177e-01 2.594844148756e-01 2.559260858548e-01 2.523464030038e-01 2.487745944908e-01 2.452266638006e-01 2.416540089732e-01 2.381222265570e-01 2.345807263602e-01 2.310498400060e-01 2.275550208763e-01 2.240404085434e-01 2.205753655159e-01 2.171109761783e-01 2.136635156531e-01 2.102613103988e-01 2.068485495486e-01 2.034911350743e-01 2.001475203340e-01 1.968241802663e-01 1.935572243751e-01 1.902904015162e-01 1.870848188248e-01 1.839055398313e-01 1.807548768395e-01 1.776703108185e-01 1.745960087905e-01 1.715901576720e-01 1.686237006954e-01 1.656919080075e-01 1.628371705126e-01 1.600034798488e-01 1.572459321745e-01 1.545400556576e-01 1.518779539141e-01 1.493033700687e-01 1.467612881166e-01 1.443004765782e-01 1.419041697022e-01 1.395589358246e-01 1.373096210227e-01 1.351034721164e-01 1.329873873724e-01 1.309451424332e-01 1.289606292635e-01 1.270811471396e-01 1.252504514815e-01 1.235157747487e-01 1.218603956800e-01 1.202688712659e-01 1.187836808711e-01 1.173538917365e-01 1.160191463215e-01 1.147683808492e-01 1.135795658607e-01 1.124959673636e-01 1.114681497289e-01 1.105292163760e-01 1.096706002954e-01 1.088676359580e-01 1.081642793797e-01 1.075073629187e-01 1.069317362620e-01 1.064260871558e-01 1.059658619872e-01 1.055898112451e-01 1.052501962512e-01 1.049748447555e-01 1.047561277871e-01 1.045671633846e-01 1.044464438597e-01 1.043483540567e-01 1.042962836549e-01 1.042846170929e-01 1.042858955331e-01 1.043381744088e-01 1.043966429492e-01 1.044810101363e-01 1.045929629777e-01 1.047011948109e-01 1.048418960381e-01 1.049780560780e-01 1.051220949888e-01 1.052811457125e-01 1.054201014519e-01 1.055782654745e-01 1.057198828525e-01 1.058537213155e-01 1.059937572848e-01 1.061017334216e-01 1.062173031946e-01 1.063096353716e-01 1.063816197299e-01 1.064519260362e-01 1.064840235663e-01 1.065120496116e-01 1.065137020552e-01 1.064850203186e-01 1.064511090701e-01 1.063758344897e-01 1.062893393513e-01 1.061780084620e-01 1.060307849214e-01 1.058785819285e-01 1.056826001611e-01 1.054729750426e-01 1.052423411431e-01 1.049758572479e-01 1.047064362467e-01 1.043997702261e-01 1.040815116368e-01 1.037502935207e-01 1.033876322420e-01 1.030301162367e-01 1.026453713355e-01 1.022559103899e-01 1.018671546531e-01 1.014582193372e-01 1.010667529601e-01 1.006664808912e-01 1.002750983731e-01 9.990371113610e-02 9.953046694522e-02 9.919332039532e-02 9.887098405348e-02 9.857533780133e-02 9.832724301930e-02 9.810014376439e-02 9.793524204183e-02 9.781330295886e-02 9.774467056838e-02 9.775115643332e-02 9.780678905728e-02 9.795076540730e-02 9.816596950592e-02 9.846079771527e-02 9.885833563077e-02 9.933165169727e-02 9.991703321185e-02 1.005980368253e-01 1.013789920463e-01 1.022820041315e-01 1.032749086531e-01 1.043944736570e-01 1.056224164391e-01 1.069547408180e-01 1.084162138665e-01 1.099729327013e-01 1.116538822585e-01 1.134409622930e-01 1.153284613736e-01 1.173347171682e-01 1.194255819756e-01 1.216263438098e-01 1.239187845053e-01 1.262920371046e-01 1.287679319750e-01 1.313074154207e-01 1.339357649483e-01 1.366339559869e-01 1.393900130266e-01 1.422207977150e-01 1.450936592157e-01 1.480256772083e-01 1.510044515615e-01 1.540116971535e-01 1.570704007314e-01 1.601447563451e-01 1.632506526707e-01 1.663787166730e-01 1.695096411729e-01 1.726636478720e-01 1.758098030165e-01 1.789586727657e-01 1.821065016842e-01 1.852304270917e-01 1.883549982081e-01 1.914493766793e-01 1.945214240769e-01 1.975720792447e-01 2.005773009304e-01 2.035588751500e-01 2.064902078031e-01 2.093779257289e-01 2.122238922469e-01 2.150079946626e-01 2.177491150250e-01 2.204262178499e-01 2.230423311342e-01 2.256037590442e-01 2.280884845972e-01 2.305152851298e-01 2.328685042694e-01 2.351488374104e-01 2.373628483216e-01 2.394969140922e-01 2.415627008050e-01 2.435529878315e-01 2.454664016398e-01 2.473113251033e-01 2.490763096448e-01 2.507736195849e-01 2.523976461403e-01 2.539490910452e-01 2.554381095368e-01 2.568566350463e-01 2.582178373916e-01 2.595196678513e-01 2.607625717961e-01 2.619587559308e-01 2.631039784330e-01 2.642094090258e-01 2.652768536603e-01 2.663117537530e-01 2.673244971615e-01 2.683120789913e-01 2.692931027018e-01 2.702661883817e-01 2.712393769123e-01 2.722260279768e-01 2.732233311942e-01 2.742487293065e-01 2.753030219394e-01 2.763971879764e-01 2.775423627936e-01 2.787366635357e-01 2.799999077741e-01 2.813318440581e-01 2.827390062269e-01 2.842361394699e-01 2.858178666608e-01 2.875006676308e-01 2.892849534940e-01 2.911721690715e-01 2.931774129695e-01 2.952914448502e-01 2.975273265793e-01 2.998843591552e-01 3.023575176078e-01 3.049575104657e-01 3.076749117076e-01 3.105110678529e-01 3.134675729483e-01 3.165326861399e-01 3.197127559453e-01 3.229962698573e-01 3.263790093616e-01 3.298586017922e-01 3.334216973334e-01 3.370649832905e-01 3.407800739771e-01 3.445540055963e-01 3.483832284398e-01 3.522522998844e-01 3.561546661983e-01 3.600798147765e-01 3.640141468914e-01 3.679513575531e-01 3.718755530487e-01 3.757759934065e-01 3.796447218223e-01 3.834644213271e-01 3.872284353762e-01 3.909233727820e-01 3.945360629656e-01 3.980603133270e-01 4.014804649178e-01 4.047874237012e-01 4.079738531141e-01 4.110212947732e-01 4.139285757070e-01 4.166813935245e-01 4.192699637319e-01 4.216910921752e-01 4.239292979651e-01 4.259832989272e-01 4.278461409374e-01 4.295049217615e-01 4.309640095020e-01 4.322076606324e-01 4.332380308145e-01 4.340525012588e-01 4.346421237355e-01 4.350123956049e-01 4.351570031798e-01 4.350768224693e-01 4.347781436008e-01 4.342533575287e-01 4.335136163813e-01 4.325596618539e-01 4.313933974356e-01 4.300296032981e-01 4.284644870575e-01 4.267143171786e-01 4.247884823797e-01 4.226918814038e-01 4.204469342173e-01 4.180581809883e-01 4.155454693640e-01 4.129253837934e-01 4.102088890492e-01 4.074253883619e-01 4.045852002278e-01 4.017120373390e-01 3.988347207176e-01 3.959669172260e-01 3.931414220862e-01 3.903776321068e-01 3.877018608270e-01 3.851446640209e-01 3.827233949915e-01 3.804718257528e-01 3.784125633271e-01 3.765679016511e-01 3.749669956907e-01 3.736257796621e-01 3.725691972524e-01 3.718136767503e-01 3.713734002984e-01 3.712640857538e-01 3.714911906054e-01 3.720629398233e-01 3.729835340653e-01 3.742479814227e-01 3.758550593336e-01 3.777949050327e-01 3.800571655688e-01 3.826238638923e-01 3.854786221150e-01 3.886007578819e-01 3.919645973642e-01 3.955460667084e-01 3.993162356946e-01 4.032457850847e-01 4.073049343480e-01 4.114622945202e-01 4.156861294721e-01 4.199441209138e-01 4.242049942543e-01 4.284384523496e-01 4.326111606850e-01 4.366965764339e-01 4.406657698574e-01 4.444905326070e-01 4.481463982840e-01 4.516085548815e-01 4.548574708328e-01 4.578688934985e-01 4.606306424653e-01 4.631249300644e-01 4.653367796807e-01 4.672609002676e-01 4.688846748022e-01 4.702068831036e-01 4.712245193712e-01 4.719355740009e-01 4.723490871066e-01 4.724661617861e-01 4.723014200497e-01 4.718663055507e-01 4.711722694349e-01 4.702450601577e-01 4.691002605798e-01 4.677632960328e-01 4.662644449752e-01 4.646243672638e-01 4.628815739477e-01 4.610645761721e-01 4.592056395408e-01 4.573450271354e-01 4.555097237525e-01 4.537428752018e-01 4.520736720966e-01 4.505351008516e-01 4.491625810276e-01 4.479783027290e-01 4.470146469031e-01 4.462908239999e-01 4.458235835916e-01 4.456326387975e-01 4.457184926056e-01 4.460932596621e-01 4.467528709137e-01 4.476873234926e-01 4.488927557792e-01 4.503452744542e-01 4.520287631700e-01 4.539193481975e-01 4.559828792688e-01 4.581972852968e-01 4.605220401574e-01 4.629241990670e-01 4.653707682085e-01 4.678182448329e-01 4.702371919166e-01 4.725847057430e-01 4.748289767403e-01 4.769357258545e-01 4.788728231170e-01 4.806143687225e-01 4.821296655511e-01 4.833981004582e-01 4.843992039647e-01 4.851140504700e-01 4.855345479746e-01 4.856463548796e-01 4.854494869664e-01 4.849430645290e-01 4.841289916849e-01 4.830224375203e-01 4.816325080898e-01 4.799802871292e-01 4.780910499577e-01 4.759875692135e-01 4.737100772258e-01 4.712913631057e-01 4.687739490421e-01 4.662062888764e-01 4.636328225512e-01 4.611109779557e-01 4.586892673498e-01 4.564221280478e-01 4.543655874324e-01 4.525663894044e-01 4.510782864286e-01 4.499405064694e-01 4.491908350367e-01 4.488648908584e-01 4.489777939456e-01 4.495469568429e-01 4.505695516551e-01 4.520384159813e-01 4.539322485899e-01 4.562176782345e-01 4.588568120181e-01 4.617942985300e-01 4.649740897078e-01 4.683334800304e-01 4.717990511573e-01 4.753017487634e-01 4.787687529301e-01 4.821242241399e-01 4.853021144150e-01 4.882291849091e-01 4.908520082161e-01 4.931124521455e-01 4.949637774190e-01 4.963763629600e-01 4.973186379068e-01 4.977831141227e-01 4.977642830947e-01 4.972759685563e-01 4.963448660806e-01 4.950037158309e-01 4.933156397090e-01 4.913362136132e-01 4.891488932213e-01 4.868482215026e-01 4.845271963020e-01 4.823011687755e-01 4.802794641750e-01 4.785767055949e-01 4.773112903639e-01 4.765790875624e-01 4.764849923043e-01 4.771018750007e-01 4.784896887644e-01 4.806893313110e-01 4.837032266272e-01 4.875201855456e-01 4.920951584677e-01 4.973523891279e-01 5.032027477851e-01 5.095266136887e-01 5.161977472742e-01 5.230711748057e-01 5.300003267706e-01 5.368443940039e-01 5.434509891307e-01 5.496925029830e-01 5.554454722139e-01 5.606066670775e-01 5.651004758002e-01 5.688629429901e-01 5.718755032527e-01 5.741393049926e-01 5.756904955331e-01 5.766089313188e-01 5.769964320904e-01 5.769983217297e-01 5.767872107087e-01 5.765580321127e-01 5.765333011071e-01 5.769327111183e-01 5.779880301497e-01 5.799016957342e-01 5.828512190659e-01 5.869776573021e-01 5.923517091114e-01 5.989911143255e-01 6.068392042293e-01 6.157645150223e-01 6.255849846035e-01 6.360468906179e-01 6.468705365982e-01 6.577349012821e-01 6.683023178973e-01 6.782529423867e-01 6.872558158373e-01 6.950215003026e-01 7.012968177758e-01 7.058639109858e-01 7.085792274885e-01 7.093417880646e-01 7.081379264539e-01 7.050207285201e-01 7.001147988219e-01 6.936367862294e-01 6.858676843647e-01 6.771631407878e-01 6.679449292367e-01 6.586662949342e-01 6.498202820142e-01 6.418810384432e-01 6.352913966045e-01 6.304211585844e-01 6.275232123538e-01 6.267292323471e-01 6.280043425794e-01 6.311761843790e-01 6.359340484857e-01 6.418531043932e-01 6.484544859982e-01 6.552106595489e-01 6.616153475902e-01 6.672036887341e-01 6.715712968913e-01 6.744269468668e-01 6.755692330278e-01 6.749321114131e-01 6.725780762763e-01 6.686832987034e-01 6.635670947041e-01 6.576418939587e-01 6.514132325146e-01 6.454517118154e-01 6.403286783097e-01 6.366048516558e-01 6.347491908493e-01 6.351066013176e-01 6.378681335143e-01 6.430357446431e-01 6.504550705223e-01 6.598115543699e-01 6.706980444517e-01 6.826564617079e-01 6.952110076953e-01 7.079416341560e-01 7.204824148724e-01 7.325621659958e-01 7.440144357436e-01 7.547490701737e-01 7.647742519032e-01 7.741466168992e-01 7.829615995492e-01 7.913282853779e-01 7.993246388390e-01 8.070132873152e-01 8.143864268762e-01 8.213966545626e-01 8.279554386845e-01 8.339297742113e-01 8.392060271947e-01 8.436739698880e-01 8.472727366190e-01 8.500232587573e-01 8.520005323163e-01 8.533902706409e-01 8.544298897329e-01 8.554031489103e-01 8.566302534821e-01 8.583743333439e-01 8.608602702946e-01 8.642008804884e-01 8.683791073289e-01 8.732781996781e-01 8.786378144137e-01 8.841461562691e-01 8.894438569958e-01 8.941700384411e-01 8.980536043771e-01 9.008744312374e-01 9.025605855049e-01 9.031622320851e-01 9.028267297259e-01 9.018431046456e-01 9.005333328779e-01 8.992761062575e-01 8.984595970375e-01 8.984007672808e-01 8.994102616947e-01 9.016886592113e-01 9.053706306246e-01 9.105479796476e-01 9.172007907218e-01 9.253098187495e-01 9.347774631933e-01 9.454585475571e-01 9.571984377670e-01 9.697415540105e-01 9.828403037117e-01 9.961882358012e-01 1.009438600278e+00 1.022292650702e+00 1.034398462582e+00 1.045482272412e+00 1.055312266989e+00 1.063669733710e+00 1.070461323009e+00 1.075595982095e+00 1.079068222425e+00 1.076412451287e+00 1.068275750227e+00 1.062718927110e+00 1.064706363207e+00 1.071489828459e+00 1.075377811671e+00 1.070986010541e+00 1.060030533661e+00 1.049890218858e+00 1.047026622721e+00 1.050939316990e+00 1.054738178397e+00 1.051764374851e+00 1.041635096613e+00 1.030526268496e+00 1.025619477266e+00 1.028391977329e+00 1.033284339091e+00 1.033217766153e+00 1.026328949067e+00 1.017754723150e+00 1.015058820183e+00 1.021212786056e+00 1.031786767268e+00 1.039313288872e+00 1.040317639178e+00 1.038393232689e+00 1.040777373865e+00 1.051432570322e+00 1.067145843484e+00 1.080538730187e+00 1.086841140919e+00 1.088025216761e+00 1.090812703606e+00 1.100284816802e+00 1.114941633426e+00 1.128100194275e+00 1.134040629511e+00 1.133077038643e+00 1.131236291548e+00 1.134750102402e+00 1.144214308187e+00 1.154114072292e+00 1.158115914345e+00 1.154947428858e+00 1.149783795796e+00 1.149900365401e+00 1.158032149295e+00 1.169555823865e+00 1.176094627324e+00 1.171595118815e+00 1.155478115344e+00 1.099942873685e+00 9.866216313043e-01 9.471839652741e-01 9.242961790175e-01 9.391567439965e-01 9.828163696136e-01 1.023492710766e+00 1.031068825865e+00 9.988044077331e-01 9.509497458710e-01 9.278940134195e-01 9.482801388796e-01 9.886340771918e-01 1.013245347052e+00 1.009557864861e+00 9.928945244078e-01 9.858739410146e-01 9.940437170849e-01 1.004913346164e+00 1.007418380279e+00 1.003390001101e+00 1.000842828023e+00 1.002332177385e+00 1.004485774498e+00 1.005635257683e+00 1.007335964760e+00 1.008212644711e+00 1.002504638312e+00 9.895765954368e-01 9.813743984218e-01 9.923022223990e-01 1.018532788419e+00 1.035835590535e+00 1.023301176705e+00 9.864328032224e-01 9.579283512171e-01 9.689458316784e-01 1.013608234772e+00 1.055889880032e+00 1.066642761590e+00 1.044062704066e+00 1.010003336160e+00 9.918710083634e-01 1.002522366157e+00 1.033444339858e+00 1.064576591263e+00 1.077941080571e+00 1.066657166726e+00 1.039712326905e+00 1.018435808100e+00 1.019858100291e+00 1.039021538380e+00 1.053766060189e+00 1.048697429990e+00 1.030745207351e+00 1.021249692583e+00 1.031276568677e+00 1.048127556376e+00 1.052004259468e+00 1.039794079664e+00 1.028143993398e+00 1.033610415955e+00 1.052255263579e+00 1.065785356502e+00 1.064338295966e+00 1.056267881095e+00 1.055936180250e+00 1.064639804026e+00 1.069174085909e+00 1.058909546174e+00 1.038662307850e+00 1.023494620991e+00 1.021388009689e+00 1.024548889337e+00 1.019640457910e+00 1.002582330959e+00 9.819616056210e-01 9.698775968360e-01 9.709380153183e-01 9.800726501092e-01 9.891574112323e-01 9.940242950976e-01 9.965942558027e-01 1.002978015058e+00 1.018307872006e+00 1.040714612493e+00 1.060652151201e+00 1.068091007536e+00 1.062229378132e+00 1.054097182470e+00 1.056995500496e+00 1.072176919566e+00 1.086283918335e+00 1.085033079917e+00 1.067375981623e+00 1.046405101978e+00 1.037088140475e+00 1.042693542258e+00 1.055214961117e+00 1.066753110075e+00 1.075649839318e+00 1.082268683823e+00 1.083711190925e+00 1.077127576648e+00 1.067375391015e+00 1.066524410399e+00 1.080838730747e+00 1.098892031302e+00 1.098669100401e+00 1.067903954826e+00 1.018685024209e+00 9.831904821380e-01 9.854057429231e-01 1.012893110792e+00 1.028627267682e+00 1.009963422786e+00 1.030155166798e+00
 9.022487339661e-01 9.002234756241e-01 8.993145877586e-01 8.986556701990e-01 8.970414750570e-01 8.945592143755e-01 8.925376781330e-01 8.917415729618e-01 8.912107114055e-01 8.895579267605e-01 8.870013532502e-01 8.851008457702e-01 8.844801636884e-01 8.839409257469e-01 8.821995654201e-01 8.796587966516e-01 8.777843986316e-01 8.771207877604e-01 8.765788432616e-01 8.748792595149e-01 8.722898167995e-01 8.703473195471e-01 8.697593166927e-01 8.693360345043e-01 8.676087356145e-01 8.649364365356e-01 8.630180611222e-01 8.624868217411e-01 8.620242687059e-01 8.602193012025e-01 8.575077202007e-01 8.555708839383e-01 8.550190350473e-01 8.545139954808e-01 8.526165003517e-01 8.498440793487e-01 8.479953008995e-01 8.475756939643e-01 8.470404272869e-01 8.450114007674e-01 8.422351262021e-01 8.404958470277e-01 8.400976714979e-01 8.394728383306e-01 8.373944000871e-01 8.346446298096e-01 8.328976219990e-01 8.323824639940e-01 8.315879120509e-01 8.294276384093e-01 8.267518469893e-01 8.250844014550e-01 8.244464207364e-01 8.233984261426e-01 8.211376574774e-01 8.185895487855e-01 8.170595671892e-01 8.164183129889e-01 8.153138540470e-01 8.130569745725e-01 8.105748087833e-01 8.091306186278e-01 8.085679850133e-01 8.075404300343e-01 8.053732140899e-01 8.029274965570e-01 8.013847822269e-01 8.006840134204e-01 7.996778683312e-01 7.976617368093e-01 7.952349716560e-01 7.934750308307e-01 7.925108185960e-01 7.914103942901e-01 7.894760795559e-01 7.871258369281e-01 7.852377942320e-01 7.839899584184e-01 7.827214270431e-01 7.808484294862e-01 7.786002131193e-01 7.766760887284e-01 7.753002620454e-01 7.739482513884e-01 7.721095117978e-01 7.699737485296e-01 7.681065498868e-01 7.666803787270e-01 7.652921915185e-01 7.635269986843e-01 7.614877677713e-01 7.596486044182e-01 7.582177828451e-01 7.568574123717e-01 7.551694808950e-01 7.532248379567e-01 7.514198683925e-01 7.499510737273e-01 7.485943341555e-01 7.470073462566e-01 7.451541753958e-01 7.433475711432e-01 7.418345154532e-01 7.404778484746e-01 7.389640379721e-01 7.372096764289e-01 7.354265846229e-01 7.338393622077e-01 7.324271045376e-01 7.309620633638e-01 7.292967292618e-01 7.275413143788e-01 7.259001048230e-01 7.244093484649e-01 7.229284160228e-01 7.213369275085e-01 7.196519565566e-01 7.179773200883e-01 7.163860957091e-01 7.148479210154e-01 7.132827024504e-01 7.116656248402e-01 7.100190254696e-01 7.083652203884e-01 7.067311717776e-01 7.051442295638e-01 7.035833332447e-01 7.019812618848e-01 7.003051006590e-01 6.985968457654e-01 6.969389683286e-01 6.953775101228e-01 6.938358289092e-01 6.921900559040e-01 6.904408997916e-01 6.887190449739e-01 6.871110786953e-01 6.855645542415e-01 6.839598822206e-01 6.822362836764e-01 6.804770553980e-01 6.788067067407e-01 6.772244355777e-01 6.756251214275e-01 6.739496736273e-01 6.722246239848e-01 6.705119132864e-01 6.688524031617e-01 6.672313424591e-01 6.655934166764e-01 6.639235780188e-01 6.622309058502e-01 6.605265788818e-01 6.588498372680e-01 6.572254390376e-01 6.556039124548e-01 6.539295252218e-01 6.522151945672e-01 6.505172797208e-01 6.488811734811e-01 6.472789406827e-01 6.456256852049e-01 6.439084572065e-01 6.422141825420e-01 6.405885403653e-01 6.389736004648e-01 6.373114319690e-01 6.356090473300e-01 6.339353565089e-01 6.323263616527e-01 6.307137980867e-01 6.290352709896e-01 6.273398522465e-01 6.257038163033e-01 6.241128892703e-01 6.224992936194e-01 6.208337495484e-01 6.191646380446e-01 6.175545762263e-01 6.159836225748e-01 6.143724730845e-01 6.127241239563e-01 6.111033236156e-01 6.095294532922e-01 6.079652630741e-01 6.063701673685e-01 6.047547420277e-01 6.031706480638e-01 6.016268540977e-01 6.000742000177e-01 5.984953969920e-01 5.969263940400e-01 5.953864437962e-01 5.938609173469e-01 5.923231195164e-01 5.907684918860e-01 5.892294293260e-01 5.877246331092e-01 5.862210613064e-01 5.846975041828e-01 5.831703493775e-01 5.816622586176e-01 5.801756375803e-01 5.786912516865e-01 5.771899143647e-01 5.756862383458e-01 5.742059197786e-01 5.727399832545e-01 5.712678350350e-01 5.697907875921e-01 5.683173624110e-01 5.668582645833e-01 5.654128012631e-01 5.639616477789e-01 5.625061200304e-01 5.610642691775e-01 5.596308507094e-01 5.581973481405e-01 5.567659101804e-01 5.553412903712e-01 5.539247271253e-01 5.525159808236e-01 5.511069515104e-01 5.496966952849e-01 5.483032537860e-01 5.469150887397e-01 5.455263807239e-01 5.441463073021e-01 5.427706195651e-01 5.414017919816e-01 5.400446046867e-01 5.386877794749e-01 5.373368574635e-01 5.359981062425e-01 5.346599611373e-01 5.333287535740e-01 5.320105517307e-01 5.306938182472e-01 5.293826381983e-01 5.280804591203e-01 5.267803310117e-01 5.254907991630e-01 5.242132575239e-01 5.229333902261e-01 5.216631274119e-01 5.204004675539e-01 5.191381136592e-01 5.178885947178e-01 5.166487962725e-01 5.154090908607e-01 5.141825075608e-01 5.129608265247e-01 5.117407568261e-01 5.105371514445e-01 5.093377531151e-01 5.081409682262e-01 5.069594970197e-01 5.057806866036e-01 5.046071521283e-01 5.034484725798e-01 5.022896346475e-01 5.011407103651e-01 5.000062651723e-01 4.988715752343e-01 4.977469844985e-01 4.966323770525e-01 4.955172589807e-01 4.944189227749e-01 4.933297174624e-01 4.922398660421e-01 4.911657757813e-01 4.900979824416e-01 4.890337198321e-01 4.879846611189e-01 4.869386479943e-01 4.858992577915e-01 4.848758612530e-01 4.838530209444e-01 4.828380274574e-01 4.818373070821e-01 4.808384532422e-01 4.798508286721e-01 4.788744708612e-01 4.779004623197e-01 4.769393955046e-01 4.759860923881e-01 4.750362137417e-01 4.741017853549e-01 4.731729184844e-01 4.722504489407e-01 4.713419466649e-01 4.704384828452e-01 4.695425171442e-01 4.686586683014e-01 4.677787665851e-01 4.669111128200e-01 4.660537909215e-01 4.651998281918e-01 4.643558660231e-01 4.635227031773e-01 4.626952170567e-01 4.618806212028e-01 4.610732199790e-01 4.602721349334e-01 4.594816220437e-01 4.586986854145e-01 4.579243124751e-01 4.571629213092e-01 4.564055599033e-01 4.556561107071e-01 4.549186476312e-01 4.541874713884e-01 4.534667514560e-01 4.527547827125e-01 4.520488751249e-01 4.513532741342e-01 4.506664790861e-01 4.499854990682e-01 4.493167989562e-01 4.486540663939e-01 4.479985281730e-01 4.473564406701e-01 4.467188399524e-01 4.460905544854e-01 4.454727188059e-01 4.448582248268e-01 4.442561332268e-01 4.436624838569e-01 4.430722655931e-01 4.424961151111e-01 4.419270108392e-01 4.413620794984e-01 4.408106729424e-01 4.402620199654e-01 4.397236996954e-01 4.391994948827e-01 4.386767167000e-01 4.381653863606e-01 4.376609787843e-01 4.371616554440e-01 4.366774538453e-01 4.361977333045e-01 4.357269181793e-01 4.352662625356e-01 4.348068719360e-01 4.343583392801e-01 4.339207912988e-01 4.334848050129e-01 4.330644084746e-01 4.326467278757e-01 4.322315113542e-01 4.318316287655e-01 4.314324841775e-01 4.310444548595e-01 4.306677333005e-01 4.302899116882e-01 4.299259558886e-01 4.295644848652e-01 4.292093351331e-01 4.288684953500e-01 4.285296878831e-01 4.281991788208e-01 4.278782245855e-01 4.275578566357e-01 4.272517060479e-01 4.269508256894e-01 4.266534779075e-01 4.263705146804e-01 4.260863253821e-01 4.258114699933e-01 4.255472482565e-01 4.252813420027e-01 4.250315333919e-01 4.247844161672e-01 4.245405586444e-01 4.243092700243e-01 4.240772563977e-01 4.238563639186e-01 4.236431035341e-01 4.234300561902e-01 4.232311496770e-01 4.230316822180e-01 4.228389466531e-01 4.226586079590e-01 4.224756836611e-01 4.223057360459e-01 4.221410119813e-01 4.219763467171e-01 4.218262078274e-01 4.216746749147e-01 4.215319036138e-01 4.213990492525e-01 4.212635101867e-01 4.211413476795e-01 4.210208935896e-01 4.209041838427e-01 4.208022683091e-01 4.206958259459e-01 4.206003508967e-01 4.205104877030e-01 4.204201142484e-01 4.203445743971e-01 4.202686480391e-01 4.201980761712e-01 4.201377677467e-01 4.200729308385e-01 4.200238839069e-01 4.199772001498e-01 4.199316950549e-01 4.198994883249e-01 4.198608422563e-01 4.198359180719e-01 4.198176317000e-01 4.197957310889e-01 4.197901104367e-01 4.197785716640e-01 4.197769611555e-01 4.197861176821e-01 4.197885287719e-01 4.198083770516e-01 4.198246712725e-01 4.198461921658e-01 4.198809235068e-01 4.199077131351e-01 4.199524981974e-01 4.199961013712e-01 4.200413851788e-01 4.201037338528e-01 4.201568781483e-01 4.202242656099e-01 4.202972999222e-01 4.203667181681e-01 4.204544032725e-01 4.205339129270e-01 4.206256787367e-01 4.207266640122e-01 4.208220091797e-01 4.209371507833e-01 4.210450963168e-01 4.211604520680e-01 4.212899041324e-01 4.214115754914e-01 4.215527768070e-01 4.216906465243e-01 4.218319164581e-01 4.219896916091e-01 4.221380407690e-01 4.223065296192e-01 4.224740933313e-01 4.226422548688e-01 4.228273333317e-01 4.230048200574e-01 4.231994359420e-01 4.233968481393e-01 4.235930311672e-01 4.238077066480e-01 4.240163536547e-01 4.242389634780e-01 4.244687702031e-01 4.246937594587e-01 4.249391902074e-01 4.251783658032e-01 4.254301480110e-01 4.256924462952e-01 4.259477667580e-01 4.262235903675e-01 4.264977927295e-01 4.267803324044e-01 4.270755979692e-01 4.273641062240e-01 4.276722355590e-01 4.279803629653e-01 4.282936303289e-01 4.286245885210e-01 4.289464218368e-01 4.292862310504e-01 4.296318264579e-01 4.299779301331e-01 4.303450939702e-01 4.307019627153e-01 4.310755063487e-01 4.314582974204e-01 4.318372161717e-01 4.322407575975e-01 4.326344361688e-01 4.330412867374e-01 4.334632152613e-01 4.338759923522e-01 4.343178090109e-01 4.347479482817e-01 4.351903995079e-01 4.356512309195e-01 4.360975011716e-01 4.365764957440e-01 4.370432818762e-01 4.375211683480e-01 4.380214507769e-01 4.385021874689e-01 4.390200514802e-01 4.395249225767e-01 4.400372704850e-01 4.405765744555e-01 4.410901622788e-01 4.416446658422e-01 4.421846831176e-01 4.427330599035e-01 4.433096336313e-01 4.438572517672e-01 4.444493059183e-01 4.450241678145e-01 4.456061283116e-01 4.462179368711e-01 4.467978991288e-01 4.474246982574e-01 4.480317051429e-01 4.486459500153e-01 4.492914664025e-01 4.499027724610e-01 4.505620654732e-01 4.511995346799e-01 4.518441500701e-01 4.525186255723e-01 4.531579273048e-01 4.538449269003e-01 4.545094391865e-01 4.551807670479e-01 4.558818819485e-01 4.565469305588e-01 4.572582100120e-01 4.579459650139e-01 4.586397995924e-01 4.593595879737e-01 4.600469651918e-01 4.607738806154e-01 4.614803420440e-01 4.621912632660e-01 4.629271366520e-01 4.636301398509e-01 4.643683406735e-01 4.650884975036e-01 4.658079924205e-01 4.665520852789e-01 4.672637527207e-01 4.680050351684e-01 4.687328981827e-01 4.694538693641e-01 4.701999096710e-01 4.709132269119e-01 4.716501043840e-01 4.723782935706e-01 4.730933832008e-01 4.738321600057e-01 4.745377789142e-01 4.752623844313e-01 4.759809056100e-01 4.766793160639e-01 4.774036779329e-01 4.780937839500e-01 4.787962689606e-01 4.794969007331e-01 4.801700163642e-01 4.808685661727e-01 4.815305500067e-01 4.822019084215e-01 4.828720627616e-01 4.835095021478e-01 4.841724424938e-01 4.847975805321e-01 4.854268812488e-01 4.860547798728e-01 4.866451890843e-01 4.872594109700e-01 4.878342011255e-01 4.884085159109e-01 4.889817702098e-01 4.895139940438e-01 4.900682253288e-01 4.905817566975e-01 4.910892087231e-01 4.915954640045e-01 4.920562993554e-01 4.925359888758e-01 4.929746808000e-01 4.934004446755e-01 4.938263696442e-01 4.942038757728e-01 4.945951137171e-01 4.949472007897e-01 4.952794868479e-01 4.956114802526e-01 4.958910167274e-01 4.961794808096e-01 4.964309879517e-01 4.966544717771e-01 4.968792545995e-01 4.970484056370e-01 4.972213203587e-01 4.973588667321e-01 4.974609202000e-01 4.975661194070e-01 4.976108508049e-01 4.976547343245e-01 4.976643446577e-01 4.976317464726e-01 4.976021049890e-01 4.975097365051e-01 4.974113871990e-01 4.972807009201e-01 4.971014519593e-01 4.969249996210e-01 4.966839321564e-01 4.964309117837e-01 4.961473676629e-01 4.958096113623e-01 4.954730456362e-01 4.950714004184e-01 4.946526295100e-01 4.942046673251e-01 4.936981732462e-01 4.931897405802e-01 4.926175925499e-01 4.920213668507e-01 4.913981741602e-01 4.907116483459e-01 4.900205335512e-01 4.892675908029e-01 4.884839520314e-01 4.876772445530e-01 4.868006350452e-01 4.859199324453e-01 4.849766015130e-01 4.839958811985e-01 4.829959358143e-01 4.819217602949e-01 4.808410479347e-01 4.797004519058e-01 4.785170380637e-01 4.773156630983e-01 4.760377514383e-01 4.747514161060e-01 4.734077004480e-01 4.720134405158e-01 4.706058288530e-01 4.691194886954e-01 4.676214318720e-01 4.660697059993e-01 4.644637713729e-01 4.628454676436e-01 4.611480266218e-01 4.594356311346e-01 4.576745229955e-01 4.558524232400e-01 4.540219019282e-01 4.521137447743e-01 4.501844551016e-01 4.482140084186e-01 4.461786629723e-01 4.441375740264e-01 4.420181370583e-01 4.398773668584e-01 4.376985629412e-01 4.354522917930e-01 4.332017453032e-01 4.308785190748e-01 4.285286201274e-01 4.261475697301e-01 4.236981269375e-01 4.212444818366e-01 4.187226002242e-01 4.161713914089e-01 4.135953263525e-01 4.109487766946e-01 4.083018083311e-01 4.055920577324e-01 4.028482497798e-01 4.000890557057e-01 3.972581586308e-01 3.944275345912e-01 3.915417553648e-01 3.886184622988e-01 3.856872593107e-01 3.826863306538e-01 3.796871463561e-01 3.766384392225e-01 3.735524118582e-01 3.704646674385e-01 3.673090338295e-01 3.641562861690e-01 3.609629174253e-01 3.577317893618e-01 3.545041585906e-01 3.512140316738e-01 3.479270388551e-01 3.446093851005e-01 3.412524577848e-01 3.379060845598e-01 3.345038620266e-01 3.311041974529e-01 3.276838823773e-01 3.242226967354e-01 3.207827524428e-01 3.172899463891e-01 3.138032707142e-01 3.103047795567e-01 3.067698215329e-01 3.032591542618e-01 2.997047133510e-01 2.961576985445e-01 2.926086036286e-01 2.890272430355e-01 2.854755002276e-01 2.818896468695e-01 2.783129952303e-01 2.747460470607e-01 2.711490725078e-01 2.675889483293e-01 2.640043111961e-01 2.604306088457e-01 2.568791388761e-01 2.533010083383e-01 2.497684336471e-01 2.462202598658e-01 2.426878247082e-01 2.391868509985e-01 2.356683370697e-01 2.321978950016e-01 2.287261649168e-01 2.252715642249e-01 2.218598443552e-01 2.184387899071e-01 2.150722810596e-01 2.117160688043e-01 2.083829076146e-01 2.051029924426e-01 2.018204277289e-01 1.986000223343e-01 1.954013757544e-01 1.922317149608e-01 1.891244719284e-01 1.860240199307e-01 1.829939121160e-01 1.799961198723e-01 1.770338973621e-01 1.741449962763e-01 1.712745888806e-01 1.684764826637e-01 1.657247746580e-01 1.630142089819e-01 1.603863620823e-01 1.577866046843e-01 1.552677243712e-01 1.528055517824e-01 1.503918529529e-01 1.480686602700e-01 1.457823734489e-01 1.435831091464e-01 1.414482320639e-01 1.393684232200e-01 1.373864502124e-01 1.354486876176e-01 1.336001880205e-01 1.318258565167e-01 1.301092841590e-01 1.284926940448e-01 1.269260728024e-01 1.254484674296e-01 1.240473048870e-01 1.227027684690e-01 1.214604115071e-01 1.202655259127e-01 1.191573174509e-01 1.181235430629e-01 1.171426198502e-01 1.162551796333e-01 1.154118318452e-01 1.146452564457e-01 1.139467026109e-01 1.132899577536e-01 1.127167969505e-01 1.121796144489e-01 1.117046141985e-01 1.112873214567e-01 1.108977253760e-01 1.105783129932e-01 1.102803446110e-01 1.100289776297e-01 1.098215515468e-01 1.096276367704e-01 1.094864374300e-01 1.093556837337e-01 1.092520269011e-01 1.091811554347e-01 1.091057133898e-01 1.090679177263e-01 1.090271269747e-01 1.089966137505e-01 1.089864149036e-01 1.089582611119e-01 1.089534950936e-01 1.089355196125e-01 1.089133653635e-01 1.089005281374e-01 1.088580966501e-01 1.088255021502e-01 1.087734829065e-01 1.087027559158e-01 1.086339751990e-01 1.085297232328e-01 1.084238747998e-01 1.082959848272e-01 1.081391683060e-01 1.079811152156e-01 1.077816958571e-01 1.075738328992e-01 1.073428337032e-01 1.070791532333e-01 1.068112163597e-01 1.065037474849e-01 1.061850476164e-01 1.058481865053e-01 1.054767966320e-01 1.051061136549e-01 1.046998957287e-01 1.042846371446e-01 1.038595053245e-01 1.034065501659e-01 1.029619557449e-01 1.024946545807e-01 1.020274466284e-01 1.015655178744e-01 1.010874205632e-01 1.006323238872e-01 1.001739185419e-01 9.972900476941e-02 9.931228896851e-02 9.890019557171e-02 9.853258460606e-02 9.818808149220e-02 9.788067927041e-02 9.762854527613e-02 9.740885004373e-02 9.725964826075e-02 9.716408231053e-02 9.713283466401e-02 9.718827956267e-02 9.730621968426e-02 9.752607614254e-02 9.782944531762e-02 9.822448513929e-02 9.873611383962e-02 9.933312722404e-02 1.000554102103e-01 1.008848512897e-01 1.018243345832e-01 1.028964244935e-01 1.040710277454e-01 1.053802960734e-01 1.068052868026e-01 1.083451757499e-01 1.100194759474e-01 1.117931835482e-01 1.136961541991e-01 1.157082149097e-01 1.178223632856e-01 1.200595970134e-01 1.223810789507e-01 1.248134265271e-01 1.273369135714e-01 1.299415541041e-01 1.326447659931e-01 1.354096036451e-01 1.382586439776e-01 1.411744076530e-01 1.441424262783e-01 1.471841875340e-01 1.502605328706e-01 1.533918223803e-01 1.565647903255e-01 1.597609740359e-01 1.630014984725e-01 1.662513215091e-01 1.695259641517e-01 1.728150308307e-01 1.761000521831e-01 1.794031616795e-01 1.826911930731e-01 1.859749054902e-01 1.892522581912e-01 1.924982289546e-01 1.957365642779e-01 1.989377939083e-01 2.021088662661e-01 2.052501112079e-01 2.083406866787e-01 2.114013779374e-01 2.144051613222e-01 2.173596641033e-01 2.202669749320e-01 2.231046631759e-01 2.258924669465e-01 2.286102313925e-01 2.312611195566e-01 2.338501771541e-01 2.363605287470e-01 2.388052996549e-01 2.411739919215e-01 2.434649723761e-01 2.456877493376e-01 2.478252829993e-01 2.498927332218e-01 2.518799237939e-01 2.537879805642e-01 2.556263379706e-01 2.573834003330e-01 2.590730121895e-01 2.606900934028e-01 2.622355653803e-01 2.637202379351e-01 2.651351914641e-01 2.664948828913e-01 2.677962148655e-01 2.690451924548e-01 2.702509913392e-01 2.714089325249e-01 2.725357586272e-01 2.736296915364e-01 2.746989428362e-01 2.757535690852e-01 2.767922834118e-01 2.778317513397e-01 2.788706025959e-01 2.799212484400e-01 2.809942049022e-01 2.820874600240e-01 2.832205724104e-01 2.843953486984e-01 2.856186930307e-01 2.869056417763e-01 2.882522336369e-01 2.896775636671e-01 2.911807229265e-01 2.927692051384e-01 2.944573205725e-01 2.962385497158e-01 2.981297594504e-01 3.001316505370e-01 3.022419464481e-01 3.044758898046e-01 3.068237650671e-01 3.092948422970e-01 3.118890359882e-01 3.146001837861e-01 3.174382260345e-01 3.203919602804e-01 3.234621394960e-01 3.266494784734e-01 3.299407394834e-01 3.333392256628e-01 3.368336548074e-01 3.404175970764e-01 3.440876975830e-01 3.478286043429e-01 3.516394585221e-01 3.555070118385e-01 3.594208651807e-01 3.633758456501e-01 3.673544766733e-01 3.713505003621e-01 3.753520054471e-01 3.793439202337e-01 3.833199441072e-01 3.872663621022e-01 3.911689465539e-01 3.950203918692e-01 3.988053297359e-01 4.025143322495e-01 4.061364891891e-01 4.096555588462e-01 4.130671905809e-01 4.163550675898e-01 4.195094615822e-01 4.225242699649e-01 4.253826893776e-01 4.280820917552e-01 4.306113677949e-01 4.329578230394e-01 4.351210409114e-01 4.370857222986e-01 4.388493800778e-01 4.404064924930e-01 4.417464903041e-01 4.428721275510e-01 4.437724002497e-01 4.444466123250e-01 4.448975898966e-01 4.451131599665e-01 4.451026808721e-01 4.448606525427e-01 4.443884686963e-01 4.436948298051e-01 4.427715743002e-01 4.416337485918e-01 4.402839138460e-01 4.387241629252e-01 4.369728039322e-01 4.350280613045e-01 4.329074979322e-01 4.306222369863e-01 4.281801647520e-01 4.256044526190e-01 4.229030822366e-01 4.200967466471e-01 4.172073836987e-01 4.142461176216e-01 4.112454761497e-01 4.082190364456e-01 4.051923084532e-01 4.021952054421e-01 3.992421920397e-01 3.963713035072e-01 3.936015878004e-01 3.909606980982e-01 3.884809803138e-01 3.861813690078e-01 3.840943447147e-01 3.822426426556e-01 3.806472809674e-01 3.793373584536e-01 3.783258608773e-01 3.776325714137e-01 3.772754240232e-01 3.772607744956e-01 3.776012822477e-01 3.782990103139e-01 3.793575936867e-01 3.807709568972e-01 3.825325523432e-01 3.846349953055e-01 3.870611698129e-01 3.897943336689e-01 3.928145026688e-01 3.960974135995e-01 3.996187404696e-01 4.033470018062e-01 4.072573333764e-01 4.113146503919e-01 4.154879000724e-01 4.197481440675e-01 4.240565659845e-01 4.283849328133e-01 4.327005161423e-01 4.369686662942e-01 4.411638348978e-01 4.452512557003e-01 4.492063961800e-01 4.530020294970e-01 4.566120120409e-01 4.600175995228e-01 4.631943192564e-01 4.661266586374e-01 4.687959749529e-01 4.711938092385e-01 4.733052567619e-01 4.751240158604e-01 4.766471201365e-01 4.778689930833e-01 4.787934285628e-01 4.794250048138e-01 4.797658186933e-01 4.798328291781e-01 4.796341416634e-01 4.791873778082e-01 4.785130640140e-01 4.776280333752e-01 4.765620202731e-01 4.753371595931e-01 4.739827082580e-01 4.725329717844e-01 4.710128243113e-01 4.694626040579e-01 4.679124877140e-01 4.663945834434e-01 4.649476059937e-01 4.635961619823e-01 4.623803127138e-01 4.613240870420e-01 4.604529601325e-01 4.597977057911e-01 4.593686421924e-01 4.591896273093e-01 4.592694020570e-01 4.596112522707e-01 4.602252278160e-01 4.610993276776e-01 4.622318694816e-01 4.636090709554e-01 4.652092421399e-01 4.670204026711e-01 4.690098178333e-01 4.711529418052e-01 4.734218058567e-01 4.757761037821e-01 4.781901688462e-01 4.806236311964e-01 4.830402559444e-01 4.854084491413e-01 4.876888103185e-01 4.898526522973e-01 4.918651612590e-01 4.936964625299e-01 4.953194951395e-01 4.967063900150e-01 4.978390910236e-01 4.986944866641e-01 4.992589531027e-01 4.995223935990e-01 4.994740635277e-01 4.991161581538e-01 4.984443829002e-01 4.974686497203e-01 4.962002570262e-01 4.946490826401e-01 4.928429613858e-01 4.908025609126e-01 4.885605310742e-01 4.861539805010e-01 4.836187182753e-01 4.810060812632e-01 4.783605888069e-01 4.757336667537e-01 4.731845967079e-01 4.707619472145e-01 4.685284183888e-01 4.665358752586e-01 4.648366233784e-01 4.634843524470e-01 4.625188198694e-01 4.619804882456e-01 4.618955299349e-01 4.622838629524e-01 4.631544830352e-01 4.644996218986e-01 4.663102362765e-01 4.685540161107e-01 4.711939839878e-01 4.741849531453e-01 4.774654213234e-01 4.809754960400e-01 4.846415909189e-01 4.883881220673e-01 4.921428941530e-01 4.958206996789e-01 4.993531597891e-01 5.026658470582e-01 5.056888988421e-01 5.083680045292e-01 5.106444880096e-01 5.124840172189e-01 5.138477409054e-01 5.147191025644e-01 5.150915924993e-01 5.149648161482e-01 5.143668434518e-01 5.133264365693e-01 5.118903220831e-01 5.101284790083e-01 5.081096582699e-01 5.059300708560e-01 5.036842002024e-01 5.014832221246e-01 4.994472179436e-01 4.976853503500e-01 4.963268994470e-01 4.954780398818e-01 4.952430978340e-01 4.957186139415e-01 4.969626594242e-01 4.990313357282e-01 5.019448897426e-01 5.056893247853e-01 5.102344027813e-01 5.155101239981e-01 5.214282913862e-01 5.278751244811e-01 5.347167037440e-01 5.418161948532e-01 5.490144746252e-01 5.561616031344e-01 5.631043946987e-01 5.696990081843e-01 5.758201562259e-01 5.813475175216e-01 5.861994459965e-01 5.903099131587e-01 5.936406106080e-01 5.961990448859e-01 5.980114832749e-01 5.991529723349e-01 5.997280377581e-01 5.998761102596e-01 5.997766545703e-01 5.996236356024e-01 5.996443313458e-01 6.000677226611e-01 6.011193546555e-01 6.030231870236e-01 6.059523746813e-01 6.100532936499e-01 6.154059724073e-01 6.220193394675e-01 6.298462846985e-01 6.387505331260e-01 6.485448159812e-01 6.589779834015e-01 6.697474414424e-01 6.805421895878e-01 6.910086584967e-01 7.008133240084e-01 7.096314713903e-01 7.171547073188e-01 7.231345567299e-01 7.273486488236e-01 7.296515256494e-01 7.299557892709e-01 7.282411009945e-01 7.245809043372e-01 7.191112316097e-01 7.120556492479e-01 7.037234165572e-01 6.944799767219e-01 6.847671353610e-01 6.750570936083e-01 6.658490377671e-01 6.576361834803e-01 6.508543309081e-01 6.458742919791e-01 6.429380563461e-01 6.421525224207e-01 6.434726228376e-01 6.466913665752e-01 6.514824935487e-01 6.574041623669e-01 6.639564226942e-01 6.706215443766e-01 6.768830042299e-01 6.822983816800e-01 6.864826186363e-01 6.891632284162e-01 6.901896532466e-01 6.895221356387e-01 6.872746716087e-01 6.836729931716e-01 6.790651693531e-01 6.739156360522e-01 6.687419413736e-01 6.641211159962e-01 6.606163517754e-01 6.587351227546e-01 6.588929324046e-01 6.613462813753e-01 6.662001792548e-01 6.733694163187e-01 6.826156524459e-01 6.935865477522e-01 7.058319187227e-01 7.188932013421e-01 7.323140714135e-01 7.456951997879e-01 7.587233022977e-01 7.711618938895e-01 7.828861714555e-01 7.938435977307e-01 8.040561558672e-01 8.135980705715e-01 8.225468208806e-01 8.309971327266e-01 8.389993777766e-01 8.465639434802e-01 8.536676871746e-01 8.602128267202e-01 8.661008430834e-01 8.712030957765e-01 8.754012246882e-01 8.786379703526e-01 8.808894211579e-01 8.822385066474e-01 8.828398227385e-01 8.829214920044e-01 8.827995655531e-01 8.827871430520e-01 8.832176342036e-01 8.843683933747e-01 8.864125419820e-01 8.894413802586e-01 8.933795572892e-01 8.980561927152e-01 9.032020652980e-01 9.084675227483e-01 9.135330219875e-01 9.180743230208e-01 9.218657743498e-01 9.247938370522e-01 9.268304456923e-01 9.281054236697e-01 9.288155602027e-01 9.292380707576e-01 9.297143477517e-01 9.305394074137e-01 9.320291047898e-01 9.344167377890e-01 9.378640662219e-01 9.425007801301e-01 9.483337215084e-01 9.553656336580e-01 9.635370161959e-01 9.727286293363e-01 9.828418431464e-01 9.936856048152e-01 1.005081312843e+00 1.016816777987e+00 1.028621980394e+00 1.040274773037e+00 1.051491488296e+00 1.062030495780e+00 1.071694518716e+00 1.080261026257e+00 1.087614982020e+00 1.093633233724e+00 1.098236285116e+00 1.096476079815e+00 1.089238128140e+00 1.084690520742e+00 1.087812970212e+00 1.095715594825e+00 1.100498873421e+00 1.096654684909e+00 1.085939344161e+00 1.075868159179e+00 1.073019496634e+00 1.076910507334e+00 1.080545210884e+00 1.077129984237e+00 1.066253367063e+00 1.054203922194e+00 1.048324706978e+00 1.050175248098e+00 1.054112275420e+00 1.052871986215e+00 1.044472126863e+00 1.034147859892e+00 1.029739336046e+00 1.034474162557e+00 1.043970556519e+00 1.050619062551e+00 1.050796519273e+00 1.048132648271e+00 1.050074776017e+00 1.060750702356e+00 1.076890378356e+00 1.090888900273e+00 1.097778271653e+00 1.099513136950e+00 1.102976866282e+00 1.113415349901e+00 1.129310709309e+00 1.143781402303e+00 1.150907345425e+00 1.150930992241e+00 1.149979458152e+00 1.154450734423e+00 1.164993899936e+00 1.175908615721e+00 1.180520532306e+00 1.177209838119e+00 1.170975033070e+00 1.169275889078e+00 1.175463013117e+00 1.185756819922e+00 1.192513974027e+00 1.190052567866e+00 1.174501809580e+00 1.053112199002e+00 9.870401707620e-01 9.363447125919e-01 9.229892639991e-01 9.566957664145e-01 1.010293349348e+00 1.043454101025e+00 1.032056629394e+00 9.837180816911e-01 9.364885289455e-01 9.311890153282e-01 9.687981076891e-01 1.010604577063e+00 1.023401666681e+00 1.007984390238e+00 9.917571939585e-01 9.972441121768e-01 1.017397557024e+00 1.028794763508e+00 1.021095297003e+00 1.006022832646e+00 1.001637637553e+00 1.011677789002e+00 1.024712167635e+00 1.029781384499e+00 1.025157078477e+00 1.014076594402e+00 9.994628002852e-01 9.868457551997e-01 9.869209395864e-01 1.005612881827e+00 1.030978446450e+00 1.038924839236e+00 1.016161917014e+00 9.773464195872e-01 9.582579402975e-01 9.813666663460e-01 1.028660734888e+00 1.062585767937e+00 1.062656243252e+00 1.037754575117e+00 1.014146298965e+00 1.011835690228e+00 1.030081836470e+00 1.054624498461e+00 1.072215684463e+00 1.076612632822e+00 1.068205066532e+00 1.053943238000e+00 1.044890542300e+00 1.047242332249e+00 1.054535395601e+00 1.053332576491e+00 1.039150961976e+00 1.024317362735e+00 1.025798388776e+00 1.043495548912e+00 1.057562168418e+00 1.051010322178e+00 1.029628394175e+00 1.017594155050e+00 1.030747967976e+00 1.057195529052e+00 1.072755385429e+00 1.068791971951e+00 1.059158715606e+00 1.061858820720e+00 1.076068629887e+00 1.083677743324e+00 1.071957036760e+00 1.048054739084e+00 1.031129398594e+00 1.030577073454e+00 1.035847759297e+00 1.030047786776e+00 1.008261055047e+00 9.813645222688e-01 9.646593857847e-01 9.640214081041e-01 9.732665016793e-01 9.828749330234e-01 9.883979808565e-01 9.918806745966e-01 9.989386513673e-01 1.014163501500e+00 1.036639551677e+00 1.059180468071e+00 1.073076859124e+00 1.075414094394e+00 1.072025815675e+00 1.072132158068e+00 1.079027970771e+00 1.086666450418e+00 1.086534245681e+00 1.076255504085e+00 1.060767378433e+00 1.046742735790e+00 1.037686473887e+00 1.035273463619e+00 1.042066372881e+00 1.058339532986e+00 1.076491706864e+00 1.083345383537e+00 1.072104201883e+00 1.052578194976e+00 1.046692369457e+00 1.066925971472e+00 1.098620338267e+00 1.111131055187e+00 1.085257070866e+00 1.031097492236e+00 9.851490260607e-01 9.805398961082e-01 1.010364950488e+00 1.034073151603e+00 1.021062988679e+00 1.033531024725e+00
 9.208297914524e-01 9.187915777835e-01 9.178812382227e-01 9.172430919859e-01 9.156432376530e-01 9.131503274768e-01 9.111194408364e-01 9.103360759492e-01 9.098198881946e-01 9.081608014189e-01 9.055988757901e-01 9.037069673372e-01 9.030971160730e-01 9.025544138596e-01 9.008065203540e-01 8.982647615400e-01 8.963962629403e-01 8.957415240921e-01 8.952019129496e-01 8.934906641243e-01 8.908894891381e-01 8.889573355038e-01 8.883905042882e-01 8.879640887782e-01 8.862136454626e-01 8.835301744577e-01 8.816267858506e-01 8.811122602230e-01 8.806447765620e-01 8.788180802394e-01 8.760911541880e-01 8.741614685523e-01 8.736293117549e-01 8.731240562364e-01 8.712013050560e-01 8.684106535215e-01 8.665766578563e-01 8.661780453322e-01 8.656347149249e-01 8.635763775613e-01 8.607849734597e-01 8.590593299334e-01 8.586790056581e-01 8.580473113118e-01 8.559360738751e-01 8.531611484923e-01 8.514221966043e-01 8.509267311531e-01 8.501258673363e-01 8.479329686251e-01 8.452350560445e-01 8.435733580818e-01 8.429453560408e-01 8.418892043536e-01 8.396067811420e-01 8.370460696731e-01 8.355219688687e-01 8.348871606221e-01 8.337698510658e-01 8.314879221611e-01 8.289974195544e-01 8.275676886500e-01 8.270122180822e-01 8.259627867037e-01 8.237588735458e-01 8.212974112234e-01 8.197653314210e-01 8.190744225963e-01 8.180500834306e-01 8.159888007005e-01 8.135282667922e-01 8.117705166789e-01 8.108206173497e-01 8.097056212482e-01 8.077299486208e-01 8.053420962432e-01 8.034439907236e-01 8.022034553331e-01 8.009295420240e-01 7.990257550220e-01 7.967421450817e-01 7.948044355832e-01 7.934316781870e-01 7.920728392826e-01 7.902112731200e-01 7.880508647614e-01 7.861700816300e-01 7.847368562583e-01 7.833398009853e-01 7.815572376240e-01 7.794973069689e-01 7.776454963598e-01 7.762049226398e-01 7.748292044979e-01 7.731228506023e-01 7.711618325194e-01 7.693422457663e-01 7.678570104376e-01 7.664810777630e-01 7.648740201659e-01 7.630016547243e-01 7.611791321406e-01 7.596469615403e-01 7.582659715327e-01 7.567269145311e-01 7.549528097916e-01 7.531507010607e-01 7.515400782436e-01 7.501003673058e-01 7.486071898623e-01 7.469180206202e-01 7.451422520976e-01 7.434770806899e-01 7.419544533537e-01 7.404426080934e-01 7.388270159772e-01 7.371191418953e-01 7.354164909841e-01 7.337925708609e-01 7.322214310460e-01 7.306295907344e-01 7.289896938793e-01 7.273134350843e-01 7.256222119674e-01 7.239524171581e-01 7.223395552122e-01 7.207534106548e-01 7.191201401846e-01 7.174041047369e-01 7.156564596457e-01 7.139684438801e-01 7.123831592221e-01 7.108095095464e-01 7.091207004177e-01 7.073298212963e-01 7.055739621194e-01 7.039370507778e-01 7.023586848507e-01 7.007130091312e-01 6.989445298259e-01 6.971467898415e-01 6.954439835521e-01 6.938276790888e-01 6.921885918140e-01 6.904706207859e-01 6.887032606113e-01 6.869498181556e-01 6.852566770603e-01 6.835973087421e-01 6.819180235788e-01 6.802053874138e-01 6.784680798241e-01 6.767219346184e-01 6.750089467307e-01 6.733473612414e-01 6.716799635896e-01 6.699570926791e-01 6.681988434806e-01 6.664632540568e-01 6.647881676440e-01 6.631401703082e-01 6.614345507743e-01 6.596707536234e-01 6.579392455603e-01 6.562713021554e-01 6.546061792145e-01 6.528904856542e-01 6.511418222681e-01 6.494275245769e-01 6.477738672099e-01 6.461065825421e-01 6.443733162894e-01 6.426311568746e-01 6.409522987704e-01 6.393117746066e-01 6.376409851588e-01 6.359205042954e-01 6.342026663854e-01 6.325471176518e-01 6.309210675541e-01 6.292511099260e-01 6.275483633237e-01 6.258780356883e-01 6.242526472658e-01 6.226305332189e-01 6.209759375902e-01 6.193043244180e-01 6.176685762228e-01 6.160693317113e-01 6.144550843064e-01 6.128171604557e-01 6.111925651932e-01 6.095964000739e-01 6.080106760821e-01 6.064107472262e-01 6.047949216770e-01 6.031989891118e-01 6.016347650028e-01 6.000682475875e-01 5.984802650261e-01 5.968920941490e-01 5.953230265076e-01 5.937739438765e-01 5.922245757794e-01 5.906571603436e-01 5.890903792968e-01 5.875475061232e-01 5.860158475871e-01 5.844766052947e-01 5.829331971067e-01 5.813941281594e-01 5.798703377047e-01 5.783563993612e-01 5.768359606857e-01 5.753139077157e-01 5.738038801913e-01 5.723023012290e-01 5.707979499362e-01 5.692986669233e-01 5.678042018821e-01 5.663177360363e-01 5.648392699720e-01 5.633576909807e-01 5.618784299411e-01 5.604130410559e-01 5.589529582897e-01 5.574919105065e-01 5.560397337977e-01 5.545909464989e-01 5.531492662731e-01 5.517183398343e-01 5.502872219971e-01 5.488623013826e-01 5.474489623155e-01 5.460356906821e-01 5.446293435731e-01 5.432355923535e-01 5.418428878431e-01 5.404547131886e-01 5.390761176313e-01 5.376990620975e-01 5.363327848347e-01 5.349775310733e-01 5.336191874584e-01 5.322715745152e-01 5.309304994270e-01 5.295887861535e-01 5.282612633792e-01 5.269424188325e-01 5.256225225479e-01 5.243177143793e-01 5.230150914548e-01 5.217151843872e-01 5.204316436906e-01 5.191514076359e-01 5.178737932413e-01 5.166124972969e-01 5.153512859856e-01 5.140973004128e-01 5.128569458784e-01 5.116159941378e-01 5.103856828645e-01 5.091696094721e-01 5.079521450048e-01 5.067466310523e-01 5.055479969443e-01 5.043506926885e-01 5.031707169678e-01 5.019974622363e-01 5.008254327314e-01 4.996686258588e-01 4.985174449370e-01 4.973700879728e-01 4.962386557731e-01 4.951080299466e-01 4.939864562205e-01 4.928798116859e-01 4.917725652281e-01 4.906754317709e-01 4.895916930040e-01 4.885075320534e-01 4.874386056025e-01 4.863781637833e-01 4.853204698827e-01 4.842774936058e-01 4.832401359862e-01 4.822068750716e-01 4.811900575508e-01 4.801774314440e-01 4.791725481522e-01 4.781816618838e-01 4.771949671452e-01 4.762166886523e-01 4.752501425194e-01 4.742880234272e-01 4.733390258418e-01 4.723994462868e-01 4.714626877075e-01 4.705381731727e-01 4.696233997171e-01 4.687149733237e-01 4.678196980665e-01 4.669306864814e-01 4.660494907404e-01 4.651791018807e-01 4.643159692313e-01 4.634616442109e-01 4.626209496865e-01 4.617845754913e-01 4.609568015362e-01 4.601408947028e-01 4.593311695377e-01 4.585322581764e-01 4.577439657224e-01 4.569595488424e-01 4.561883912736e-01 4.554247643524e-01 4.546673655906e-01 4.539237119559e-01 4.531857944381e-01 4.524552705520e-01 4.517392121769e-01 4.510279799016e-01 4.503260775453e-01 4.496358053348e-01 4.489486564767e-01 4.482748882910e-01 4.476091599325e-01 4.469479889340e-01 4.463023441834e-01 4.456616543453e-01 4.450281653784e-01 4.444077840801e-01 4.437902501181e-01 4.431859759018e-01 4.425936373631e-01 4.420040235751e-01 4.414275850083e-01 4.408569277827e-01 4.402929879245e-01 4.397452326908e-01 4.392012607824e-01 4.386677967318e-01 4.381451046441e-01 4.376231126030e-01 4.371146784244e-01 4.366155410812e-01 4.361203062327e-01 4.356415639826e-01 4.351641919239e-01 4.346919468837e-01 4.342348364344e-01 4.337783497676e-01 4.333356772940e-01 4.329028756901e-01 4.324708274376e-01 4.320531249220e-01 4.316386622374e-01 4.312317383490e-01 4.308397835365e-01 4.304489939319e-01 4.300701517869e-01 4.296985175349e-01 4.293298591472e-01 4.289763205258e-01 4.286273853543e-01 4.282849784766e-01 4.279559119770e-01 4.276257059163e-01 4.273083770407e-01 4.269992266716e-01 4.266918189809e-01 4.264001884403e-01 4.261108861357e-01 4.258271295691e-01 4.255561558988e-01 4.252841603381e-01 4.250263747317e-01 4.247744264111e-01 4.245256200396e-01 4.242896997698e-01 4.240545979566e-01 4.238286921802e-01 4.236135638870e-01 4.233977440578e-01 4.231964423218e-01 4.229983124771e-01 4.228039438522e-01 4.226229826373e-01 4.224420599095e-01 4.222709659876e-01 4.221098968251e-01 4.219463032352e-01 4.217989557426e-01 4.216512030660e-01 4.215100767558e-01 4.213830393807e-01 4.212520952039e-01 4.211347459131e-01 4.210219073575e-01 4.209088691950e-01 4.208134678675e-01 4.207153049195e-01 4.206266898421e-01 4.205461936042e-01 4.204623834631e-01 4.203964201689e-01 4.203309004885e-01 4.202704356624e-01 4.202208763847e-01 4.201662352447e-01 4.201278586680e-01 4.200932559414e-01 4.200582868745e-01 4.200393683473e-01 4.200142188255e-01 4.200022158709e-01 4.199975137409e-01 4.199903640682e-01 4.199999026446e-01 4.200047947344e-01 4.200178025281e-01 4.200428244160e-01 4.200618349007e-01 4.200988596119e-01 4.201338248878e-01 4.201733291765e-01 4.202282077138e-01 4.202743573523e-01 4.203379469875e-01 4.204035417294e-01 4.204695302727e-01 4.205530628412e-01 4.206275785591e-01 4.207168594466e-01 4.208134502211e-01 4.209066417643e-01 4.210199894831e-01 4.211246606929e-01 4.212398102571e-01 4.213666992260e-01 4.214873477828e-01 4.216286525291e-01 4.217642842801e-01 4.219075924471e-01 4.220641078226e-01 4.222132848180e-01 4.223836944467e-01 4.225509439497e-01 4.227214112769e-01 4.229078672269e-01 4.230867502785e-01 4.232851056319e-01 4.234841981308e-01 4.236837343460e-01 4.239018160174e-01 4.241124046806e-01 4.243409521542e-01 4.245721025014e-01 4.248021663562e-01 4.250518884885e-01 4.252946839937e-01 4.255526282323e-01 4.258187068099e-01 4.260797040578e-01 4.263620195242e-01 4.266402153257e-01 4.269302110998e-01 4.272311147178e-01 4.275259956996e-01 4.278410189029e-01 4.281548814599e-01 4.284767652973e-01 4.288139539515e-01 4.291429126666e-01 4.294924137971e-01 4.298442260772e-01 4.301997961502e-01 4.305754132053e-01 4.309401558862e-01 4.313243846823e-01 4.317148969669e-01 4.321041038185e-01 4.325184737141e-01 4.329203805014e-01 4.333400544236e-01 4.337716222502e-01 4.341959928766e-01 4.346502793680e-01 4.350903600323e-01 4.355473996332e-01 4.360189202016e-01 4.364783036050e-01 4.369723547720e-01 4.374508785197e-01 4.379449529156e-01 4.384590218284e-01 4.389549975785e-01 4.394894486329e-01 4.400075411217e-01 4.405398964651e-01 4.410933989084e-01 4.416263428632e-01 4.422002065320e-01 4.427560999437e-01 4.433271672785e-01 4.439214340237e-01 4.444904746476e-01 4.451055488207e-01 4.456988053364e-01 4.463071531159e-01 4.469403790550e-01 4.475445587528e-01 4.481983686615e-01 4.488279527951e-01 4.494729153438e-01 4.501429174700e-01 4.507830855233e-01 4.514738389411e-01 4.521372868454e-01 4.528174179039e-01 4.535213294897e-01 4.541944255752e-01 4.549185054989e-01 4.556134935881e-01 4.563256978021e-01 4.570609761887e-01 4.577659776050e-01 4.585182078372e-01 4.592437354361e-01 4.599835351057e-01 4.607445400018e-01 4.614767705968e-01 4.622525327353e-01 4.630025228925e-01 4.637660174106e-01 4.645499784848e-01 4.653041060874e-01 4.660981809990e-01 4.668689981588e-01 4.676490462991e-01 4.684481290418e-01 4.692187098559e-01 4.700227261982e-01 4.708096712728e-01 4.715986880946e-01 4.724087701582e-01 4.731881075509e-01 4.739980817340e-01 4.747922762931e-01 4.755832151953e-01 4.763953369254e-01 4.771765401508e-01 4.779812061356e-01 4.787767749513e-01 4.795595503838e-01 4.803678386947e-01 4.811407605666e-01 4.819357123065e-01 4.827216885538e-01 4.834881333750e-01 4.842814932374e-01 4.850367106690e-01 4.858091760943e-01 4.865752235312e-01 4.873169327143e-01 4.880849949265e-01 4.888133494221e-01 4.895552342116e-01 4.902903807596e-01 4.909945797226e-01 4.917251092808e-01 4.924142904637e-01 4.931121594344e-01 4.938030007248e-01 4.944610021929e-01 4.951428454591e-01 4.957812476903e-01 4.964238931762e-01 4.970597867832e-01 4.976566852520e-01 4.982754419786e-01 4.988504668811e-01 4.994229041577e-01 4.999901586175e-01 5.005153636031e-01 5.010571570059e-01 5.015568567432e-01 5.020469637934e-01 5.025322612993e-01 5.029698458048e-01 5.034209048102e-01 5.038311082966e-01 5.042236803460e-01 5.046137746625e-01 5.049513580392e-01 5.052988630282e-01 5.056062511524e-01 5.058875039030e-01 5.061681430838e-01 5.063929916495e-01 5.066219772314e-01 5.068112659323e-01 5.069687479815e-01 5.071261402128e-01 5.072227872877e-01 5.073201908371e-01 5.073792006043e-01 5.073996390269e-01 5.074203399128e-01 5.073768305966e-01 5.073298838372e-01 5.072449782108e-01 5.071150933019e-01 5.069846361362e-01 5.067892133050e-01 5.065848052996e-01 5.063444502696e-01 5.060536031319e-01 5.057594013844e-01 5.054016863313e-01 5.050268626578e-01 5.046192296451e-01 5.041537023357e-01 5.036863301983e-01 5.031524717647e-01 5.025973260932e-01 5.020114272462e-01 5.013626804959e-01 5.007107657588e-01 4.999922451365e-01 4.992447508648e-01 4.984707207119e-01 4.976282792856e-01 4.967817868105e-01 4.958685103255e-01 4.949226306253e-01 4.939519715307e-01 4.929072238402e-01 4.918582836689e-01 4.907437403660e-01 4.895902088204e-01 4.884136483682e-01 4.871624235987e-01 4.859021244097e-01 4.845818151491e-01 4.832146079986e-01 4.818282364813e-01 4.803654585502e-01 4.788896005835e-01 4.773576134634e-01 4.757732542390e-01 4.741740726593e-01 4.724947297686e-01 4.708013501355e-01 4.690563931101e-01 4.672538467973e-01 4.654397402551e-01 4.635459641522e-01 4.616349321884e-01 4.596763007985e-01 4.576558346726e-01 4.556274687306e-01 4.535216017628e-01 4.513939862272e-01 4.492264337824e-01 4.469926667420e-01 4.447533620550e-01 4.424386582521e-01 4.401007730928e-01 4.377276031173e-01 4.352868040925e-01 4.328424443860e-01 4.303282253834e-01 4.277860306504e-01 4.252173281236e-01 4.225783218342e-01 4.199385617613e-01 4.172330885931e-01 4.144963600385e-01 4.117424386535e-01 4.089160499608e-01 4.060923957534e-01 4.032090729906e-01 4.002929137960e-01 3.973645749329e-01 3.943667141793e-01 3.913713366304e-01 3.883238575187e-01 3.852423213744e-01 3.821557538003e-01 3.790028044052e-01 3.758527880673e-01 3.726603423726e-01 3.694306658172e-01 3.662048182929e-01 3.629148272202e-01 3.596306278824e-01 3.563112832122e-01 3.529544158401e-01 3.496084429062e-01 3.462037103497e-01 3.428065415765e-01 3.393832204046e-01 3.359239755011e-01 3.324819689297e-01 3.289865866961e-01 3.254999727637e-01 3.219979837431e-01 3.184623460408e-01 3.149488152673e-01 3.113920065685e-01 3.078436800667e-01 3.042923926061e-01 3.007077660091e-01 2.971539810141e-01 2.935635703483e-01 2.899843477022e-01 2.864122121209e-01 2.828117644626e-01 2.792492287412e-01 2.756586484320e-01 2.720825542928e-01 2.685238418812e-01 2.649421757661e-01 2.614031766512e-01 2.578471256185e-01 2.543091364596e-01 2.507982086312e-01 2.472721151107e-01 2.437935832448e-01 2.403103350007e-01 2.368468820839e-01 2.334244179687e-01 2.299891242146e-01 2.266104085321e-01 2.232369086052e-01 2.198879679443e-01 2.165889957469e-01 2.132861357996e-01 2.100467504032e-01 2.068221075300e-01 2.036297513199e-01 2.004949703116e-01 1.973672387694e-01 1.943059557040e-01 1.912721421600e-01 1.882742708933e-01 1.853452159633e-01 1.824311071428e-01 1.795902882844e-01 1.767901276460e-01 1.740302632725e-01 1.713480175157e-01 1.686892181909e-01 1.661097261897e-01 1.635795212690e-01 1.610952302469e-01 1.586978502673e-01 1.563327618314e-01 1.540507623453e-01 1.518291092012e-01 1.496579911374e-01 1.475798175506e-01 1.455400601808e-01 1.435861718148e-01 1.416993087743e-01 1.398651877130e-01 1.381279527819e-01 1.364344275054e-01 1.348268738390e-01 1.332905185272e-01 1.318067199660e-01 1.304183357417e-01 1.290746865784e-01 1.278121821958e-01 1.266201925356e-01 1.254778116719e-01 1.244249858085e-01 1.234144479616e-01 1.224773341081e-01 1.216055889567e-01 1.207733357749e-01 1.200236751567e-01 1.193056477485e-01 1.186501289263e-01 1.180514667005e-01 1.174805402226e-01 1.169790581562e-01 1.165013058792e-01 1.160693743433e-01 1.156825853483e-01 1.153105603057e-01 1.149910666351e-01 1.146836899222e-01 1.144058894861e-01 1.141625647187e-01 1.139165142821e-01 1.137118912100e-01 1.135059355192e-01 1.133136441777e-01 1.131436475382e-01 1.129587347585e-01 1.127981758303e-01 1.126270783374e-01 1.124541198160e-01 1.122936186251e-01 1.121065748381e-01 1.119320810517e-01 1.117414304510e-01 1.115337573165e-01 1.113306058877e-01 1.110941658575e-01 1.108585622528e-01 1.106006790321e-01 1.103186430239e-01 1.100361243489e-01 1.097146272272e-01 1.093874372604e-01 1.090406860461e-01 1.086612678434e-01 1.082815059154e-01 1.078634094902e-01 1.074355651248e-01 1.069923278895e-01 1.065170426452e-01 1.060447843802e-01 1.055411833189e-01 1.050318726942e-01 1.045166595836e-01 1.039759726274e-01 1.034476732565e-01 1.029009696506e-01 1.023569496644e-01 1.018244027772e-01 1.012814374535e-01 1.007675239375e-01 1.002559399984e-01 9.976633445258e-02 9.931205599592e-02 9.886962223092e-02 9.848068789503e-02 9.812283396528e-02 9.781050135114e-02 9.756453118032e-02 9.736184511713e-02 9.724267939499e-02 9.718828546898e-02 9.721024288446e-02 9.733329401869e-02 9.752843647613e-02 9.783853179145e-02 9.824470920079e-02 9.875597820423e-02 9.939528669614e-02 1.001344379466e-01 1.010102010044e-01 1.020041468126e-01 1.031188413797e-01 1.043770623030e-01 1.057445342954e-01 1.072553183631e-01 1.088882018576e-01 1.106418062768e-01 1.125353517012e-01 1.145328387046e-01 1.166639487758e-01 1.189056905808e-01 1.212517455409e-01 1.237204942404e-01 1.262723592269e-01 1.289355096324e-01 1.316855478098e-01 1.345144863508e-01 1.374409315450e-01 1.404237645960e-01 1.434886248849e-01 1.466161629992e-01 1.497900178869e-01 1.530322613362e-01 1.563034520701e-01 1.596245155748e-01 1.629788745107e-01 1.663509582510e-01 1.697623700085e-01 1.731759144021e-01 1.766087476331e-01 1.800490587125e-01 1.834790438453e-01 1.869182234457e-01 1.903358108035e-01 1.937415306260e-01 1.971325159436e-01 2.004863697805e-01 2.038257941307e-01 2.071208880021e-01 2.103805471129e-01 2.136036017346e-01 2.167687412249e-01 2.198946138792e-01 2.229588277458e-01 2.259644066079e-01 2.289176782547e-01 2.317950997476e-01 2.346167941361e-01 2.373647875736e-01 2.400381015099e-01 2.426468774492e-01 2.451701207695e-01 2.476251667644e-01 2.499972055656e-01 2.522885800852e-01 2.545071228525e-01 2.566373985149e-01 2.586960990940e-01 2.606731628043e-01 2.625696673099e-01 2.643958123490e-01 2.661396051105e-01 2.678158705860e-01 2.694191255183e-01 2.709518559863e-01 2.724267040803e-01 2.738340617256e-01 2.751898305032e-01 2.764917326820e-01 2.777457820687e-01 2.789619850148e-01 2.801363419098e-01 2.812864016119e-01 2.824081650096e-01 2.835138083325e-01 2.846138137520e-01 2.857054454086e-01 2.868075067966e-01 2.879206009010e-01 2.890539749035e-01 2.902217980533e-01 2.914195823535e-01 2.926685684245e-01 2.939678996924e-01 2.953263547902e-01 2.967603280150e-01 2.982635607641e-01 2.998563794029e-01 3.015390168459e-01 3.033152601309e-01 3.051995996546e-01 3.071855445475e-01 3.092868293672e-01 3.115049690008e-01 3.138363155275e-01 3.162961698905e-01 3.188729057449e-01 3.215744236541e-01 3.244013423458e-01 3.273446823080e-01 3.304128522184e-01 3.335932274698e-01 3.368850873908e-01 3.402874786676e-01 3.437868582497e-01 3.473848312780e-01 3.510706668268e-01 3.548342116770e-01 3.586744433357e-01 3.625736456068e-01 3.665280521041e-01 3.705258851106e-01 3.745528611465e-01 3.786045298662e-01 3.826643690784e-01 3.867239337612e-01 3.907720057799e-01 3.947924927559e-01 3.987786273585e-01 4.027155445758e-01 4.065903811884e-01 4.103953466261e-01 4.141125665722e-01 4.177348705907e-01 4.212500247515e-01 4.246436213580e-01 4.279100459060e-01 4.310349522409e-01 4.340070210347e-01 4.368210582819e-01 4.394619333710e-01 4.419236571481e-01 4.441984646505e-01 4.462729128218e-01 4.481490637314e-01 4.498116674057e-01 4.512578178220e-01 4.524851263814e-01 4.534828569892e-01 4.542536903051e-01 4.547892575084e-01 4.550884902243e-01 4.551559392849e-01 4.549798082733e-01 4.545716447458e-01 4.539296556930e-01 4.530528249366e-01 4.519546868773e-01 4.506288877022e-01 4.490897005856e-01 4.473429712249e-01 4.453916880116e-01 4.432564323681e-01 4.409386926577e-01 4.384567992634e-01 4.358272936051e-01 4.330554140931e-01 4.301723549951e-01 4.271854131634e-01 4.241170256265e-01 4.209934134443e-01 4.178274568862e-01 4.146528718854e-01 4.114894510865e-01 4.083605034342e-01 4.053008818193e-01 4.023280267365e-01 3.994782269444e-01 3.967747590342e-01 3.942436838633e-01 3.919210156173e-01 3.898231084636e-01 3.879820214113e-01 3.864208527384e-01 3.851589833679e-01 3.842205005953e-01 3.836180619422e-01 3.833684676213e-01 3.834814068708e-01 3.839608576234e-01 3.848152710729e-01 3.860383051613e-01 3.876272501805e-01 3.895730965784e-01 3.918612601109e-01 3.944779664859e-01 3.973991617438e-01 4.006072656658e-01 4.040703622099e-01 4.077637524661e-01 4.116578896242e-01 4.157191754024e-01 4.199166811874e-01 4.242161435518e-01 4.285837284966e-01 4.329859531113e-01 4.373888545880e-01 4.417597553042e-01 4.460691992853e-01 4.502836967011e-01 4.543757456723e-01 4.583182779791e-01 4.620859380599e-01 4.656532130169e-01 4.690025390485e-01 4.721123365409e-01 4.749671072683e-01 4.775556870224e-01 4.798636257131e-01 4.818848978004e-01 4.836160346509e-01 4.850510958578e-01 4.861975995934e-01 4.870520504061e-01 4.876273554792e-01 4.879342155093e-01 4.879797754083e-01 4.877869723649e-01 4.873714238746e-01 4.867527106012e-01 4.859614331217e-01 4.850162837212e-01 4.839515019474e-01 4.827950475699e-01 4.815753596359e-01 4.803312558622e-01 4.790868227404e-01 4.778815401782e-01 4.767452853308e-01 4.757049243699e-01 4.747979954705e-01 4.740437016676e-01 4.734721534222e-01 4.731042264704e-01 4.729521435316e-01 4.730389139989e-01 4.733647521767e-01 4.739395649199e-01 4.747643941286e-01 4.758292851502e-01 4.771340782022e-01 4.786583866731e-01 4.803876442898e-01 4.823025100065e-01 4.843724509236e-01 4.865767947278e-01 4.888819940896e-01 4.912544610029e-01 4.936663811952e-01 4.960772726220e-01 4.984594161143e-01 5.007752352114e-01 5.029897194720e-01 5.050765607751e-01 5.069964916539e-01 5.087268275189e-01 5.102380451057e-01 5.115053954258e-01 5.125095935966e-01 5.132301949486e-01 5.136580464067e-01 5.137757560120e-01 5.135817364286e-01 5.130740942949e-01 5.122501045719e-01 5.111242594809e-01 5.097033775572e-01 5.080057918553e-01 5.060578454299e-01 5.038819722516e-01 5.015170733104e-01 4.989996747906e-01 4.963724053510e-01 4.936863795185e-01 4.909887422429e-01 4.883392474157e-01 4.857931169527e-01 4.834090514710e-01 4.812483325663e-01 4.793659236203e-01 4.778197758271e-01 4.766585566952e-01 4.759247291133e-01 4.756573309700e-01 4.758752101276e-01 4.766002005807e-01 4.778311168479e-01 4.795590655896e-01 4.817635788534e-01 4.844091162169e-01 4.874531923378e-01 4.908362723007e-01 4.944963591661e-01 4.983640014271e-01 5.023538675959e-01 5.063950453006e-01 5.104013417730e-01 5.142916183729e-01 5.179914301045e-01 5.214255969949e-01 5.245295947197e-01 5.272430051953e-01 5.295166661773e-01 5.313144281902e-01 5.326039649239e-01 5.333773785968e-01 5.336308785823e-01 5.333777000908e-01 5.326515850427e-01 5.314911794445e-01 5.299617821471e-01 5.281325635154e-01 5.260905878704e-01 5.239429699048e-01 5.217891963726e-01 5.197561614522e-01 5.179638225499e-01 5.165340795318e-01 5.155965351184e-01 5.152518038162e-01 5.156088907333e-01 5.167450111342e-01 5.187148780296e-01 5.215551563520e-01 5.252603647935e-01 5.298057664688e-01 5.351332233679e-01 5.411498696973e-01 5.477535927651e-01 5.548048383655e-01 5.621595546486e-01 5.696592973448e-01 5.771408876996e-01 5.844492930937e-01 5.914229843969e-01 5.979314445154e-01 6.038489534401e-01 6.090721508388e-01 6.135382753721e-01 6.171966193165e-01 6.200475203109e-01 6.221145546231e-01 6.234626494491e-01 6.242030522951e-01 6.244685903176e-01 6.244390288466e-01 6.243197511122e-01 6.243280512646e-01 6.247133461231e-01 6.256985633369e-01 6.275118983056e-01 6.303429434784e-01 6.343281113210e-01 6.395645042943e-01 6.460609649419e-01 6.537672050306e-01 6.625568242787e-01 6.722267331315e-01 6.825335301283e-01 6.931653213128e-01 7.037954905631e-01 7.140803878038e-01 7.236607126518e-01 7.322157713454e-01 7.394322354671e-01 7.450497853113e-01 7.488583960169e-01 7.506997358401e-01 7.505026728027e-01 7.482534212127e-01 7.440259154740e-01 7.379841142400e-01 7.303591600157e-01 7.214783166199e-01 7.117296392660e-01 7.015635023727e-01 6.914814249854e-01 6.819847017553e-01 6.735768052667e-01 6.666968418145e-01 6.616999758611e-01 6.588230892363e-01 6.581449971106e-01 6.595990550459e-01 6.629570678748e-01 6.678611319997e-01 6.738651986392e-01 6.804491736982e-01 6.870994151747e-01 6.933128462937e-01 6.986491563313e-01 7.027645298195e-01 7.054087248493e-01 7.064749815188e-01 7.059730286948e-01 7.040471386435e-01 7.009826467200e-01 6.971586998667e-01 6.930638128866e-01 6.892358941249e-01 6.862294077187e-01 6.845835287499e-01 6.847397655498e-01 6.870364974738e-01 6.916423876720e-01 6.985579510166e-01 7.076279207503e-01 7.185408615446e-01 7.309009202117e-01 7.442515388144e-01 7.581308318792e-01 7.721204388483e-01 7.858536284495e-01 7.990644758850e-01 8.115698701764e-01 8.232742181316e-01 8.341729855812e-01 8.442950092018e-01 8.537247085999e-01 8.625374928408e-01 8.707903492553e-01 8.785220645440e-01 8.856974517098e-01 8.922600413872e-01 8.981063050013e-01 9.031001918418e-01 9.071397569815e-01 9.101223145375e-01 9.120236923545e-01 9.128930868752e-01 9.128481343919e-01 9.121304072716e-01 9.110172635749e-01 9.098588731145e-01 9.090215914531e-01 9.088134970377e-01 9.095128184171e-01 9.112585000431e-01 9.140767026315e-01 9.178802754354e-01 9.224384147170e-01 9.274862622525e-01 9.326933222174e-01 9.377517366126e-01 9.424308184473e-01 9.465459924033e-01 9.500617328636e-01 9.530218514873e-01 9.555594167301e-01 9.579138107019e-01 9.603085310154e-01 9.630130422771e-01 9.662572749879e-01 9.701965900041e-01 9.749774434166e-01 9.806234127801e-01 9.871409673951e-01 9.944934949665e-01 1.002573020288e+00 1.011309511720e+00 1.020559992066e+00 1.030194801717e+00 1.040087510180e+00 1.050046266629e+00 1.059936267378e+00 1.069567479901e+00 1.078764367893e+00 1.087400195510e+00 1.095296129274e+00 1.102358864159e+00 1.108482475395e+00 1.113557314740e+00 1.112297276851e+00 1.105682052081e+00 1.101992419088e+00 1.106220310565e+00 1.115326713484e+00 1.121189873774e+00 1.118172059781e+00 1.108074640948e+00 1.098544312432e+00 1.096240741490e+00 1.100637706754e+00 1.104597536761e+00 1.101197912347e+00 1.090029769322e+00 1.077525724981e+00 1.071190126913e+00 1.072627933305e+00 1.076082135205e+00 1.074081739565e+00 1.064510027948e+00 1.052672334860e+00 1.046653292268e+00 1.049921649438e+00 1.058161391053e+00 1.063653041546e+00 1.062655506979e+00 1.058844220559e+00 1.059894799924e+00 1.070142445967e+00 1.086298133214e+00 1.100550562174e+00 1.107732334081e+00 1.109764414260e+00 1.113682378474e+00 1.124894078250e+00 1.141870236244e+00 1.157532291268e+00 1.165761139713e+00 1.166730213343e+00 1.166662790634e+00 1.172135367221e+00 1.183877345428e+00 1.196050022344e+00 1.201673707510e+00 1.198759464791e+00 1.191972584074e+00 1.188645511504e+00 1.192402781686e+00 1.200210366129e+00 1.205481741896e+00 1.203304023315e+00 1.152947885914e+00 1.033598345021e+00 9.803868781247e-01 9.354712521835e-01 9.351967511867e-01 9.788286250060e-01 1.030473912234e+00 1.051135748127e+00 1.025163798364e+00 9.710026912040e-01 9.330829359279e-01 9.446827441467e-01 9.901465692625e-01 1.024727066923e+00 1.023261588108e+00 9.997263151408e-01 9.896363191512e-01 1.009767912702e+00 1.039043701909e+00 1.047158769316e+00 1.028394464684e+00 1.005026792854e+00 1.002542069622e+00 1.021937301956e+00 1.042723657923e+00 1.047926006412e+00 1.036726707939e+00 1.018362872420e+00 1.001893173721e+00 9.940753577434e-01 1.000457067801e+00 1.019583242669e+00 1.037090703118e+00 1.034050648300e+00 1.006108087577e+00 9.742467837536e-01 9.703440537209e-01 1.002413519418e+00 1.042826743873e+00 1.059161342049e+00 1.044859759214e+00 1.021781611029e+00 1.017425225663e+00 1.036891666459e+00 1.061919682054e+00 1.074620689437e+00 1.072867764379e+00 1.066147066658e+00 1.063328788565e+00 1.066549949803e+00 1.073076741393e+00 1.077599983765e+00 1.073198105548e+00 1.055767800710e+00 1.031860419080e+00 1.018916804031e+00 1.029365937669e+00 1.053254843547e+00 1.065249179520e+00 1.050640050186e+00 1.021685519741e+00 1.007842375959e+00 1.024377408021e+00 1.054356533793e+00 1.070628508300e+00 1.066114028818e+00 1.057991518245e+00 1.065175053555e+00 1.084025324965e+00 1.093379278772e+00 1.080467505365e+00 1.055025846037e+00 1.038715871034e+00 1.040680909570e+00 1.047803185969e+00 1.041270885378e+00 1.016335046543e+00 9.852463254769e-01 9.643484241184e-01 9.596376782946e-01 9.651004635654e-01 9.723772621471e-01 9.782595518729e-01 9.841769599622e-01 9.929315765153e-01 1.006718961486e+00 1.025887230383e+00 1.047857623861e+00 1.067554236386e+00 1.080595514980e+00 1.086361345568e+00 1.087606940701e+00 1.087489136113e+00 1.087140655891e+00 1.086073043583e+00 1.083146499130e+00 1.076119768064e+00 1.062154288054e+00 1.041681730441e+00 1.023077247516e+00 1.019931223418e+00 1.037883265323e+00 1.064470992457e+00 1.077343659887e+00 1.064341188098e+00 1.036779613428e+00 1.023624856417e+00 1.044350916966e+00 1.084775855470e+00 1.109071122541e+00 1.092192305738e+00 1.040154587898e+00 9.887825937765e-01 9.763168357019e-01 1.003644274304e+00 1.032574326970e+00 1.027755495778e+00 1.038049417126e+00
 9.396723926646e-01 9.376196258156e-01 9.367106912775e-01 9.360978069035e-01 9.345141177388e-01 9.320097394787e-01 9.299685332402e-01 9.292009097756e-01 9.287010254254e-01 9.270391664932e-01 9.244730591439e-01 9.225892425488e-01 9.219899593720e-01 9.214470372825e-01 9.196967276241e-01 9.171548655608e-01 9.152912298749e-01 9.146462534993e-01 9.141123246667e-01 9.123915820891e-01 9.097812111950e-01 9.078602982900e-01 9.073148307546e-01 9.068869203248e-01 9.051160602392e-01 9.024248938025e-01 9.005368067591e-01 9.000377086107e-01 8.995685179258e-01 8.977235202225e-01 8.949831782444e-01 8.930620440229e-01 8.925496073444e-01 8.920472248670e-01 8.901002332746e-01 8.872954145829e-01 8.854769527015e-01 8.850992638277e-01 8.845495337724e-01 8.824658368399e-01 8.796611498144e-01 8.779503528068e-01 8.775889973806e-01 8.769518571470e-01 8.748105232438e-01 8.720127266258e-01 8.702840015385e-01 8.698094646755e-01 8.690042266180e-01 8.667807698047e-01 8.640636335844e-01 8.624087930067e-01 8.617926301938e-01 8.607310678896e-01 8.584299762148e-01 8.558587804696e-01 8.543398860037e-01 8.537152407856e-01 8.525874155823e-01 8.502826570908e-01 8.477862191077e-01 8.463716711680e-01 8.458251745459e-01 8.447552210891e-01 8.425182917874e-01 8.400437187439e-01 8.385233928313e-01 8.378445321933e-01 8.368034119260e-01 8.346983779369e-01 8.322080908354e-01 8.304558301783e-01 8.295214272123e-01 8.283941409045e-01 8.263779471357e-01 8.239555421944e-01 8.220514492437e-01 8.208216396849e-01 8.195439809445e-01 8.176102756612e-01 8.152937821168e-01 8.133466292071e-01 8.119797185991e-01 8.106160004778e-01 8.087341255825e-01 8.065510845784e-01 8.046590382287e-01 8.032222715029e-01 8.018195149179e-01 8.000211860489e-01 7.979428080451e-01 7.960802059853e-01 7.946315152973e-01 7.932442810146e-01 7.915221115586e-01 7.895472976031e-01 7.877141437733e-01 7.862138261748e-01 7.848225657076e-01 7.831978034257e-01 7.813096639006e-01 7.794712814836e-01 7.779222777511e-01 7.765192139741e-01 7.749595160647e-01 7.731677545671e-01 7.713480936534e-01 7.697153486583e-01 7.682508193507e-01 7.667339562792e-01 7.650232433380e-01 7.632291353286e-01 7.615412599303e-01 7.599893540833e-01 7.584503115430e-01 7.568143123343e-01 7.550855818227e-01 7.533561214519e-01 7.517016890501e-01 7.501004022265e-01 7.484865404302e-01 7.468262813698e-01 7.451219428031e-01 7.433948804754e-01 7.416932135105e-01 7.400573206644e-01 7.384497899489e-01 7.367859727427e-01 7.350331039213e-01 7.332481919138e-01 7.315348134151e-01 7.299276510548e-01 7.283239550396e-01 7.265938898866e-01 7.247641004366e-01 7.229790651218e-01 7.213146880295e-01 7.197075518653e-01 7.180223314707e-01 7.162117097400e-01 7.143789127406e-01 7.126471022957e-01 7.109989849227e-01 7.093228118114e-01 7.075649211550e-01 7.057573956199e-01 7.039670376804e-01 7.022417436052e-01 7.005478636657e-01 6.988298722681e-01 6.970769268234e-01 6.952980416401e-01 6.935126407459e-01 6.917673732091e-01 6.900696178666e-01 6.883582102566e-01 6.865908396496e-01 6.847924764193e-01 6.830209723541e-01 6.813107446786e-01 6.796176059798e-01 6.778622513740e-01 6.760566556589e-01 6.742898777250e-01 6.725816059608e-01 6.708682684521e-01 6.691029870410e-01 6.673109213919e-01 6.655583903920e-01 6.638621662451e-01 6.621429512109e-01 6.603568037545e-01 6.585731247102e-01 6.568528492044e-01 6.551640833296e-01 6.534392854434e-01 6.516664941057e-01 6.499037370103e-01 6.482050460786e-01 6.465261446080e-01 6.447991854924e-01 6.430453102928e-01 6.413290500971e-01 6.396529683826e-01 6.379757346313e-01 6.362643724501e-01 6.345396637357e-01 6.328547105288e-01 6.312013508282e-01 6.295281851690e-01 6.278334407876e-01 6.261560337543e-01 6.245053565654e-01 6.228624179697e-01 6.212017137857e-01 6.195285361952e-01 6.178771581646e-01 6.162558142724e-01 6.146275228394e-01 6.129776867062e-01 6.113306271431e-01 6.097034523561e-01 6.080935217734e-01 6.064809480369e-01 6.048496340897e-01 6.032212950657e-01 6.016183741506e-01 6.000224605275e-01 5.984181696214e-01 5.968105623048e-01 5.952076640975e-01 5.936194167304e-01 5.920397821178e-01 5.904523257159e-01 5.888643715034e-01 5.872891896830e-01 5.857192249334e-01 5.841477983943e-01 5.825805386467e-01 5.810177299140e-01 5.794634015970e-01 5.779159069968e-01 5.763637026839e-01 5.748156017730e-01 5.732807626825e-01 5.717488697886e-01 5.702166821820e-01 5.686936861825e-01 5.671725429333e-01 5.656591917843e-01 5.641556520310e-01 5.626513178065e-01 5.611531956475e-01 5.596653987835e-01 5.581775850616e-01 5.566972510372e-01 5.552289878271e-01 5.537592946391e-01 5.522959449151e-01 5.508409633482e-01 5.493869898004e-01 5.479450762795e-01 5.465116051470e-01 5.450751370531e-01 5.436500603385e-01 5.422302565660e-01 5.408089772055e-01 5.394046195879e-01 5.380047032726e-01 5.366061776049e-01 5.352217533908e-01 5.338378409348e-01 5.324579793129e-01 5.310947134375e-01 5.297311525442e-01 5.283733714379e-01 5.270308161399e-01 5.256868806338e-01 5.243514453701e-01 5.230283945899e-01 5.217035501771e-01 5.203918092137e-01 5.190916884030e-01 5.177908325860e-01 5.165018066354e-01 5.152192381410e-01 5.139377630632e-01 5.126744316073e-01 5.114155789933e-01 5.101589032408e-01 5.089180157070e-01 5.076805042738e-01 5.064487681375e-01 5.052320062738e-01 5.040151590490e-01 5.028092947023e-01 5.016161837657e-01 5.004224193840e-01 4.992407584315e-01 4.980698775476e-01 4.968997651416e-01 4.957449952436e-01 4.945976775589e-01 4.934536295595e-01 4.923247798477e-01 4.911998897078e-01 4.900812640714e-01 4.889769414085e-01 4.878775112043e-01 4.867868307478e-01 4.857102876210e-01 4.846351109834e-01 4.835713639014e-01 4.825177231727e-01 4.814698972804e-01 4.804343994168e-01 4.794081469182e-01 4.783851200860e-01 4.773748393250e-01 4.763737433827e-01 4.753795683929e-01 4.743982019464e-01 4.734242399696e-01 4.724557683421e-01 4.715015632359e-01 4.705525400188e-01 4.696138401002e-01 4.686880766450e-01 4.677670065411e-01 4.668546969743e-01 4.659551352847e-01 4.650609585084e-01 4.641789577319e-01 4.633067594502e-01 4.624390434741e-01 4.615853922335e-01 4.607385485641e-01 4.598993592633e-01 4.590739282284e-01 4.582535880702e-01 4.574427369916e-01 4.566457222904e-01 4.558530735858e-01 4.550722854292e-01 4.543014680364e-01 4.535347312354e-01 4.527822657420e-01 4.520368174480e-01 4.512987280491e-01 4.505755310134e-01 4.498563551362e-01 4.491468880064e-01 4.484494891705e-01 4.477561392382e-01 4.470773675111e-01 4.464100960650e-01 4.457458864757e-01 4.450957836750e-01 4.444517024006e-01 4.438151244419e-01 4.431955976254e-01 4.425796205745e-01 4.419752543728e-01 4.413820439738e-01 4.407894318848e-01 4.402126619376e-01 4.396438500684e-01 4.390821391490e-01 4.385350815080e-01 4.379889542822e-01 4.374530218678e-01 4.369284179355e-01 4.364069710439e-01 4.359019271541e-01 4.354039573802e-01 4.349089813926e-01 4.344285851500e-01 4.339523077801e-01 4.334849915340e-01 4.330332139715e-01 4.325820077640e-01 4.321457196588e-01 4.317156168257e-01 4.312890357594e-01 4.308799634919e-01 4.304736079748e-01 4.300774210681e-01 4.296932354419e-01 4.293093100174e-01 4.289397780253e-01 4.285769574842e-01 4.282190191799e-01 4.278768647689e-01 4.275360691698e-01 4.272050372135e-01 4.268848169197e-01 4.265651909438e-01 4.262606082497e-01 4.259620152238e-01 4.256671175838e-01 4.253871908053e-01 4.251076469062e-01 4.248392392780e-01 4.245814446610e-01 4.243239317580e-01 4.240819999067e-01 4.238430702296e-01 4.236095014592e-01 4.233908147638e-01 4.231708249183e-01 4.229642749927e-01 4.227645971982e-01 4.225668647076e-01 4.223847417863e-01 4.222019768221e-01 4.220290495329e-01 4.218676919461e-01 4.217052742293e-01 4.215579308878e-01 4.214124990811e-01 4.212713222341e-01 4.211471035287e-01 4.210191146654e-01 4.209044560154e-01 4.207958593037e-01 4.206862480110e-01 4.205952585864e-01 4.205040640206e-01 4.204204828608e-01 4.203467876238e-01 4.202688983587e-01 4.202093626990e-01 4.201513823178e-01 4.200968943162e-01 4.200573042590e-01 4.200122023761e-01 4.199816564415e-01 4.199579781819e-01 4.199341164332e-01 4.199257160936e-01 4.199134795093e-01 4.199113287284e-01 4.199198655066e-01 4.199246116024e-01 4.199476551331e-01 4.199684541482e-01 4.199955317091e-01 4.200369011557e-01 4.200707639066e-01 4.201236111717e-01 4.201766113544e-01 4.202329597039e-01 4.203062534274e-01 4.203708703989e-01 4.204515592031e-01 4.205383610440e-01 4.206241312412e-01 4.207299913086e-01 4.208263883692e-01 4.209362863635e-01 4.210546629629e-01 4.211699717361e-01 4.213059940049e-01 4.214352417556e-01 4.215744071230e-01 4.217249878910e-01 4.218708658343e-01 4.220378298970e-01 4.222005238700e-01 4.223683613266e-01 4.225518555314e-01 4.227275537061e-01 4.229255617015e-01 4.231214720674e-01 4.233202396880e-01 4.235372043837e-01 4.237458412522e-01 4.239747801553e-01 4.242047562574e-01 4.244354719612e-01 4.246850313967e-01 4.249277157220e-01 4.251872202628e-01 4.254532636031e-01 4.257163989063e-01 4.260004881431e-01 4.262790744154e-01 4.265724022783e-01 4.268754469188e-01 4.271722952046e-01 4.274909972098e-01 4.278071946685e-01 4.281327571201e-01 4.284729631986e-01 4.288055325784e-01 4.291606959592e-01 4.295151589332e-01 4.298768727897e-01 4.302559751315e-01 4.306254799764e-01 4.310168211839e-01 4.314109414756e-01 4.318076713493e-01 4.322271754280e-01 4.326349490857e-01 4.330635639861e-01 4.334994796490e-01 4.339337343114e-01 4.343943224914e-01 4.348411270969e-01 4.353089744180e-01 4.357868777159e-01 4.362569843694e-01 4.367599083251e-01 4.372464632433e-01 4.377538139605e-01 4.382753211355e-01 4.387836650344e-01 4.393304554675e-01 4.398564040876e-01 4.404053221199e-01 4.409683893604e-01 4.415151170995e-01 4.421047190155e-01 4.426709576392e-01 4.432603669577e-01 4.438677340538e-01 4.444533392753e-01 4.450863248936e-01 4.456929698101e-01 4.463232054792e-01 4.469711590674e-01 4.475959470352e-01 4.482704780482e-01 4.489164562670e-01 4.495879859517e-01 4.502757070270e-01 4.509403765651e-01 4.516550046139e-01 4.523396939174e-01 4.530499044844e-01 4.537757031711e-01 4.544775864304e-01 4.552305370807e-01 4.559512605356e-01 4.566986236444e-01 4.574604602925e-01 4.581996208601e-01 4.589852569345e-01 4.597413287326e-01 4.605211500101e-01 4.613158215997e-01 4.620861155086e-01 4.629030343046e-01 4.636895277655e-01 4.644987686554e-01 4.653223381489e-01 4.661216334094e-01 4.669621123977e-01 4.677769239569e-01 4.686092623376e-01 4.694559901183e-01 4.702772251629e-01 4.711370450768e-01 4.719738684253e-01 4.728230487504e-01 4.736875296517e-01 4.745264172550e-01 4.753987804188e-01 4.762538942624e-01 4.771100716021e-01 4.779864203413e-01 4.788347554580e-01 4.797123989189e-01 4.805746185494e-01 4.814340189432e-01 4.823150030103e-01 4.831647144809e-01 4.840410723003e-01 4.849035690309e-01 4.857559916543e-01 4.866326829474e-01 4.874732103096e-01 4.883377546946e-01 4.891905063878e-01 4.900272933323e-01 4.908898499424e-01 4.917134319754e-01 4.925580706836e-01 4.933903151741e-01 4.942007946482e-01 4.950372035552e-01 4.958314280524e-01 4.966436971373e-01 4.974434579725e-01 4.982180697755e-01 4.990172519526e-01 4.997717409197e-01 5.005407842392e-01 5.012954531199e-01 5.020219930272e-01 5.027691067907e-01 5.034718075144e-01 5.041823169291e-01 5.048812565327e-01 5.055461549785e-01 5.062292610373e-01 5.068679117018e-01 5.075076985361e-01 5.081368173906e-01 5.087256363309e-01 5.093302359719e-01 5.098913151228e-01 5.104454142057e-01 5.109908835757e-01 5.114912829550e-01 5.120045928552e-01 5.124740887350e-01 5.129280700647e-01 5.133769189167e-01 5.137746599574e-01 5.141812044696e-01 5.145438718945e-01 5.148849929054e-01 5.152219510002e-01 5.155021717714e-01 5.157896844627e-01 5.160327846461e-01 5.162476352600e-01 5.164586371332e-01 5.166083116862e-01 5.167618268808e-01 5.168714623801e-01 5.169455825106e-01 5.170157255541e-01 5.170233115143e-01 5.170289057983e-01 5.169926801412e-01 5.169137016570e-01 5.168322058983e-01 5.166842381039e-01 5.165287001867e-01 5.163339259365e-01 5.160889097674e-01 5.158414051449e-01 5.155263605361e-01 5.151977119926e-01 5.148320604891e-01 5.144110332602e-01 5.139862189918e-01 5.134933457460e-01 5.129793784681e-01 5.124317177981e-01 5.118225256404e-01 5.112098873230e-01 5.105268192932e-01 5.098197601357e-01 5.090811315666e-01 5.082745181368e-01 5.074636486349e-01 5.065827762762e-01 5.056721209847e-01 5.047317055152e-01 5.037200947728e-01 5.027017002374e-01 5.016171731505e-01 5.004947428645e-01 4.993462310954e-01 4.981232047070e-01 4.968909448724e-01 4.955956868802e-01 4.942554503583e-01 4.928943556677e-01 4.914550090809e-01 4.900041806905e-01 4.884933937141e-01 4.869327921809e-01 4.853553315529e-01 4.836974848495e-01 4.820266237303e-01 4.802991843995e-01 4.785162616525e-01 4.767206092173e-01 4.748441636166e-01 4.729520846939e-01 4.710092127298e-01 4.690073622586e-01 4.669938930642e-01 4.649012042119e-01 4.627905532515e-01 4.606348509181e-01 4.584162050625e-01 4.561901422174e-01 4.538875086808e-01 4.515631487507e-01 4.492011360797e-01 4.467724868626e-01 4.443400686831e-01 4.418343120245e-01 4.393032708510e-01 4.367427415131e-01 4.341129651151e-01 4.314835855816e-01 4.287850250016e-01 4.260599440184e-01 4.233106496832e-01 4.204932844377e-01 4.176758874319e-01 4.147971525073e-01 4.118884077290e-01 4.089641475928e-01 4.059723334936e-01 4.029835571079e-01 3.999397946458e-01 3.968632680242e-01 3.937803541821e-01 3.906302838421e-01 3.874848351830e-01 3.842930838196e-01 3.810678218605e-01 3.778427409028e-01 3.745541123719e-01 3.712728490137e-01 3.679531317792e-01 3.645990688880e-01 3.612534784186e-01 3.578478397981e-01 3.544513104192e-01 3.510258715334e-01 3.475679369257e-01 3.441242390943e-01 3.406278300179e-01 3.371409629863e-01 3.336361666352e-01 3.300989191149e-01 3.265835821664e-01 3.230228790681e-01 3.194735145136e-01 3.159163779029e-01 3.123292402027e-01 3.087727781021e-01 3.051768024336e-01 3.015957039176e-01 2.980174420108e-01 2.944121084656e-01 2.908439314855e-01 2.872455629936e-01 2.836641552380e-01 2.800971962216e-01 2.765077227060e-01 2.729600694113e-01 2.693954326418e-01 2.658487674672e-01 2.623279634812e-01 2.587890541916e-01 2.552990439503e-01 2.518005306889e-01 2.483240120082e-01 2.448834956939e-01 2.414313443727e-01 2.380358820307e-01 2.346414878765e-01 2.312737519824e-01 2.279519671763e-01 2.246256061777e-01 2.213600568788e-01 2.181076485009e-01 2.148847454922e-01 2.117185960788e-01 2.085559516830e-01 2.054596175948e-01 2.023881573169e-01 1.993513196578e-01 1.963800771477e-01 1.934187995222e-01 1.905318518782e-01 1.876773307736e-01 1.848635900021e-01 1.821235762067e-01 1.794037171236e-01 1.767615188871e-01 1.741651504510e-01 1.716119406526e-01 1.691422422447e-01 1.666988800736e-01 1.643360347292e-01 1.620291966007e-01 1.597689055092e-01 1.575984119277e-01 1.554613582297e-01 1.534082641687e-01 1.514170832717e-01 1.494761418876e-01 1.476266592069e-01 1.458162392423e-01 1.440884089190e-01 1.424260984067e-01 1.408139472070e-01 1.392941074365e-01 1.378140521605e-01 1.364144770285e-01 1.350802112713e-01 1.337919347735e-01 1.325926403404e-01 1.314289790105e-01 1.303379121744e-01 1.293102104010e-01 1.283204047871e-01 1.274107334640e-01 1.265334345383e-01 1.257168267217e-01 1.249552529462e-01 1.242226024615e-01 1.235572952897e-01 1.229154970678e-01 1.223190047751e-01 1.217698568736e-01 1.212349833344e-01 1.207555765677e-01 1.202890769807e-01 1.198530053758e-01 1.194519105569e-01 1.190523016602e-01 1.186928552502e-01 1.183351568337e-01 1.179916928253e-01 1.176730469082e-01 1.173416822059e-01 1.170368495616e-01 1.167260106407e-01 1.164133341832e-01 1.161143168097e-01 1.157927193518e-01 1.154840064269e-01 1.151606985640e-01 1.148219450615e-01 1.144910253188e-01 1.141282485346e-01 1.137680345125e-01 1.133898184343e-01 1.129868337976e-01 1.125861093799e-01 1.121492226433e-01 1.117063724674e-01 1.112460955444e-01 1.107556171393e-01 1.102664706944e-01 1.097429437974e-01 1.092108540669e-01 1.086670427975e-01 1.080941902717e-01 1.075251520376e-01 1.069294030072e-01 1.063287531418e-01 1.057270778354e-01 1.051025617001e-01 1.044966130688e-01 1.038767241352e-01 1.032641782339e-01 1.026694998424e-01 1.020695191093e-01 1.015051106658e-01 1.009508936955e-01 1.004233026009e-01 9.994018157075e-02 9.947779106997e-02 9.907892766156e-02 9.872079460385e-02 9.841895974252e-02 9.819628015898e-02 9.802508292605e-02 9.795027832003e-02 9.795234267958e-02 9.804346978964e-02 9.824775853554e-02 9.853826230779e-02 9.895732431106e-02 9.948608920041e-02 1.001309161660e-01 1.009161858159e-01 1.018124474157e-01 1.028575227859e-01 1.040295433704e-01 1.053313878219e-01 1.067858292119e-01 1.083576755930e-01 1.100803760120e-01 1.119305728948e-01 1.139066559557e-01 1.160256995284e-01 1.182510017456e-01 1.206110588624e-01 1.230825228039e-01 1.256575329503e-01 1.283550884075e-01 1.311348088984e-01 1.340226923996e-01 1.369974958338e-01 1.400471602719e-01 1.431885872232e-01 1.463829747738e-01 1.496533907311e-01 1.529813663063e-01 1.563501229345e-01 1.597833519890e-01 1.632384450553e-01 1.667389531450e-01 1.702671536897e-01 1.738050688801e-01 1.773754985807e-01 1.809411275790e-01 1.845177574861e-01 1.880964283119e-01 1.916559687823e-01 1.952203641275e-01 1.987540944528e-01 2.022715954949e-01 2.057663154966e-01 2.092166116488e-01 2.126444915536e-01 2.160201933331e-01 2.193522612417e-01 2.226418562804e-01 2.258651332394e-01 2.290443704699e-01 2.321561346327e-01 2.352029063776e-01 2.381907201803e-01 2.410975031021e-01 2.439420062526e-01 2.467055157085e-01 2.493905166701e-01 2.520046624950e-01 2.545281783968e-01 2.569798078428e-01 2.593470446075e-01 2.616288134728e-01 2.638350732512e-01 2.659505243662e-01 2.679920463000e-01 2.699500717856e-01 2.718258433760e-01 2.736314976147e-01 2.753541443390e-01 2.770108767636e-01 2.785968175876e-01 2.801149586579e-01 2.815778788280e-01 2.829753721776e-01 2.843262073332e-01 2.856265799444e-01 2.868835221287e-01 2.881097085504e-01 2.893003838364e-01 2.904732943176e-01 2.916278624241e-01 2.927742179726e-01 2.939244251804e-01 2.950742750718e-01 2.962454210632e-01 2.974369652412e-01 2.986563766975e-01 2.999237209332e-01 3.012307804957e-01 3.026001047975e-01 3.040326436007e-01 3.055346529954e-01 3.071216202489e-01 3.087886612484e-01 3.105529995414e-01 3.124183016762e-01 3.143827874245e-01 3.164648337985e-01 3.186550927883e-01 3.209662800821e-01 3.234013066446e-01 3.259537679156e-01 3.286357202622e-01 3.314382471543e-01 3.343629518098e-01 3.374129460701e-01 3.405769729035e-01 3.438608173859e-01 3.472541685212e-01 3.507524046403e-01 3.543553235232e-01 3.580469941356e-01 3.618267326832e-01 3.656839125675e-01 3.696081787507e-01 3.735931844721e-01 3.776247192840e-01 3.816970703233e-01 3.857976348807e-01 3.899121303182e-01 3.940340018848e-01 3.981480918237e-01 4.022415108040e-01 4.063071994022e-01 4.103263232927e-01 4.142910670501e-01 4.181881433002e-01 4.220034584899e-01 4.257290642352e-01 4.293495985186e-01 4.328527861777e-01 4.362319537218e-01 4.394698743067e-01 4.425604629440e-01 4.454901865050e-01 4.482485442649e-01 4.508310561966e-01 4.532225332701e-01 4.554187609588e-01 4.574100918554e-01 4.591879034873e-01 4.607502572801e-01 4.620855589594e-01 4.631903334715e-01 4.640641284369e-01 4.646946508442e-01 4.650885669006e-01 4.652391919876e-01 4.651443503971e-01 4.648118806309e-01 4.642319389499e-01 4.634154004787e-01 4.623625017009e-01 4.610738674852e-01 4.595647554051e-01 4.578311883950e-01 4.558888979989e-01 4.537480203546e-01 4.514108002277e-01 4.489027198604e-01 4.462261380869e-01 4.434000885294e-01 4.404461661395e-01 4.373727747302e-01 4.342091550610e-01 4.309717433801e-01 4.276805780060e-01 4.243676231316e-01 4.210472074975e-01 4.177560450717e-01 4.145145594826e-01 4.113497333728e-01 4.082996346296e-01 4.053810840293e-01 4.026311705660e-01 4.000776420606e-01 3.977445894327e-01 3.956663994508e-01 3.938625992094e-01 3.923602858568e-01 3.911831791021e-01 3.903438410358e-01 3.898652890190e-01 3.897561452159e-01 3.900267905261e-01 3.906819399072e-01 3.917212964748e-01 3.931438667557e-01 3.949386015430e-01 3.970962759384e-01 3.996005666348e-01 4.024301743170e-01 4.055666597332e-01 4.089800567297e-01 4.126449548967e-01 4.165291374186e-01 4.206015682053e-01 4.248281919392e-01 4.291735427318e-01 4.336045445300e-01 4.380868202590e-01 4.425843167082e-01 4.470645635947e-01 4.514941904466e-01 4.558427526989e-01 4.600785375114e-01 4.641740062455e-01 4.681028263216e-01 4.718403681306e-01 4.753677284183e-01 4.786614945235e-01 4.817084597557e-01 4.844930032454e-01 4.870029790594e-01 4.892353136605e-01 4.911788723451e-01 4.928360544972e-01 4.942091300156e-01 4.952952021970e-01 4.961102489509e-01 4.966592283464e-01 4.969555116199e-01 4.970211686495e-01 4.968658056184e-01 4.965201900924e-01 4.960029746720e-01 4.953395862219e-01 4.945639797946e-01 4.936969953596e-01 4.927743346999e-01 4.918274411205e-01 4.908828027116e-01 4.899777537211e-01 4.891384521387e-01 4.883963281506e-01 4.877800494149e-01 4.873100029523e-01 4.870163188031e-01 4.869096349946e-01 4.870115519478e-01 4.873339197300e-01 4.878787664963e-01 4.886599788845e-01 4.896675450983e-01 4.908996027055e-01 4.923494115158e-01 4.939957433355e-01 4.958306472858e-01 4.978256549872e-01 4.999584185905e-01 5.022059623768e-01 5.045323199361e-01 5.069151320392e-01 5.093168480075e-01 5.117040487265e-01 5.140500937518e-01 5.163131209928e-01 5.184678449522e-01 5.204784148437e-01 5.223161837705e-01 5.239538159903e-01 5.253638713421e-01 5.265256126325e-01 5.274148739689e-01 5.280173827800e-01 5.283202290830e-01 5.283082017545e-01 5.279827884082e-01 5.273380946109e-01 5.263766082940e-01 5.251134236382e-01 5.235553670194e-01 5.217278292245e-01 5.196545143374e-01 5.173637916387e-01 5.148978665688e-01 5.122915522343e-01 5.095961833611e-01 5.068640393839e-01 5.041461255721e-01 5.015083314202e-01 4.990068270140e-01 4.967071116537e-01 4.946713803321e-01 4.929566617623e-01 4.916230966592e-01 4.907147042532e-01 4.902767849181e-01 4.903419538268e-01 4.909306964343e-01 4.920541726066e-01 4.937071819194e-01 4.958770256480e-01 4.985302685853e-01 5.016259141405e-01 5.051134388213e-01 5.089208876389e-01 5.129840822021e-01 5.172202459008e-01 5.215446633619e-01 5.258776329498e-01 5.301293090106e-01 5.342197324757e-01 5.380680330881e-01 5.416014357723e-01 5.447577473591e-01 5.474727353146e-01 5.497112992016e-01 5.514317863742e-01 5.526165435493e-01 5.532633551779e-01 5.533717710403e-01 5.529757905376e-01 5.521109927321e-01 5.508297023536e-01 5.492119050627e-01 5.473333831498e-01 5.453006446317e-01 5.432237778213e-01 5.412196124323e-01 5.394252727049e-01 5.379605687175e-01 5.369613956565e-01 5.365467486907e-01 5.368204534378e-01 5.378833905130e-01 5.397917070685e-01 5.425939494357e-01 5.463003861591e-01 5.508829900988e-01 5.563003795745e-01 5.624609330959e-01 5.692577126505e-01 5.765562459093e-01 5.842013926094e-01 5.920375506173e-01 5.998852410901e-01 6.075827488805e-01 6.149651270857e-01 6.218776226405e-01 6.281974416450e-01 6.338069000927e-01 6.386297053420e-01 6.426160445473e-01 6.457437975810e-01 6.480471815336e-01 6.495780927179e-01 6.504434273431e-01 6.507861152222e-01 6.507749594281e-01 6.506273632783e-01 6.505630392946e-01 6.508284431675e-01 6.516698082368e-01 6.533029520964e-01 6.559378340294e-01 6.597153590373e-01 6.647303640678e-01 6.710100207929e-01 6.784938070231e-01 6.870649757078e-01 6.965191215997e-01 7.065993662692e-01 7.170058360538e-01 7.273885392231e-01 7.374048180469e-01 7.466920888674e-01 7.549123874856e-01 7.617621192749e-01 7.669657556233e-01 7.703189726232e-01 7.716707795336e-01 7.709414040639e-01 7.681415483708e-01 7.633473709882e-01 7.567383343780e-01 7.485668799305e-01 7.391691577236e-01 7.289642205365e-01 7.184125221885e-01 7.080320995547e-01 6.983395152410e-01 6.898328395892e-01 6.829611281942e-01 6.780588364127e-01 6.753487237670e-01 6.748891071153e-01 6.765790444476e-01 6.801756936096e-01 6.852916198058e-01 6.914674539102e-01 6.981842878333e-01 7.049177578129e-01 7.111895325064e-01 7.165737633851e-01 7.207592185994e-01 7.235389856348e-01 7.248330420816e-01 7.247123505219e-01 7.233582855657e-01 7.210918998208e-01 7.183338637988e-01 7.155725557212e-01 7.133538121881e-01 7.121971246383e-01 7.125865739711e-01 7.148954852241e-01 7.193601221574e-01 7.260651049717e-01 7.349126103916e-01 7.456692548114e-01 7.579825226246e-01 7.714185954522e-01 7.855315184818e-01 7.998758834787e-01 8.140723067113e-01 8.278104723228e-01 8.408617686692e-01 8.531081930252e-01 8.644906626475e-01 8.750342012520e-01 8.847970225310e-01 8.938502302255e-01 9.022732859132e-01 9.100948690052e-01 9.173163171964e-01 9.238901694730e-01 9.297075511472e-01 9.346633141091e-01 9.386162425523e-01 9.414632599586e-01 9.431541023868e-01 9.436851667251e-01 9.431762190681e-01 9.418088776648e-01 9.398613183401e-01 9.376927870704e-01 9.356610278030e-01 9.341535671253e-01 9.334854154501e-01 9.338813814434e-01 9.354747982380e-01 9.382334244524e-01 9.420444755855e-01 9.466808897792e-01 9.518549737254e-01 9.573016881632e-01 9.627412896610e-01 9.680038605612e-01 9.729865801355e-01 9.776651331732e-01 9.821390233623e-01 9.865196815921e-01 9.909851419785e-01 9.957155275324e-01 1.000825688557e+00 1.006446781740e+00 1.012600030638e+00 1.019278358587e+00 1.026449191343e+00 1.033998743247e+00 1.041857835707e+00 1.049910035662e+00 1.058047803988e+00 1.066203516842e+00 1.074250131707e+00 1.082129158206e+00 1.089752176068e+00 1.097023836141e+00 1.103909597883e+00 1.110316056453e+00 1.116204103508e+00 1.121535312479e+00 1.126222195927e+00 1.124866026103e+00 1.118349043550e+00 1.115078896483e+00 1.120084353593e+00 1.130190957011e+00 1.137055807248e+00 1.134907759982e+00 1.125593776888e+00 1.116891933645e+00 1.115515927412e+00 1.120843060695e+00 1.125559224315e+00 1.122608042914e+00 1.111603086737e+00 1.099145536055e+00 1.092906763228e+00 1.094508422804e+00 1.098050272407e+00 1.095842525000e+00 1.085633378001e+00 1.072776209567e+00 1.065556178498e+00 1.067631704582e+00 1.074734656887e+00 1.079050794783e+00 1.076738478462e+00 1.071530583461e+00 1.071346190876e+00 1.080761489956e+00 1.096513284922e+00 1.110617542172e+00 1.117719052023e+00 1.119693820753e+00 1.123716086307e+00 1.135359550543e+00 1.153098284176e+00 1.169669755833e+00 1.178751998799e+00 1.180444460500e+00 1.181051576840e+00 1.187325999955e+00 1.200104482125e+00 1.213484753399e+00 1.220276635755e+00 1.218200725032e+00 1.211552418606e+00 1.207268812175e+00 1.208766613853e+00 1.213308968700e+00 1.215476274208e+00 1.208819362647e+00 1.091912579415e+00 1.032554957089e+00 9.789605710754e-01 9.483131676256e-01 9.607115067524e-01 1.003621169883e+00 1.042656754054e+00 1.048062753185e+00 1.013681898530e+00 9.639287296925e-01 9.407061517668e-01 9.640969987830e-01 1.007590353858e+00 1.029144243363e+00 1.014434303105e+00 9.881561737086e-01 9.880861165777e-01 1.020709143766e+00 1.053536220758e+00 1.055373591386e+00 1.028194592805e+00 1.003140804327e+00 1.007449383099e+00 1.034728733074e+00 1.057055591437e+00 1.057212336639e+00 1.040103888355e+00 1.021446584079e+00 1.011914462490e+00 1.013099141624e+00 1.022511490801e+00 1.034503056734e+00 1.038226325795e+00 1.023776848977e+00 9.958267802541e-01 9.777354867795e-01 9.911881672546e-01 1.027844247848e+00 1.054524427923e+00 1.047959061445e+00 1.017997262831e+00 1.000076854255e+00 1.019136386178e+00 1.060715964780e+00 1.089997499320e+00 1.088540538646e+00 1.066694116754e+00 1.050046853279e+00 1.054934112697e+00 1.076289789399e+00 1.097405844892e+00 1.104234905052e+00 1.091048078033e+00 1.061595242212e+00 1.030514037724e+00 1.018211050343e+00 1.033356823199e+00 1.059979333310e+00 1.070367232957e+00 1.051516345375e+00 1.018585373205e+00 1.002485196438e+00 1.017590739420e+00 1.045704655369e+00 1.060350066688e+00 1.056518549585e+00 1.052382797596e+00 1.064860430248e+00 1.086977629512e+00 1.096561656160e+00 1.082783591547e+00 1.058006645144e+00 1.044573147004e+00 1.049675064843e+00 1.058088607139e+00 1.051013871782e+00 1.025060221966e+00 9.930190069693e-01 9.699127416192e-01 9.601576798994e-01 9.586153855088e-01 9.604147414656e-01 9.654390748033e-01 9.744704833110e-01 9.858601247535e-01 9.976519394117e-01 1.010906600268e+00 1.028781178294e+00 1.051838433898e+00 1.075558613720e+00 1.092868089998e+00 1.098943261479e+00 1.094755233552e+00 1.086903382697e+00 1.083360496047e+00 1.086443891757e+00 1.088895842741e+00 1.079085290506e+00 1.052543012753e+00 1.020525587304e+00 1.005242448096e+00 1.019308425642e+00 1.049307539362e+00 1.066712770652e+00 1.054273085328e+00 1.021984016852e+00 1.001530328684e+00 1.017683024482e+00 1.059877630681e+00 1.091803624382e+00 1.085208378371e+00 1.041327446489e+00 9.910352288628e-01 9.720957108680e-01 9.926073557782e-01 1.022178808036e+00 1.025603742626e+00 1.039651955372e+00
 9.587310108678e-01 9.566618728244e-01 9.557576343965e-01 9.551745282931e-01 9.536079011428e-01 9.510901677553e-01 9.490400078445e-01 9.482902029931e-01 9.478085623305e-01 9.461471109328e-01 9.435761666166e-01 9.417018136984e-01 9.411115706851e-01 9.405726749477e-01 9.388230194648e-01 9.362827032882e-01 9.344221669917e-01 9.337881496694e-01 9.332632239395e-01 9.315356916075e-01 9.289172473939e-01 9.270088512849e-01 9.264837629895e-01 9.260568431460e-01 9.242685610691e-01 9.215728338499e-01 9.196996145617e-01 9.192164451788e-01 9.187473284150e-01 9.168877819177e-01 9.141358262266e-01 9.122236639074e-01 9.117323356286e-01 9.112337389011e-01 9.092665330738e-01 9.064497109077e-01 9.046470802276e-01 9.042905939930e-01 9.037367494905e-01 9.016305501863e-01 8.988157096640e-01 8.971192586333e-01 8.967786203300e-01 8.961378595635e-01 8.939681820284e-01 8.911507205750e-01 8.894331428999e-01 8.889816050606e-01 8.881733216374e-01 8.859225687015e-01 8.831873178844e-01 8.815403678672e-01 8.809388594440e-01 8.798746150361e-01 8.775580575289e-01 8.749765757132e-01 8.734654244786e-01 8.728510942743e-01 8.717159756482e-01 8.693922048768e-01 8.668906176898e-01 8.654928867062e-01 8.649564607671e-01 8.638679486681e-01 8.616015907507e-01 8.591151562312e-01 8.576085996882e-01 8.569443815750e-01 8.558869658169e-01 8.537412574257e-01 8.512229968639e-01 8.494795390980e-01 8.485630806210e-01 8.474248473731e-01 8.453695471214e-01 8.429159486552e-01 8.410091697954e-01 8.397930302516e-01 8.385138688913e-01 8.365513056512e-01 8.342047120466e-01 8.322513651539e-01 8.308929741580e-01 8.295273504115e-01 8.276264059718e-01 8.254237042200e-01 8.235220173722e-01 8.220852000751e-01 8.206795411450e-01 8.188678131548e-01 8.167728345437e-01 8.149010884745e-01 8.134474076255e-01 8.120509628287e-01 8.103167872135e-01 8.083289744587e-01 8.064831889511e-01 8.049711504717e-01 8.035677565919e-01 8.019287293156e-01 8.000250073038e-01 7.981732263948e-01 7.966092239848e-01 7.951869989399e-01 7.936095639693e-01 7.918033994807e-01 7.899668758965e-01 7.883144399681e-01 7.868281938554e-01 7.852901908624e-01 7.835615256580e-01 7.817508806253e-01 7.800413727886e-01 7.784631608736e-01 7.769009576522e-01 7.752475695067e-01 7.734998160683e-01 7.717454578720e-01 7.700620143390e-01 7.684352299996e-01 7.668027223303e-01 7.651246691542e-01 7.633940474984e-01 7.616325681185e-01 7.599029922248e-01 7.582479505109e-01 7.566213427893e-01 7.549289606013e-01 7.531414213460e-01 7.513233710711e-01 7.495864379406e-01 7.479611918577e-01 7.463292384301e-01 7.445608852891e-01 7.426945963557e-01 7.408827495603e-01 7.391961054620e-01 7.375610069605e-01 7.358396169062e-01 7.339891760096e-01 7.321241991001e-01 7.303674847008e-01 7.286895666573e-01 7.269788079325e-01 7.251837893685e-01 7.233385079895e-01 7.215160386587e-01 7.197600270135e-01 7.180346810323e-01 7.162812363060e-01 7.144898904591e-01 7.126722921155e-01 7.108523096030e-01 7.090771446515e-01 7.073454799802e-01 7.055926471681e-01 7.037835228884e-01 7.019493163602e-01 7.001449720768e-01 6.984009499309e-01 6.966650979135e-01 6.948636729799e-01 6.930199128546e-01 6.912207793219e-01 6.894744193018e-01 6.877144840303e-01 6.859038688589e-01 6.840711668717e-01 6.822842994012e-01 6.805472794279e-01 6.787777217657e-01 6.769431334337e-01 6.751207914490e-01 6.733621204120e-01 6.716267300414e-01 6.698506547366e-01 6.680296082239e-01 6.662264293120e-01 6.644851054305e-01 6.627564317851e-01 6.609749639393e-01 6.591743757164e-01 6.574141227965e-01 6.556908607874e-01 6.539600466447e-01 6.521940299714e-01 6.504215494861e-01 6.486895051214e-01 6.469838664147e-01 6.452545612716e-01 6.435066529651e-01 6.417786237109e-01 6.400763898496e-01 6.383776815440e-01 6.366594564978e-01 6.349311290207e-01 6.332280050153e-01 6.315515772788e-01 6.298630398140e-01 6.281548349385e-01 6.264516673686e-01 6.247686094499e-01 6.231005087985e-01 6.214260018107e-01 6.197339218401e-01 6.180481390154e-01 6.163853761240e-01 6.147277405487e-01 6.130612079605e-01 6.113914109608e-01 6.097269398994e-01 6.080763650476e-01 6.064332767000e-01 6.047814387302e-01 6.031303264494e-01 6.014910729360e-01 5.998549264519e-01 5.982189665801e-01 5.965848344423e-01 5.949563223453e-01 5.933357389375e-01 5.917211611457e-01 5.901014633470e-01 5.884842611107e-01 5.868828778584e-01 5.852801349995e-01 5.836794712649e-01 5.820867421073e-01 5.804946575124e-01 5.789112911451e-01 5.773370889234e-01 5.757600927351e-01 5.741911491886e-01 5.726306198094e-01 5.710683937387e-01 5.695167702231e-01 5.679741458832e-01 5.664292921949e-01 5.648922413334e-01 5.633611494454e-01 5.618312725688e-01 5.603147819424e-01 5.588035779397e-01 5.572904833842e-01 5.557888987155e-01 5.542901604858e-01 5.527917065847e-01 5.513093523843e-01 5.498296597313e-01 5.483528144002e-01 5.468889141944e-01 5.454245916281e-01 5.439651654237e-01 5.425212466145e-01 5.410757593335e-01 5.396381696302e-01 5.382134288516e-01 5.367870226766e-01 5.353699610175e-01 5.339641119954e-01 5.325555395286e-01 5.311611559821e-01 5.297771587238e-01 5.283920691866e-01 5.270194484933e-01 5.256518122607e-01 5.242853852071e-01 5.229377976896e-01 5.215926106912e-01 5.202503872755e-01 5.189242949899e-01 5.175992860542e-01 5.162820342021e-01 5.149782851599e-01 5.136743557707e-01 5.123814950300e-01 5.111012324814e-01 5.098198120951e-01 5.085510208373e-01 5.072909633321e-01 5.060335906073e-01 5.047906131385e-01 5.035539594797e-01 5.023219735018e-01 5.011041886564e-01 4.998896057547e-01 4.986824099120e-01 4.974893189001e-01 4.963001662089e-01 4.951205517045e-01 4.939536715003e-01 4.927893283274e-01 4.916362467450e-01 4.904925837237e-01 4.893549849936e-01 4.882303182029e-01 4.871131702640e-01 4.860008842751e-01 4.849007516055e-01 4.838096717135e-01 4.827257452667e-01 4.816546613817e-01 4.805902910487e-01 4.795325842226e-01 4.784881914413e-01 4.774498593807e-01 4.764217601674e-01 4.754064264259e-01 4.743952061105e-01 4.733946126967e-01 4.724057035188e-01 4.714222854391e-01 4.704531269441e-01 4.694899583946e-01 4.685347214050e-01 4.675923948739e-01 4.666573324126e-01 4.657310221170e-01 4.648177827604e-01 4.639092163794e-01 4.630124739316e-01 4.621278179750e-01 4.612477650004e-01 4.603818340187e-01 4.595236107179e-01 4.586709535107e-01 4.578334311652e-01 4.570025316715e-01 4.561803965204e-01 4.553721054332e-01 4.545684395907e-01 4.537751481812e-01 4.529952077017e-01 4.522190318165e-01 4.514578302509e-01 4.507076687936e-01 4.499618985772e-01 4.492314888260e-01 4.485055907143e-01 4.477895523001e-01 4.470906669795e-01 4.463947233782e-01 4.457122030485e-01 4.450391190331e-01 4.443691875607e-01 4.437155638414e-01 4.430694332931e-01 4.424315739046e-01 4.418086271751e-01 4.411871399855e-01 4.405774586706e-01 4.399785904387e-01 4.393830679767e-01 4.388060554071e-01 4.382350684204e-01 4.376686298092e-01 4.371180068294e-01 4.365704629739e-01 4.360351854988e-01 4.355132015195e-01 4.349941298606e-01 4.344907134583e-01 4.339931488372e-01 4.335006438113e-01 4.330265506136e-01 4.325545541840e-01 4.320954183770e-01 4.316468110931e-01 4.312003544953e-01 4.307689846903e-01 4.303449563692e-01 4.299265895817e-01 4.295253481284e-01 4.291240584882e-01 4.287357771006e-01 4.283571250221e-01 4.279810580413e-01 4.276211432301e-01 4.272666353057e-01 4.269174148760e-01 4.265843408342e-01 4.262503083443e-01 4.259309275294e-01 4.256214833936e-01 4.253132236535e-01 4.250220869404e-01 4.247327906122e-01 4.244520494760e-01 4.241859796895e-01 4.239178708774e-01 4.236667806563e-01 4.234208459494e-01 4.231795889733e-01 4.229534944742e-01 4.227273941347e-01 4.225131753220e-01 4.223103439913e-01 4.221072839580e-01 4.219202552143e-01 4.217350246169e-01 4.215570420701e-01 4.213945711267e-01 4.212302574703e-01 4.210797036590e-01 4.209345454049e-01 4.207916965410e-01 4.206673341687e-01 4.205418842507e-01 4.204270686658e-01 4.203209624555e-01 4.202121267827e-01 4.201235291014e-01 4.200353933071e-01 4.199529348479e-01 4.198847074918e-01 4.198116483668e-01 4.197556150957e-01 4.197057153221e-01 4.196562417467e-01 4.196238088762e-01 4.195861837811e-01 4.195631655474e-01 4.195475845310e-01 4.195298856872e-01 4.195326985210e-01 4.195312638250e-01 4.195401244749e-01 4.195609893710e-01 4.195760941943e-01 4.196112708267e-01 4.196448975142e-01 4.196855589868e-01 4.197413490150e-01 4.197896248175e-01 4.198568303312e-01 4.199265521930e-01 4.199993030770e-01 4.200907643434e-01 4.201725920355e-01 4.202716998644e-01 4.203761609483e-01 4.204804170068e-01 4.206054142119e-01 4.207218759972e-01 4.208514695437e-01 4.209914695597e-01 4.211279511224e-01 4.212859475249e-01 4.214379549065e-01 4.215997840820e-01 4.217741378030e-01 4.219424291844e-01 4.221336423631e-01 4.223210874408e-01 4.225158190422e-01 4.227249704018e-01 4.229282087321e-01 4.231522407527e-01 4.233755814820e-01 4.236026927379e-01 4.238474912627e-01 4.240855891705e-01 4.243426691348e-01 4.246026539453e-01 4.248645893154e-01 4.251454455821e-01 4.254207467135e-01 4.257132951889e-01 4.260120723052e-01 4.263081245982e-01 4.266258541005e-01 4.269390656099e-01 4.272663494289e-01 4.276041125142e-01 4.279368488356e-01 4.282925375057e-01 4.286457248182e-01 4.290098078086e-01 4.293884100355e-01 4.297586606615e-01 4.301526630394e-01 4.305461320755e-01 4.309467203415e-01 4.313671145043e-01 4.317766992472e-01 4.322101348415e-01 4.326464706729e-01 4.330854718829e-01 4.335492292353e-01 4.339979454221e-01 4.344725179471e-01 4.349522507751e-01 4.354294498336e-01 4.359370711667e-01 4.364264100702e-01 4.369436316589e-01 4.374674378228e-01 4.379850127416e-01 4.385382661822e-01 4.390689409600e-01 4.396286720770e-01 4.401968768260e-01 4.407536312079e-01 4.413528921282e-01 4.419258446928e-01 4.425296775318e-01 4.431428213400e-01 4.437415727333e-01 4.443868498489e-01 4.450021448225e-01 4.456497408863e-01 4.463058678705e-01 4.469468284027e-01 4.476365895174e-01 4.482940249407e-01 4.489857435527e-01 4.496853064904e-01 4.503690333545e-01 4.511030523619e-01 4.518018872274e-01 4.525364701886e-01 4.532775391772e-01 4.540032297485e-01 4.547781175849e-01 4.555184682127e-01 4.562939925428e-01 4.570768544748e-01 4.578425611329e-01 4.586562281915e-01 4.594354340538e-01 4.602489038447e-01 4.610685866201e-01 4.618721210928e-01 4.627210729849e-01 4.635374520737e-01 4.643857382195e-01 4.652402541769e-01 4.660785001632e-01 4.669570610774e-01 4.678080217476e-01 4.686848697421e-01 4.695700828595e-01 4.704357724527e-01 4.713415504344e-01 4.722216513107e-01 4.731213709853e-01 4.740329923179e-01 4.749227824716e-01 4.758487720542e-01 4.767546561187e-01 4.776693164359e-01 4.786007525594e-01 4.795068927710e-01 4.804485066474e-01 4.813690200459e-01 4.822957248307e-01 4.832401411986e-01 4.841573436460e-01 4.851051660855e-01 4.860359409844e-01 4.869642823589e-01 4.879144606487e-01 4.888316102316e-01 4.897785446239e-01 4.907082516121e-01 4.916314582401e-01 4.925780408247e-01 4.934870943810e-01 4.944246383065e-01 4.953439669600e-01 4.962517568608e-01 4.971822249875e-01 4.980734347360e-01 4.989901608560e-01 4.998879065776e-01 5.007705253362e-01 5.016756280951e-01 5.025379524041e-01 5.034221876726e-01 5.042870960240e-01 5.051322908707e-01 5.059980595254e-01 5.068199949145e-01 5.076576079801e-01 5.084787857803e-01 5.092741566426e-01 5.100880776992e-01 5.108574037228e-01 5.116360985040e-01 5.124000213561e-01 5.131314424468e-01 5.138793126645e-01 5.145829394908e-01 5.152887859998e-01 5.159813185471e-01 5.166355114059e-01 5.173052710923e-01 5.179292281942e-01 5.185475357519e-01 5.191554095388e-01 5.197175520094e-01 5.202941521914e-01 5.208220963058e-01 5.213386662405e-01 5.218480641257e-01 5.223051007401e-01 5.227733316786e-01 5.231936605371e-01 5.235963714730e-01 5.239906497553e-01 5.243278913994e-01 5.246743339800e-01 5.249718152736e-01 5.252447596646e-01 5.255099901451e-01 5.257150508975e-01 5.259247995079e-01 5.260871008952e-01 5.262169214399e-01 5.263406714544e-01 5.264001400507e-01 5.264589936716e-01 5.264716166374e-01 5.264463371260e-01 5.264127940146e-01 5.263140362069e-01 5.262091620371e-01 5.260606865680e-01 5.258655322699e-01 5.256654569769e-01 5.253960107689e-01 5.251143657019e-01 5.247914496743e-01 5.244156107586e-01 5.240349201805e-01 5.235822513874e-01 5.231144690734e-01 5.226071691814e-01 5.220400924144e-01 5.214674375589e-01 5.208231079817e-01 5.201555292382e-01 5.194530400132e-01 5.186845146790e-01 5.179103166793e-01 5.170641848472e-01 5.161905992668e-01 5.152833128373e-01 5.143054004822e-01 5.133211720300e-01 5.122659533157e-01 5.111764245163e-01 5.100584832116e-01 5.088654828573e-01 5.076634056983e-01 5.063940014107e-01 5.050838863391e-01 5.037499080797e-01 5.023360478325e-01 5.009133139172e-01 4.994254058643e-01 4.978909252004e-01 4.963361256380e-01 4.947012420518e-01 4.930547139913e-01 4.913464597361e-01 4.895888610369e-01 4.878116437438e-01 4.859550698103e-01 4.840843023603e-01 4.821573757345e-01 4.801755612981e-01 4.781806704169e-01 4.761052299742e-01 4.740133286035e-01 4.718728325500e-01 4.696708204147e-01 4.674606948362e-01 4.651713537746e-01 4.628632764871e-01 4.605130194618e-01 4.580987002709e-01 4.556801982763e-01 4.531853472599e-01 4.506696384119e-01 4.481190672618e-01 4.455020753402e-01 4.428829043730e-01 4.401931099367e-01 4.374788963263e-01 4.347376655587e-01 4.319295953980e-01 4.291226007736e-01 4.262510304691e-01 4.233520213733e-01 4.204331617938e-01 4.174482798051e-01 4.144664247487e-01 4.114267120895e-01 4.083570949276e-01 4.052793613488e-01 4.021321926251e-01 3.989937152060e-01 3.958038059108e-01 3.925839875132e-01 3.893611652845e-01 3.860743221197e-01 3.827960790432e-01 3.794760129465e-01 3.761259627062e-01 3.727799793827e-01 3.693756712760e-01 3.659812632234e-01 3.625540752277e-01 3.590966148755e-01 3.556512221694e-01 3.521525781522e-01 3.486661914776e-01 3.451577484105e-01 3.416187638646e-01 3.381021666787e-01 3.345363229107e-01 3.309860037247e-01 3.274233141808e-01 3.238334277117e-01 3.202708418775e-01 3.166694598387e-01 3.130827313116e-01 3.094975257765e-01 3.058859963986e-01 3.023098123044e-01 2.987031647013e-01 2.951154893766e-01 2.915381277026e-01 2.879385493029e-01 2.843812133239e-01 2.808021519704e-01 2.772439591470e-01 2.737065744815e-01 2.701532473613e-01 2.666489350315e-01 2.631325652356e-01 2.596396271252e-01 2.561795144626e-01 2.527074463002e-01 2.492891241628e-01 2.458706306307e-01 2.424770336875e-01 2.391279765619e-01 2.357729082895e-01 2.324788385759e-01 2.291930577141e-01 2.259386929988e-01 2.227370180378e-01 2.195356230223e-01 2.164013580863e-01 2.132846075155e-01 2.102046954878e-01 2.071852012789e-01 2.041759138773e-01 2.012381936148e-01 1.983298489055e-01 1.954610069045e-01 1.926641421535e-01 1.898827367087e-01 1.871759517642e-01 1.845104649135e-01 1.818878638511e-01 1.793455922990e-01 1.768245399815e-01 1.743857105687e-01 1.719961570942e-01 1.696521454792e-01 1.673926982014e-01 1.651645229698e-01 1.630170031420e-01 1.609265302539e-01 1.588831157348e-01 1.569300153653e-01 1.550108996890e-01 1.531724564529e-01 1.513975639974e-01 1.496679924830e-01 1.480282448630e-01 1.464251054970e-01 1.448986315379e-01 1.434350662752e-01 1.420162063461e-01 1.406827589452e-01 1.393843781011e-01 1.381565744116e-01 1.369907137952e-01 1.358594859719e-01 1.348086625397e-01 1.337884233150e-01 1.328261185675e-01 1.319195808496e-01 1.310409869334e-01 1.302306923135e-01 1.294432124031e-01 1.287030799658e-01 1.280086125073e-01 1.273293289781e-01 1.267063923160e-01 1.260966081145e-01 1.255178345418e-01 1.249761632105e-01 1.244355292371e-01 1.239374632270e-01 1.234447506382e-01 1.229658827293e-01 1.225131822570e-01 1.220497706142e-01 1.216135155810e-01 1.211730309308e-01 1.207308088924e-01 1.203053659082e-01 1.198592229786e-01 1.194267852898e-01 1.189826269997e-01 1.185244300380e-01 1.180759197457e-01 1.175964987030e-01 1.171197852744e-01 1.166273876382e-01 1.161117577926e-01 1.155999994097e-01 1.150544277897e-01 1.145046023311e-01 1.139402261530e-01 1.133468196354e-01 1.127569284488e-01 1.121347597462e-01 1.115048841924e-01 1.108670291050e-01 1.102006152441e-01 1.095438419289e-01 1.088628744368e-01 1.081797938472e-01 1.075006342716e-01 1.068046732321e-01 1.061286635276e-01 1.054459257807e-01 1.047735740712e-01 1.041257899142e-01 1.034795174790e-01 1.028758328472e-01 1.022900593426e-01 1.017397706929e-01 1.012431835781e-01 1.007759193997e-01 1.003819614627e-01 1.000393003270e-01 9.976358862395e-02 9.957797889167e-02 9.945735009684e-02 9.944462338127e-02 9.952339467317e-02 9.970313261705e-02 1.000088797033e-01 1.004135580554e-01 1.009594639601e-01 1.016258970405e-01 1.024212557072e-01 1.033694217855e-01 1.044386641488e-01 1.056661095372e-01 1.070302790399e-01 1.085341949642e-01 1.101953461582e-01 1.119808497598e-01 1.139212703599e-01 1.159929237646e-01 1.181933944813e-01 1.205397374932e-01 1.229928249405e-01 1.255819239957e-01 1.282815405461e-01 1.310856220014e-01 1.340084170431e-01 1.370106308374e-01 1.401170434284e-01 1.433066302014e-01 1.465660110055e-01 1.499148073948e-01 1.533111101470e-01 1.567797240095e-01 1.603010317682e-01 1.638556471059e-01 1.674689967590e-01 1.710978658001e-01 1.747638819940e-01 1.784516015143e-01 1.821430542357e-01 1.858610271337e-01 1.895658307109e-01 1.932768342149e-01 1.969824097362e-01 2.006607247915e-01 2.043375367403e-01 2.079750103931e-01 2.115878309980e-01 2.151711825034e-01 2.187027119104e-01 2.222048636841e-01 2.256493083257e-01 2.290430254191e-01 2.323875894005e-01 2.356589491974e-01 2.388790661646e-01 2.420234672228e-01 2.450974127844e-01 2.481058362752e-01 2.510264943701e-01 2.538795092188e-01 2.566484687242e-01 2.593335873828e-01 2.619431727544e-01 2.644573398968e-01 2.668967460388e-01 2.692454705507e-01 2.715071316022e-01 2.736904266417e-01 2.757815430357e-01 2.777954899464e-01 2.797277108944e-01 2.815771523671e-01 2.833567345801e-01 2.850542043731e-01 2.866864397698e-01 2.882499670538e-01 2.897475727159e-01 2.911928413176e-01 2.925776687935e-01 2.939201998618e-01 2.952193537344e-01 2.964812444189e-01 2.977183630178e-01 2.989271432512e-01 3.001268858806e-01 3.013161007773e-01 3.025035303414e-01 3.037060870958e-01 3.049176222971e-01 3.061607159285e-01 3.074362903983e-01 3.087507235485e-01 3.101228240936e-01 3.115455690865e-01 3.130412265934e-01 3.146100981278e-01 3.162579802859e-01 3.180017248031e-01 3.198354626591e-01 3.217749046819e-01 3.238241337772e-01 3.259814280119e-01 3.282613966041e-01 3.306572779013e-01 3.331772671817e-01 3.358237728158e-01 3.385894304683e-01 3.414879952176e-01 3.445053577015e-01 3.476462138780e-01 3.509094031336e-01 3.542836330592e-01 3.577714242095e-01 3.613630566868e-01 3.650534940898e-01 3.688360358044e-01 3.726997639267e-01 3.766404686628e-01 3.806465316695e-01 3.847069306754e-01 3.888148982874e-01 3.929559453612e-01 3.971199875931e-01 4.012966964364e-01 4.054716815865e-01 4.096353839071e-01 4.137734343965e-01 4.178735742132e-01 4.219258408912e-01 4.259135450283e-01 4.298265316515e-01 4.336543707034e-01 4.373798941105e-01 4.409959089472e-01 4.444868566410e-01 4.478412688639e-01 4.510515901929e-01 4.541023150303e-01 4.569860971890e-01 4.596920877121e-01 4.622072713958e-01 4.645307559542e-01 4.666446376689e-01 4.685467004026e-01 4.702287675711e-01 4.716803367911e-01 4.729037589718e-01 4.738857360318e-01 4.746252791556e-01 4.751238032088e-01 4.753680556367e-01 4.753669871552e-01 4.751154532116e-01 4.746112261848e-01 4.738638973604e-01 4.728662766136e-01 4.716298433838e-01 4.701591489842e-01 4.684536238232e-01 4.665330581437e-01 4.643943517518e-01 4.620533606329e-01 4.595259625984e-01 4.568157542022e-01 4.539490942390e-01 4.509332945923e-01 4.477898740379e-01 4.445409927412e-01 4.411993564027e-01 4.377987655326e-01 4.343554937944e-01 4.308926514019e-01 4.274484195533e-01 4.240370484683e-01 4.206953155851e-01 4.174529245851e-01 4.143327247375e-01 4.113756179830e-01 4.086026461131e-01 4.060481130527e-01 4.037426466006e-01 4.017083145431e-01 3.999764933933e-01 3.985679359577e-01 3.975051947985e-01 3.968076493538e-01 3.964858539047e-01 3.965580619701e-01 3.970236683718e-01 3.978880517692e-01 3.991528742719e-01 4.008043980364e-01 4.028404453179e-01 4.052399868628e-01 4.079879157150e-01 4.110607152157e-01 4.144303038579e-01 4.180746189845e-01 4.219545895780e-01 4.260431701179e-01 4.303060530509e-01 4.347033572054e-01 4.392063126095e-01 4.437742727275e-01 4.483724421839e-01 4.529679224179e-01 4.575242325562e-01 4.620100119942e-01 4.663943375018e-01 4.706481875933e-01 4.747439477511e-01 4.786583788202e-01 4.823668372943e-01 4.858497036859e-01 4.890926752100e-01 4.920789573692e-01 4.947984875412e-01 4.972444495226e-01 4.994068259882e-01 5.012905067880e-01 5.028899959897e-01 5.042139762981e-01 5.052705721392e-01 5.060637074576e-01 5.066159036197e-01 5.069373513418e-01 5.070470539507e-01 5.069715349698e-01 5.067254185232e-01 5.063415860823e-01 5.058452483717e-01 5.052615328941e-01 5.046259574299e-01 5.039624836253e-01 5.033057307054e-01 5.026845152961e-01 5.021247002770e-01 5.016603522785e-01 5.013084967204e-01 5.010992355440e-01 5.010520270019e-01 5.011797902023e-01 5.015062272241e-01 5.020337200913e-01 5.027715078702e-01 5.037267988613e-01 5.048871091124e-01 5.062590756208e-01 5.078233187685e-01 5.095698486868e-01 5.114855638447e-01 5.135413183933e-01 5.157225786300e-01 5.179987231372e-01 5.203415745901e-01 5.227257806650e-01 5.251147298688e-01 5.274804111055e-01 5.297893587553e-01 5.320078231839e-01 5.341080587215e-01 5.360552325256e-01 5.378238581090e-01 5.393829259789e-01 5.407088038965e-01 5.417808028141e-01 5.425722105739e-01 5.430731754487e-01 5.432665947457e-01 5.431409288330e-01 5.426997122636e-01 5.419330874066e-01 5.408533983220e-01 5.394703354692e-01 5.377944011239e-01 5.358575846726e-01 5.336778208790e-01 5.312945946912e-01 5.287488501428e-01 5.260800750255e-01 5.233477224210e-01 5.206019417361e-01 5.179061493680e-01 5.153247230119e-01 5.129194063201e-01 5.107603583124e-01 5.089077842772e-01 5.074226532695e-01 5.063641023972e-01 5.057767072595e-01 5.057032428338e-01 5.061692629155e-01 5.071958876219e-01 5.087829524713e-01 5.109184847277e-01 5.135826600850e-01 5.167297720335e-01 5.203132406591e-01 5.242691264115e-01 5.285222557389e-01 5.329994157633e-01 5.376057000584e-01 5.422625438852e-01 5.468731714769e-01 5.513508967120e-01 5.556160144118e-01 5.595805685258e-01 5.631787973152e-01 5.663458948876e-01 5.690285292642e-01 5.711916512643e-01 5.727998012776e-01 5.738493710131e-01 5.743406388519e-01 5.742894223369e-01 5.737381964535e-01 5.727305590448e-01 5.713411984171e-01 5.696543531958e-01 5.677637962712e-01 5.657918845734e-01 5.638543933830e-01 5.620876060082e-01 5.606286427147e-01 5.596052078203e-01 5.591582822067e-01 5.593935776934e-01 5.604196974584e-01 5.623144524487e-01 5.651218809118e-01 5.688725699240e-01 5.735451803189e-01 5.790951986025e-01 5.854428760034e-01 5.924733015254e-01 6.000591211436e-01 6.080356775186e-01 6.162362689431e-01 6.244840402157e-01 6.325939871683e-01 6.404027397616e-01 6.477397616330e-01 6.544668991050e-01 6.604660338634e-01 6.656366226308e-01 6.699329933207e-01 6.733203503969e-01 6.758222596667e-01 6.774980750470e-01 6.784408368877e-01 6.788007740990e-01 6.787476940738e-01 6.784938376751e-01 6.782786944040e-01 6.783386358941e-01 6.789366893840e-01 6.802979877231e-01 6.826281929288e-01 6.860941249791e-01 6.907844217444e-01 6.967372576276e-01 7.039006726025e-01 7.121493129406e-01 7.212907331811e-01 7.310557095030e-01 7.411438794914e-01 7.512046040346e-01 7.608757413959e-01 7.698053256092e-01 7.776361455257e-01 7.840645663794e-01 7.888193897521e-01 7.916837156173e-01 7.925220678970e-01 7.912547305399e-01 7.878999345731e-01 7.825535612642e-01 7.753994143396e-01 7.667209456236e-01 7.568632155197e-01 7.462658422340e-01 7.354143014520e-01 7.248267437232e-01 7.150437172863e-01 7.065562021456e-01 6.998089162902e-01 6.951290363424e-01 6.927068803976e-01 6.925878521703e-01 6.946341589304e-01 6.985804700914e-01 7.040245393504e-01 7.104821637176e-01 7.174439117107e-01 7.243850632519e-01 7.308448442682e-01 7.364326267749e-01 7.408537316667e-01 7.439589201887e-01 7.457038756397e-01 7.461964036661e-01 7.456737335072e-01 7.444734803064e-01 7.430441393088e-01 7.418693678643e-01 7.414693320853e-01 7.423264376481e-01 7.448393328340e-01 7.493084748049e-01 7.558630851980e-01 7.644895751315e-01 7.750199823238e-01 7.871475190522e-01 8.004924936959e-01 8.146113427808e-01 8.290736128210e-01 8.434773607445e-01 8.574798580276e-01 8.708401722815e-01 8.833839048514e-01 8.950408011043e-01 9.058093202954e-01 9.157275272586e-01 9.248847022206e-01 9.333461677641e-01 9.411691830100e-01 9.483739622003e-01 9.549094934931e-01 9.607105194542e-01 9.656449100642e-01 9.695757513446e-01 9.723891317184e-01 9.739793903307e-01 9.743389708495e-01 9.735230068065e-01 9.716828314840e-01 9.690884315018e-01 9.660523331736e-01 9.629748531205e-01 9.602556965779e-01 9.582604335002e-01 9.573166107556e-01 9.576113589370e-01 9.592401767978e-01 9.621692376231e-01 9.662370918491e-01 9.712485852394e-01 9.769256559863e-01 9.830307127043e-01 9.893637597999e-01 9.957589195576e-01 1.002173993963e+00 1.008586818053e+00 1.015046745559e+00 1.021646678996e+00 1.028427527668e+00 1.035466132518e+00 1.042759723606e+00 1.050263761123e+00 1.057930823015e+00 1.065626131544e+00 1.073257420349e+00 1.080710484911e+00 1.087870345978e+00 1.094693722835e+00 1.101098708182e+00 1.107070317772e+00 1.112611863252e+00 1.117702055723e+00 1.122400219387e+00 1.126716674654e+00 1.130693240402e+00 1.134390503875e+00 1.137791462570e+00 1.135652094164e+00 1.128551349275e+00 1.125051378430e+00 1.130254971295e+00 1.140889861005e+00 1.148411914768e+00 1.146915984387e+00 1.138289770858e+00 1.130448935946e+00 1.130152871548e+00 1.136650858972e+00 1.142414588349e+00 1.140241223761e+00 1.129776364458e+00 1.117801499135e+00 1.112158418549e+00 1.114465474799e+00 1.118654196134e+00 1.116822131140e+00 1.106595956218e+00 1.093367913371e+00 1.085580534182e+00 1.087015407576e+00 1.093397376371e+00 1.096806356509e+00 1.093314055734e+00 1.086713696460e+00 1.085164156748e+00 1.093500226440e+00 1.108529887413e+00 1.122130047686e+00 1.128780670412e+00 1.130314870387e+00 1.134032745699e+00 1.145680204380e+00 1.163755448935e+00 1.180835971901e+00 1.190397622168e+00 1.192456179282e+00 1.193372448770e+00 1.200051044368e+00 1.213442991276e+00 1.227646432474e+00 1.235388164507e+00 1.234266426982e+00 1.228330745846e+00 1.224031591930e+00 1.224138325502e+00 1.225452912944e+00 1.222629357889e+00 1.174325668018e+00 1.062701151848e+00 1.020472369450e+00 9.824900815040e-01 9.739364062035e-01 9.956809798015e-01 1.028113949315e+00 1.046908197466e+00 1.036762732134e+00 1.000750334582e+00 9.634506204754e-01 9.561247428476e-01 9.844287894633e-01 1.018599322337e+00 1.025365926229e+00 1.001590566455e+00 9.783592538351e-01 9.891504589849e-01 1.028503598104e+00 1.058347058014e+00 1.052650469252e+00 1.022694385788e+00 1.004522368500e+00 1.019494859351e+00 1.050431107384e+00 1.066222985611e+00 1.056044068632e+00 1.034774519162e+00 1.023671417604e+00 1.028932563928e+00 1.041107095437e+00 1.049342909728e+00 1.048154769946e+00 1.034814722167e+00 1.010348079566e+00 9.869052768675e-01 9.856940471645e-01 1.014712803456e+00 1.051698118836e+00 1.062075119290e+00 1.032789753017e+00 9.892784227778e-01 9.785199556394e-01 1.019255500380e+00 1.077630240938e+00 1.107411289137e+00 1.092787979220e+00 1.055612379363e+00 1.034133348020e+00 1.048041281134e+00 1.083562405640e+00 1.113694213509e+00 1.121119650323e+00 1.103420913756e+00 1.069577199683e+00 1.037010740131e+00 1.024966577178e+00 1.039399845726e+00 1.063753724238e+00 1.072117820263e+00 1.053011391010e+00 1.020772645814e+00 1.003331682915e+00 1.013209852736e+00 1.034391861522e+00 1.044676568311e+00 1.041780300952e+00 1.042809224022e+00 1.060290503965e+00 1.083873131101e+00 1.092302158647e+00 1.078194154517e+00 1.056179579872e+00 1.047355713590e+00 1.055548260684e+00 1.064236345229e+00 1.056613888892e+00 1.031822439293e+00 1.002507850663e+00 9.802662539460e-01 9.661904658243e-01 9.560143207952e-01 9.498075603386e-01 9.522023856167e-01 9.639697205040e-01 9.784662309869e-01 9.885059764211e-01 9.947395246723e-01 1.005678536876e+00 1.028547237550e+00 1.060378477729e+00 1.088944201479e+00 1.102172095396e+00 1.097548529694e+00 1.084603846734e+00 1.078226777827e+00 1.085211473245e+00 1.095976178841e+00 1.092456638568e+00 1.065341132591e+00 1.025715904521e+00 1.000142185533e+00 1.006875485059e+00 1.034690871740e+00 1.053230375221e+00 1.042292386469e+00 1.009190332203e+00 9.838369935063e-01 9.922873589285e-01 1.028849910280e+00 1.061810664648e+00 1.063735109047e+00 1.031798634421e+00 9.889013383790e-01 9.667192324318e-01 9.775580973310e-01 1.002415014895e+00 1.011915347801e+00 1.034749694040e+00
 9.779582590369e-01 9.758727741112e-01 9.749753220330e-01 9.744262437566e-01 9.728773695760e-01 9.703459881474e-01 9.682877849397e-01 9.675570383999e-01 9.670963704400e-01 9.654359471413e-01 9.628633438959e-01 9.609964131682e-01 9.604159453280e-01 9.598837808453e-01 9.581386400552e-01 9.555998845626e-01 9.537423809785e-01 9.531201116902e-01 9.526059817361e-01 9.508751625965e-01 9.482496047367e-01 9.463547061699e-01 9.458506709634e-01 9.454254156424e-01 9.436239439600e-01 9.409254292205e-01 9.390671648902e-01 9.386001171595e-01 9.381324907988e-01 9.362618316885e-01 9.335006060166e-01 9.315977073208e-01 9.311281490210e-01 9.306347178874e-01 9.286512239558e-01 9.258237058988e-01 9.240384548015e-01 9.237031325757e-01 9.231472150373e-01 9.210210140421e-01 9.181993254654e-01 9.165176184287e-01 9.161971632000e-01 9.155553912803e-01 9.133604600247e-01 9.105250063403e-01 9.088199980896e-01 9.083927874449e-01 9.075833144932e-01 9.053083977634e-01 9.025560131158e-01 9.009188234593e-01 9.003332341104e-01 8.992700241259e-01 8.969399078302e-01 8.943486129754e-01 8.928470686682e-01 8.922449474382e-01 8.911065681386e-01 8.887653548516e-01 8.862599729270e-01 8.848799673749e-01 8.843549607581e-01 8.832508446902e-01 8.809570162479e-01 8.784610980212e-01 8.769704318423e-01 8.763218176511e-01 8.752499854892e-01 8.730648724292e-01 8.705221950168e-01 8.687909948217e-01 8.678947851511e-01 8.667460593403e-01 8.646541170769e-01 8.621711569295e-01 8.602658545676e-01 8.590665595818e-01 8.577872142641e-01 8.557972672963e-01 8.534225119587e-01 8.514666266179e-01 8.501204136273e-01 8.487545671798e-01 8.468362766060e-01 8.446160073196e-01 8.427074732229e-01 8.412736980956e-01 8.398678783779e-01 8.380441249966e-01 8.359345839595e-01 8.340562396933e-01 8.326005809503e-01 8.311972494583e-01 8.294533682457e-01 8.274542338794e-01 8.255981505085e-01 8.240761210152e-01 8.226636531316e-01 8.210137149226e-01 8.190955548208e-01 8.172320735991e-01 8.156549519052e-01 8.142171715922e-01 8.126246892737e-01 8.108067358686e-01 8.089546612290e-01 8.072844757263e-01 8.057796864275e-01 8.042239315484e-01 8.024804440544e-01 8.006549514385e-01 7.989252544776e-01 7.973230300299e-01 7.957414115910e-01 7.940741453201e-01 7.923098345680e-01 7.905322899672e-01 7.888219655159e-01 7.871738867430e-01 7.855255676215e-01 7.838319251269e-01 7.820765426316e-01 7.802842379992e-01 7.785296259849e-01 7.768593559695e-01 7.752154540159e-01 7.734977105949e-01 7.716763532435e-01 7.698290666355e-01 7.680727710678e-01 7.664327331751e-01 7.647737676756e-01 7.629687669787e-01 7.610703384055e-01 7.592342922023e-01 7.575292462601e-01 7.558682505378e-01 7.541128654817e-01 7.522260636093e-01 7.503320931601e-01 7.485529972550e-01 7.468486693179e-01 7.451060749882e-01 7.432765035973e-01 7.413969574805e-01 7.395448905604e-01 7.377628833329e-01 7.360073864466e-01 7.342204737222e-01 7.323947083642e-01 7.305417969123e-01 7.286910058134e-01 7.268879840423e-01 7.251250914646e-01 7.233335137615e-01 7.214865657148e-01 7.196191221757e-01 7.177860791367e-01 7.160094431185e-01 7.142344394902e-01 7.123901017487e-01 7.105120008210e-01 7.086837042644e-01 7.069012196182e-01 7.050977161558e-01 7.032443904084e-01 7.013760538079e-01 6.995573407729e-01 6.977812241003e-01 6.959635258602e-01 6.940859245415e-01 6.922277803156e-01 6.904334768616e-01 6.886537427130e-01 6.868294426522e-01 6.849645805919e-01 6.831231023961e-01 6.813427529892e-01 6.795655642959e-01 6.777341067043e-01 6.758904599284e-01 6.740892194360e-01 6.723203467784e-01 6.705389312357e-01 6.687230114501e-01 6.669049110692e-01 6.651291667727e-01 6.633739640259e-01 6.615913676112e-01 6.597940280218e-01 6.580182225738e-01 6.562673188434e-01 6.545152100121e-01 6.527429045590e-01 6.509623657371e-01 6.492111667566e-01 6.474809338255e-01 6.457354877255e-01 6.439718813548e-01 6.422163216487e-01 6.404791750925e-01 6.387556344635e-01 6.370228581028e-01 6.352729624217e-01 6.335320648291e-01 6.318118934560e-01 6.300957513577e-01 6.283690414907e-01 6.266400249831e-01 6.249172526438e-01 6.232074278800e-01 6.215018285607e-01 6.197890731358e-01 6.180768519627e-01 6.163759938182e-01 6.146783828163e-01 6.129776782946e-01 6.112815224482e-01 6.095886553970e-01 6.079044634812e-01 6.062246197270e-01 6.045388451541e-01 6.028576392948e-01 6.011896594037e-01 5.995196553555e-01 5.978525195204e-01 5.961916950838e-01 5.945312899099e-01 5.928804196201e-01 5.912372072516e-01 5.895899145136e-01 5.879515155437e-01 5.863200170278e-01 5.846866738836e-01 5.830647721435e-01 5.814491935885e-01 5.798319195423e-01 5.782216704970e-01 5.766175927063e-01 5.750133450286e-01 5.734231801489e-01 5.718365394124e-01 5.702482048030e-01 5.686713649075e-01 5.670949331878e-01 5.655209561742e-01 5.639616720499e-01 5.624036788121e-01 5.608493252327e-01 5.593080656311e-01 5.577634710438e-01 5.562257504413e-01 5.547019619605e-01 5.531760864092e-01 5.516590196294e-01 5.501535317977e-01 5.486444038483e-01 5.471472579206e-01 5.456585173773e-01 5.441677282669e-01 5.426907923993e-01 5.412231468541e-01 5.397532869156e-01 5.382982788930e-01 5.368444032464e-01 5.353944964671e-01 5.339620581393e-01 5.325302643898e-01 5.311034857117e-01 5.296910071279e-01 5.282791432815e-01 5.268759705367e-01 5.254841048619e-01 5.240922627401e-01 5.227128362621e-01 5.213439144743e-01 5.199738460039e-01 5.186170375334e-01 5.172675691693e-01 5.159210283140e-01 5.145896238027e-01 5.132619156219e-01 5.119406112105e-01 5.106327304743e-01 5.093269373645e-01 5.080292974104e-01 5.067458189762e-01 5.054650048346e-01 5.041945112797e-01 5.029357828878e-01 5.016802048259e-01 5.004349048391e-01 4.991993371252e-01 4.979691765014e-01 4.967530658348e-01 4.955429355617e-01 4.943378338391e-01 4.931454005159e-01 4.919616428331e-01 4.907850988005e-01 4.896214708099e-01 4.884624292039e-01 4.873129034109e-01 4.861745367877e-01 4.850435598535e-01 4.839225130963e-01 4.828135820595e-01 4.817087175445e-01 4.806157225907e-01 4.795332741283e-01 4.784568512420e-01 4.773946381964e-01 4.763384632741e-01 4.752897522631e-01 4.742551525633e-01 4.732269127552e-01 4.722076525491e-01 4.712017633804e-01 4.702009007732e-01 4.692125508133e-01 4.682351326518e-01 4.672629766903e-01 4.663049254732e-01 4.653552071962e-01 4.644107872507e-01 4.634818216995e-01 4.625596015104e-01 4.616467902305e-01 4.607485748921e-01 4.598540879142e-01 4.589710977086e-01 4.581013997856e-01 4.572357674857e-01 4.563866544803e-01 4.555459649483e-01 4.547122530340e-01 4.538943529931e-01 4.530801633128e-01 4.522777831610e-01 4.514912316795e-01 4.507087109072e-01 4.499410824779e-01 4.491809094941e-01 4.484260375577e-01 4.476877022580e-01 4.469564414238e-01 4.462347667511e-01 4.455286111721e-01 4.448239424029e-01 4.441313602038e-01 4.434501504740e-01 4.427735323377e-01 4.421165115180e-01 4.414641699497e-01 4.408182523032e-01 4.401883355009e-01 4.395613820350e-01 4.389491744606e-01 4.383489317388e-01 4.377534812640e-01 4.371742269742e-01 4.365998514400e-01 4.360343504164e-01 4.354849331517e-01 4.349391902109e-01 4.344072435819e-01 4.338861710790e-01 4.333677708223e-01 4.328661004686e-01 4.323707434698e-01 4.318839548579e-01 4.314133389335e-01 4.309435417619e-01 4.304882196395e-01 4.300424387391e-01 4.296002793035e-01 4.291762479651e-01 4.287553118157e-01 4.283441816403e-01 4.279473286835e-01 4.275503940141e-01 4.271709804886e-01 4.267993649570e-01 4.264322864301e-01 4.260818672789e-01 4.257331923405e-01 4.253964430016e-01 4.250716872963e-01 4.247488504222e-01 4.244420630335e-01 4.241418283548e-01 4.238467914173e-01 4.235681765563e-01 4.232890318183e-01 4.230250106307e-01 4.227709218527e-01 4.225181790267e-01 4.222830596337e-01 4.220487285629e-01 4.218238235520e-01 4.216148579994e-01 4.214045701296e-01 4.212098877837e-01 4.210196296107e-01 4.208341618242e-01 4.206675267602e-01 4.204988025103e-01 4.203450138198e-01 4.201965803310e-01 4.200489193811e-01 4.199221636329e-01 4.197945990381e-01 4.196768839829e-01 4.195715211573e-01 4.194619899084e-01 4.193732575928e-01 4.192870636489e-01 4.192049689781e-01 4.191394143672e-01 4.190689279517e-01 4.190166373486e-01 4.189687778475e-01 4.189223501557e-01 4.188959311204e-01 4.188643048395e-01 4.188477692484e-01 4.188396273683e-01 4.188293805637e-01 4.188392942373e-01 4.188461466263e-01 4.188643297398e-01 4.188949095549e-01 4.189194462168e-01 4.189658677529e-01 4.190118680940e-01 4.190651171401e-01 4.191342048985e-01 4.191958093865e-01 4.192765549647e-01 4.193604376676e-01 4.194471256176e-01 4.195544491594e-01 4.196515846443e-01 4.197665391521e-01 4.198884357381e-01 4.200099764670e-01 4.201530909888e-01 4.202882366578e-01 4.204382718273e-01 4.205965823453e-01 4.207524958666e-01 4.209307918095e-01 4.211041375645e-01 4.212886050480e-01 4.214846054557e-01 4.216767077614e-01 4.218909890601e-01 4.221014941968e-01 4.223202817096e-01 4.225543307218e-01 4.227829427449e-01 4.230326748622e-01 4.232821748640e-01 4.235366931829e-01 4.238094059354e-01 4.240764422659e-01 4.243631413067e-01 4.246532050999e-01 4.249441548552e-01 4.252552136679e-01 4.255614493727e-01 4.258847196297e-01 4.262153690634e-01 4.265442519652e-01 4.268952534942e-01 4.272432205726e-01 4.276041520574e-01 4.279780968420e-01 4.283445539081e-01 4.287363335980e-01 4.291257621447e-01 4.295248179800e-01 4.299421111272e-01 4.303486796167e-01 4.307818954242e-01 4.312152289251e-01 4.316543066659e-01 4.321165027521e-01 4.325628770047e-01 4.330399910992e-01 4.335165864946e-01 4.339960485281e-01 4.345042610547e-01 4.349925559843e-01 4.355133097172e-01 4.360364572782e-01 4.365577753607e-01 4.371124050004e-01 4.376450293378e-01 4.382102107690e-01 4.387781760964e-01 4.393416455374e-01 4.399436792829e-01 4.405195861708e-01 4.411322765668e-01 4.417462580218e-01 4.423544709378e-01 4.430053055758e-01 4.436253364411e-01 4.442838948764e-01 4.449439289738e-01 4.455954591007e-01 4.462938837183e-01 4.469589044518e-01 4.476642780130e-01 4.483708822817e-01 4.490686136405e-01 4.498146006731e-01 4.505232082611e-01 4.512748324214e-01 4.520263732354e-01 4.527692922802e-01 4.535596864854e-01 4.543139924796e-01 4.551104163305e-01 4.559069347790e-01 4.566945911422e-01 4.575280561827e-01 4.583255011911e-01 4.591644985788e-01 4.600023464736e-01 4.608330482239e-01 4.617053537711e-01 4.625456006454e-01 4.634242233894e-01 4.643033373536e-01 4.651721279075e-01 4.660817144418e-01 4.669612300670e-01 4.678746818757e-01 4.687897432472e-01 4.696934976955e-01 4.706345506160e-01 4.715512395366e-01 4.724933058032e-01 4.734423014008e-01 4.743756355918e-01 4.753468421506e-01 4.762930707385e-01 4.772600476606e-01 4.782358561650e-01 4.791924239724e-01 4.801857748485e-01 4.811577202247e-01 4.821418110280e-01 4.831409090395e-01 4.841156215937e-01 4.851262606187e-01 4.861147316570e-01 4.871103861143e-01 4.881241720842e-01 4.891076690116e-01 4.901271911464e-01 4.911237931549e-01 4.921236040643e-01 4.931439020713e-01 4.941292844658e-01 4.951493765188e-01 4.961455180178e-01 4.971403152421e-01 4.981544813630e-01 4.991328560721e-01 5.001427046148e-01 5.011282154205e-01 5.021095088285e-01 5.031088662043e-01 5.040697075991e-01 5.050579339231e-01 5.060230431625e-01 5.069765451157e-01 5.079501543656e-01 5.088810370451e-01 5.098351570790e-01 5.107676491491e-01 5.116843551201e-01 5.126177330607e-01 5.135079399165e-01 5.144154975791e-01 5.153033274121e-01 5.161676371516e-01 5.170483792844e-01 5.178845118966e-01 5.187316540142e-01 5.195617448162e-01 5.203600921766e-01 5.211759314870e-01 5.219448906270e-01 5.227180506081e-01 5.234744746319e-01 5.241941238325e-01 5.249291627494e-01 5.256146292837e-01 5.262981393120e-01 5.269688518767e-01 5.275954871730e-01 5.282350319366e-01 5.288246718921e-01 5.294070596305e-01 5.299752747279e-01 5.304938594973e-01 5.310237182015e-01 5.315016276857e-01 5.319666929232e-01 5.324185698108e-01 5.328156449340e-01 5.332216354493e-01 5.335758195530e-01 5.339093451469e-01 5.342292694429e-01 5.344929598474e-01 5.347588800062e-01 5.349742919537e-01 5.351613385261e-01 5.353378784622e-01 5.354511307212e-01 5.355645494565e-01 5.356292923510e-01 5.356565203705e-01 5.356756869922e-01 5.356271729631e-01 5.355741600797e-01 5.354729450931e-01 5.353284339605e-01 5.351762378379e-01 5.349526908857e-01 5.347215671304e-01 5.344442878810e-01 5.341157052392e-01 5.337799058131e-01 5.333710975792e-01 5.329481236227e-01 5.324813351522e-01 5.319580562018e-01 5.314273166538e-01 5.308225875109e-01 5.301981488119e-01 5.295334315229e-01 5.288049909417e-01 5.280686320460e-01 5.272586917664e-01 5.264227823716e-01 5.255504588069e-01 5.246088252424e-01 5.236595349283e-01 5.226369311035e-01 5.215831339529e-01 5.204961221629e-01 5.193346251287e-01 5.181654515202e-01 5.169242433800e-01 5.156458144109e-01 5.143383420881e-01 5.129544343306e-01 5.115606089009e-01 5.100980863289e-01 5.085919873900e-01 5.070618070684e-01 5.054524138005e-01 5.038311959400e-01 5.021452909585e-01 5.004123929646e-01 4.986579159886e-01 4.968241485219e-01 4.949765863521e-01 4.930706218497e-01 4.911104882512e-01 4.891355665847e-01 4.870779833976e-01 4.850071288452e-01 4.828832122103e-01 4.807003296351e-01 4.785079680758e-01 4.762352508760e-01 4.739456466461e-01 4.716109022262e-01 4.692128198661e-01 4.668090324909e-01 4.643279535952e-01 4.618275992217e-01 4.592885969828e-01 4.566857309364e-01 4.540799688110e-01 4.514019470161e-01 4.487011827135e-01 4.459701044468e-01 4.431718181218e-01 4.403758474852e-01 4.375116526947e-01 4.346230798523e-01 4.317129216612e-01 4.287351211820e-01 4.257636697321e-01 4.227283474833e-01 4.196695427388e-01 4.165945405435e-01 4.134539889313e-01 4.103209737191e-01 4.071339979576e-01 4.039205054479e-01 4.006993778240e-01 3.974171542094e-01 3.941432411412e-01 3.908246182149e-01 3.874771063241e-01 3.841323426182e-01 3.807276284375e-01 3.773354428348e-01 3.739063036659e-01 3.704498512565e-01 3.670046895488e-01 3.635039325356e-01 3.600177493109e-01 3.565047079588e-01 3.529654543196e-01 3.494437907736e-01 3.458747244065e-01 3.423207336682e-01 3.387517993844e-01 3.351579027669e-01 3.315895681473e-01 3.279799786488e-01 3.243888622339e-01 3.207945797140e-01 3.171755858615e-01 3.135915428157e-01 3.099717123404e-01 3.063740113512e-01 3.027827351697e-01 2.991710065491e-01 2.956009223171e-01 2.920060913700e-01 2.884352257318e-01 2.848800721230e-01 2.813094388896e-01 2.777860224696e-01 2.742471301550e-01 2.707334400552e-01 2.672488331514e-01 2.637523381711e-01 2.603091899941e-01 2.568610283833e-01 2.534422475485e-01 2.500609565408e-01 2.466740460730e-01 2.433459979183e-01 2.400231309001e-01 2.367313980571e-01 2.334883610278e-01 2.302471532011e-01 2.270700881824e-01 2.239092275085e-01 2.207823497772e-01 2.177151759541e-01 2.146545197643e-01 2.116635745506e-01 2.086986075137e-01 2.057720320151e-01 2.029147667659e-01 2.000703178759e-01 1.973012003961e-01 1.945692895693e-01 1.918789162087e-01 1.892632114955e-01 1.866699462168e-01 1.841539519581e-01 1.816837414158e-01 1.792583390846e-01 1.769147589100e-01 1.745988239276e-01 1.723615320824e-01 1.701804523591e-01 1.680437312645e-01 1.659926607671e-01 1.639740912035e-01 1.620345495580e-01 1.601527290617e-01 1.583167954404e-01 1.565671711980e-01 1.548521999858e-01 1.532134620510e-01 1.516358906682e-01 1.500985047186e-01 1.486464868803e-01 1.472278270249e-01 1.458774658694e-01 1.445860635866e-01 1.433309280086e-01 1.421553046841e-01 1.410071747795e-01 1.399206681583e-01 1.388869416537e-01 1.378805910015e-01 1.369427519964e-01 1.360275512315e-01 1.351590159272e-01 1.343374387405e-01 1.335311232597e-01 1.327812716249e-01 1.320472156284e-01 1.313440290924e-01 1.306791852914e-01 1.300161778582e-01 1.293957544084e-01 1.287805298406e-01 1.281818277666e-01 1.276097343495e-01 1.270288800191e-01 1.264762481440e-01 1.259204200222e-01 1.253647419738e-01 1.248280140531e-01 1.242689541345e-01 1.237258430033e-01 1.231725186710e-01 1.226055924085e-01 1.220493497829e-01 1.214640178791e-01 1.208834351780e-01 1.202890876345e-01 1.196714839906e-01 1.190606831572e-01 1.184172659157e-01 1.177692543501e-01 1.171094906360e-01 1.164223753586e-01 1.157403337347e-01 1.150287641635e-01 1.143126190997e-01 1.135914471335e-01 1.128452707323e-01 1.121101050953e-01 1.113549977990e-01 1.106012527938e-01 1.098553667803e-01 1.090963762238e-01 1.083638767457e-01 1.076293005312e-01 1.069119909678e-01 1.062268330034e-01 1.055495877108e-01 1.049223851182e-01 1.043210953004e-01 1.037628175365e-01 1.032690133802e-01 1.028140061919e-01 1.024419409713e-01 1.021352785744e-01 1.019059723005e-01 1.017799085583e-01 1.017292655766e-01 1.018010497885e-01 1.019744140758e-01 1.022622029396e-01 1.026886915749e-01 1.032265909197e-01 1.039179584706e-01 1.047422659312e-01 1.057054246008e-01 1.068328024664e-01 1.080886277512e-01 1.095123504512e-01 1.110788395437e-01 1.127905439803e-01 1.146669595893e-01 1.166703307270e-01 1.188344308938e-01 1.211318287741e-01 1.235590738736e-01 1.261339850853e-01 1.288133159355e-01 1.316283913104e-01 1.345510817677e-01 1.375752450921e-01 1.407172088191e-01 1.439346784364e-01 1.472539835624e-01 1.506522414955e-01 1.541154634447e-01 1.576624555312e-01 1.612512633907e-01 1.649056652677e-01 1.686064641100e-01 1.723355394096e-01 1.761171679108e-01 1.799089760223e-01 1.837303633509e-01 1.875676658152e-01 1.914012839850e-01 1.952541849528e-01 1.990868293307e-01 2.029164293917e-01 2.067348575290e-01 2.105178520033e-01 2.142922940194e-01 2.180217897734e-01 2.217183514340e-01 2.253798826262e-01 2.289803410926e-01 2.325449492081e-01 2.360433041108e-01 2.394826482913e-01 2.428668135618e-01 2.461710053551e-01 2.494174610418e-01 2.525832650590e-01 2.556710920969e-01 2.586890118937e-01 2.616123192691e-01 2.644636641267e-01 2.672245682324e-01 2.698949168349e-01 2.724874958646e-01 2.749815678526e-01 2.773934139893e-01 2.797171772054e-01 2.819489894883e-01 2.841015924834e-01 2.861597130987e-01 2.881403181251e-01 2.900372071712e-01 2.918515801182e-01 2.935966574407e-01 2.952621145062e-01 2.968642012157e-01 2.984003982844e-01 2.998753887624e-01 3.013017915269e-01 3.026720908666e-01 3.040065326604e-01 3.053022134745e-01 3.065668620502e-01 3.078148807982e-01 3.090417265494e-01 3.102679854326e-01 3.114944398553e-01 3.127278040927e-01 3.139871803249e-01 3.152650983001e-01 3.165856694122e-01 3.179471658546e-01 3.193588062980e-01 3.208385920560e-01 3.223812481149e-01 3.240055380938e-01 3.257162157453e-01 3.275144024458e-01 3.294187896303e-01 3.314213576439e-01 3.335382694618e-01 3.357716268532e-01 3.381173392854e-01 3.405947195207e-01 3.431918809399e-01 3.459157891755e-01 3.487695117284e-01 3.517455606594e-01 3.548512398008e-01 3.580768993373e-01 3.614221306233e-01 3.648850932789e-01 3.684536794744e-01 3.721298983820e-01 3.759032840045e-01 3.797647320307e-01 3.837112578985e-01 3.877269538129e-01 3.918072030679e-01 3.959406663965e-01 4.001140926159e-01 4.043201687567e-01 4.085433176702e-01 4.127736690778e-01 4.169995995316e-01 4.212055586926e-01 4.253836453500e-01 4.295173358450e-01 4.335946655565e-01 4.376042457570e-01 4.415310192033e-01 4.453622424240e-01 4.490887365545e-01 4.526937322349e-01 4.561687525388e-01 4.595009152467e-01 4.626751135946e-01 4.656881481882e-01 4.685213733972e-01 4.711687212505e-01 4.736214314259e-01 4.758653036843e-01 4.778991316831e-01 4.797074532062e-01 4.812871102917e-01 4.826346961536e-01 4.837359525428e-01 4.845942159483e-01 4.852023299481e-01 4.855548335020e-01 4.856552593739e-01 4.854944903455e-01 4.850798938336e-01 4.844094220494e-01 4.834816604515e-01 4.823097100526e-01 4.808864457630e-01 4.792243747983e-01 4.773317263380e-01 4.752104581783e-01 4.728797668710e-01 4.703420594899e-01 4.676154002996e-01 4.647162673037e-01 4.616521730834e-01 4.584520279587e-01 4.551281376351e-01 4.516994244826e-01 4.481996572675e-01 4.446381547632e-01 4.410515450973e-01 4.374628909199e-01 4.338970943105e-01 4.303935199066e-01 4.269701408323e-01 4.236666671109e-01 4.205127257842e-01 4.175359943719e-01 4.147750099613e-01 4.122531244466e-01 4.100039491279e-01 4.080574939783e-01 4.064312431789e-01 4.051593248635e-01 4.042546996493e-01 4.037367654573e-01 4.036200413323e-01 4.039087624265e-01 4.046120186788e-01 4.057274512873e-01 4.072514962881e-01 4.091743411778e-01 4.114795920612e-01 4.141543354206e-01 4.171715070321e-01 4.205076302428e-01 4.241369456862e-01 4.280217761764e-01 4.321356434732e-01 4.364395448746e-01 4.408988106875e-01 4.454777165722e-01 4.501368632228e-01 4.548415147502e-01 4.595553557847e-01 4.642427178745e-01 4.688725516530e-01 4.734097496926e-01 4.778265324058e-01 4.820931210466e-01 4.861856849830e-01 4.900809054012e-01 4.937582868424e-01 4.972002055076e-01 5.003913092140e-01 5.033224615928e-01 5.059822713467e-01 5.083672424398e-01 5.104773176111e-01 5.123074226719e-01 5.138694854485e-01 5.151665532641e-01 5.162070020657e-01 5.170118434830e-01 5.175857097642e-01 5.179563597984e-01 5.181419664884e-01 5.181603313854e-01 5.180461034665e-01 5.178170401356e-01 5.175058186765e-01 5.171396537963e-01 5.167441773515e-01 5.163550743758e-01 5.159921970971e-01 5.156887448090e-01 5.154704791194e-01 5.153553461332e-01 5.153759905267e-01 5.155434128351e-01 5.158765758516e-01 5.163929131895e-01 5.170928059382e-01 5.179917660636e-01 5.190841122594e-01 5.203711794580e-01 5.218516195576e-01 5.235068972406e-01 5.253319268890e-01 5.273077770273e-01 5.294119799386e-01 5.316288264648e-01 5.339254305379e-01 5.362801183483e-01 5.386643226061e-01 5.410421907476e-01 5.433912143775e-01 5.456711172782e-01 5.478585154029e-01 5.499179332005e-01 5.518177504673e-01 5.535348309550e-01 5.550339630217e-01 5.562961281789e-01 5.572943942547e-01 5.580077431898e-01 5.584255254600e-01 5.585280083385e-01 5.583114838407e-01 5.577715530402e-01 5.569050499265e-01 5.557272958890e-01 5.542417669758e-01 5.524711045837e-01 5.504426804450e-01 5.481807923910e-01 5.457307642813e-01 5.431329237805e-01 5.404382162106e-01 5.377064547842e-01 5.349930496396e-01 5.323675335977e-01 5.298944195009e-01 5.276428912033e-01 5.256828705258e-01 5.240772207206e-01 5.228908797638e-01 5.221766174942e-01 5.219829403571e-01 5.223433752846e-01 5.232800844274e-01 5.248082276306e-01 5.269143633952e-01 5.295852485420e-01 5.327822967712e-01 5.364584635553e-01 5.405547320331e-01 5.449929041572e-01 5.497016022481e-01 5.545859078262e-01 5.595554461314e-01 5.645219336314e-01 5.693856826018e-01 5.740587320641e-01 5.784571072786e-01 5.824983384912e-01 5.861205691047e-01 5.892566955682e-01 5.918661461178e-01 5.939144313236e-01 5.953811861592e-01 5.962697744361e-01 5.965841289317e-01 5.963641202203e-01 5.956563646857e-01 5.945210282381e-01 5.930521461054e-01 5.913400270530e-01 5.895043699791e-01 5.876711726469e-01 5.859720824484e-01 5.845569407752e-01 5.835576061864e-01 5.831170450777e-01 5.833653350867e-01 5.844047360695e-01 5.863331880621e-01 5.892036504330e-01 5.930475205818e-01 5.978593965741e-01 6.035904515679e-01 6.101713940615e-01 6.174846003539e-01 6.253923903437e-01 6.337368637654e-01 6.423345720658e-01 6.510057435502e-01 6.595525935353e-01 6.677984011592e-01 6.755673132988e-01 6.826989643386e-01 6.890735401860e-01 6.945780508980e-01 6.991500483913e-01 7.027631413016e-01 7.054179657824e-01 7.071818313026e-01 7.081437151015e-01 7.084464840651e-01 7.082740024035e-01 7.078302393363e-01 7.073658148806e-01 7.071282218255e-01 7.073740512875e-01 7.083566488029e-01 7.102793707675e-01 7.133187501006e-01 7.175808493467e-01 7.230988509109e-01 7.298385818559e-01 7.376687144967e-01 7.464022132393e-01 7.557708159012e-01 7.654585258355e-01 7.751271326802e-01 7.843961301418e-01 7.929075056355e-01 8.003110742965e-01 8.062818587457e-01 8.105604076563e-01 8.129248823645e-01 8.132400760095e-01 8.114418814679e-01 8.075468001791e-01 8.016778321046e-01 7.940252115114e-01 7.848898633348e-01 7.746474896388e-01 7.637408518525e-01 7.526851728124e-01 7.420064134676e-01 7.322497574905e-01 7.239173396080e-01 7.174279593528e-01 7.131096148731e-01 7.111206709110e-01 7.114742117622e-01 7.140170858337e-01 7.184410549449e-01 7.243410331504e-01 7.312147304730e-01 7.385511916150e-01 7.458489819124e-01 7.526508815374e-01 7.586102445468e-01 7.634655285904e-01 7.670979875986e-01 7.695238740663e-01 7.708759192135e-01 7.714304280280e-01 7.715443133471e-01 7.716637747794e-01 7.722698490372e-01 7.738228720485e-01 7.767526055035e-01 7.813721009456e-01 7.878763909059e-01 7.963143156895e-01 8.065712674228e-01 8.184186370715e-01 8.315070073992e-01 8.454357784203e-01 8.597832615202e-01 8.741361621061e-01 8.881574647109e-01 9.015592027863e-01 9.141581856843e-01 9.258601258444e-01 9.366288008083e-01 9.465192396660e-01 9.555983860563e-01 9.639515785503e-01 9.716581937936e-01 9.787344312207e-01 9.851805528978e-01 9.909184325777e-01 9.958273285580e-01 9.997814355289e-01 1.002613934209e+00 1.004221255264e+00 1.004538710946e+00 1.003571938668e+00 1.001455180950e+00 9.983849214922e-01 9.946792691702e-01 9.907242609503e-01 9.869257883720e-01 9.837255324112e-01 9.814844025750e-01 9.805010872173e-01 9.809694307275e-01 9.829304649212e-01 9.863510100176e-01 9.910664637831e-01 9.968653794461e-01 1.003533930618e+00 1.010824074676e+00 1.018577758098e+00 1.026654389042e+00 1.034958827326e+00 1.043473447661e+00 1.052136327493e+00 1.060938378065e+00 1.069824310620e+00 1.078689999593e+00 1.087452308237e+00 1.095941021172e+00 1.104019758978e+00 1.111556648236e+00 1.118401797596e+00 1.124505850008e+00 1.129801723537e+00 1.134283397119e+00 1.138016283426e+00 1.141034209164e+00 1.143470446589e+00 1.145436361201e+00 1.147058354979e+00 1.148507924618e+00 1.149872202830e+00 1.146310202397e+00 1.137923456281e+00 1.133453503687e+00 1.138126863444e+00 1.148630533290e+00 1.156250812197e+00 1.154949917305e+00 1.146654997030e+00 1.139428203615e+00 1.140088578548e+00 1.147751455574e+00 1.154652383824e+00 1.153422695784e+00 1.143731532321e+00 1.132541323003e+00 1.127860046187e+00 1.131287887167e+00 1.136575233789e+00 1.135625326900e+00 1.125968675463e+00 1.113044813392e+00 1.105419986903e+00 1.106927353174e+00 1.113217973565e+00 1.116232482323e+00 1.111961437025e+00 1.104255310060e+00 1.101488131362e+00 1.108746083742e+00 1.122928125487e+00 1.135810365637e+00 1.141734327463e+00 1.142503662751e+00 1.145536325210e+00 1.156757984809e+00 1.174713656183e+00 1.191849758392e+00 1.201453836188e+00 1.203450995271e+00 1.204233087214e+00 1.210812470865e+00 1.224228266555e+00 1.238600152784e+00 1.246673079680e+00 1.246132068642e+00 1.241049352162e+00 1.237551045646e+00 1.237579579921e+00 1.236968641877e+00 1.227411754888e+00 1.110307891235e+00 1.053214315981e+00 1.008319564151e+00 9.924734032768e-01 1.007734214046e+00 1.033338795679e+00 1.048422888769e+00 1.043763157474e+00 1.020764743836e+00 9.899098174674e-01 9.697946504525e-01 9.759807890398e-01 1.002711893576e+00 1.023768287124e+00 1.017709627196e+00 9.909315347608e-01 9.753306587831e-01 9.946063306662e-01 1.033169045218e+00 1.054253238058e+00 1.041616406922e+00 1.015656795064e+00 1.011597271887e+00 1.037872955757e+00 1.066304657311e+00 1.068067054347e+00 1.044219507506e+00 1.022143350948e+00 1.025669353587e+00 1.049894719702e+00 1.071389056615e+00 1.073818377165e+00 1.056365276573e+00 1.026937878758e+00 9.967891645837e-01 9.817618819957e-01 9.964885417077e-01 1.035768259883e+00 1.069189393511e+00 1.064569589519e+00 1.018148037413e+00 9.669786042429e-01 9.641072802060e-01 1.019428388751e+00 1.085048491699e+00 1.110779362877e+00 1.086299289403e+00 1.042661736258e+00 1.024226749576e+00 1.047259473523e+00 1.089252240873e+00 1.119582180891e+00 1.124318234183e+00 1.106516335980e+00 1.077260681082e+00 1.050437390793e+00 1.039279498109e+00 1.047951764232e+00 1.064757022728e+00 1.069952905392e+00 1.053840289228e+00 1.026814474517e+00 1.009988244858e+00 1.012826515108e+00 1.023698765676e+00 1.027363875438e+00 1.024841706999e+00 1.030677846209e+00 1.051647016668e+00 1.074594418315e+00 1.080776681190e+00 1.067063974811e+00 1.049538137459e+00 1.046214092589e+00 1.056710242902e+00 1.064290866731e+00 1.055884458030e+00 1.034053009172e+00 1.010707813357e+00 9.925316486087e-01 9.761422826032e-01 9.577483172622e-01 9.425755745900e-01 9.407465218316e-01 9.539417160879e-01 9.712122447754e-01 9.802165118535e-01 9.800906327410e-01 9.829212779177e-01 1.002005880835e+00 1.037421648542e+00 1.074228800022e+00 1.094877103834e+00 1.093086038012e+00 1.078734556806e+00 1.070594329083e+00 1.079292738631e+00 1.095391429521e+00 1.097832202028e+00 1.074172413553e+00 1.033816144705e+00 1.003281542597e+00 1.002631245037e+00 1.023752236156e+00 1.038918513748e+00 1.028685706693e+00 9.981977993192e-01 9.722032812285e-01 9.728674782307e-01 9.979268741082e-01 1.024253576627e+00 1.030200933705e+00 1.011084561326e+00 9.802964110783e-01 9.589105627571e-01 9.591778554434e-01 9.744012724237e-01 9.862793533363e-01 1.021116366513e+00
 9.973082390936e-01 9.952058259945e-01 9.943188122242e-01 9.938069352237e-01 9.922763189341e-01 9.897305684905e-01 9.876645640329e-01 9.869547512565e-01 9.865171229229e-01 9.848603033789e-01 9.822872437057e-01 9.804256676572e-01 9.798562978233e-01 9.793333333110e-01 9.775966542824e-01 9.750589298081e-01 9.732039581058e-01 9.725946382274e-01 9.720943373208e-01 9.703617342184e-01 9.677313143327e-01 9.658493092534e-01 9.653668696979e-01 9.649447674162e-01 9.631339225409e-01 9.604348489742e-01 9.585911946972e-01 9.581391591674e-01 9.576766121853e-01 9.557974740881e-01 9.530280263379e-01 9.511352166884e-01 9.506882448386e-01 9.502025721989e-01 9.482041768367e-01 9.453690840009e-01 9.436014568749e-01 9.432873508748e-01 9.427313411970e-01 9.405892629651e-01 9.377610672549e-01 9.360952109815e-01 9.357955228989e-01 9.351549662400e-01 9.329374278340e-01 9.300850654629e-01 9.283953456775e-01 9.279926746787e-01 9.271846595578e-01 9.248873841275e-01 9.221204634688e-01 9.204934787776e-01 9.199259157381e-01 9.188669049995e-01 9.165245276270e-01 9.139252507348e-01 9.124331725258e-01 9.118474392888e-01 9.107072900937e-01 9.083505216264e-01 9.058436235835e-01 9.044817706357e-01 9.039697033707e-01 9.028521763153e-01 9.005334686399e-01 8.980305743813e-01 8.965572156784e-01 8.959255646627e-01 8.948409731965e-01 8.926180692895e-01 8.900545924492e-01 8.883387842585e-01 8.874642066671e-01 8.863058751777e-01 8.841791001319e-01 8.816697684220e-01 8.797692173348e-01 8.785899410500e-01 8.773117425422e-01 8.752958629790e-01 8.728952852506e-01 8.709408255968e-01 8.696097060318e-01 8.682455006503e-01 8.663119541670e-01 8.640751892663e-01 8.621630670304e-01 8.607351464201e-01 8.593316311966e-01 8.574983539031e-01 8.553757598950e-01 8.534926402913e-01 8.520371435461e-01 8.506304015721e-01 8.488784518628e-01 8.468714360132e-01 8.450052980832e-01 8.434760095553e-01 8.420575069032e-01 8.403977835430e-01 8.384693322569e-01 8.365947304482e-01 8.350065261518e-01 8.335557509383e-01 8.319530377217e-01 8.301243156219e-01 8.282584858393e-01 8.265721089926e-01 8.250521993701e-01 8.234823500907e-01 8.217268080485e-01 8.198883137411e-01 8.181393495919e-01 8.165162086071e-01 8.149191330737e-01 8.132410644314e-01 8.114622150587e-01 8.096622455453e-01 8.079292243260e-01 8.062622076512e-01 8.046023956640e-01 8.028953464173e-01 8.011165670987e-01 7.992963629696e-01 7.975198628391e-01 7.958381633856e-01 7.941800894313e-01 7.924376649027e-01 7.905858155265e-01 7.887119834909e-01 7.869415178864e-01 7.852880960369e-01 7.836047342963e-01 7.817654065508e-01 7.798379885412e-01 7.779826801624e-01 7.762604851367e-01 7.745771276091e-01 7.727893047566e-01 7.708692877954e-01 7.689511203366e-01 7.671517410476e-01 7.654239000626e-01 7.636523556532e-01 7.617906310347e-01 7.598804965327e-01 7.580024627461e-01 7.561971580508e-01 7.544143519301e-01 7.525971380542e-01 7.507394146091e-01 7.488543244778e-01 7.469763708386e-01 7.451495695934e-01 7.433566238947e-01 7.415299186524e-01 7.396483288673e-01 7.377509434046e-01 7.358926796127e-01 7.340869676587e-01 7.322735877791e-01 7.303910271331e-01 7.284832061929e-01 7.266281710366e-01 7.248115133224e-01 7.229680874066e-01 7.210753483046e-01 7.191754587372e-01 7.173277098298e-01 7.155145280654e-01 7.136520973352e-01 7.117350624319e-01 7.098455868465e-01 7.080173444351e-01 7.061969724053e-01 7.043275263833e-01 7.024223902814e-01 7.005462628411e-01 6.987299919886e-01 6.969059627255e-01 6.950290388956e-01 6.931453595189e-01 6.913069619387e-01 6.894948014659e-01 6.876665986087e-01 6.858035648475e-01 6.839435864235e-01 6.821273878763e-01 6.803250353753e-01 6.784928810567e-01 6.766491268287e-01 6.748300034307e-01 6.730324815689e-01 6.712307769147e-01 6.694069075620e-01 6.675791941744e-01 6.657812671711e-01 6.640008628470e-01 6.622020133825e-01 6.603866447617e-01 6.585811347001e-01 6.567935790024e-01 6.550169214539e-01 6.532291452211e-01 6.514250975218e-01 6.496312883915e-01 6.478582435465e-01 6.460853811699e-01 6.443027423861e-01 6.425174102498e-01 6.407385937946e-01 6.389729115054e-01 6.372089146969e-01 6.354366195911e-01 6.336665088087e-01 6.319079940593e-01 6.301497227365e-01 6.283889813837e-01 6.266332749842e-01 6.248791548037e-01 6.231339291652e-01 6.213918801428e-01 6.196425171908e-01 6.179009405661e-01 6.161683879293e-01 6.144344038281e-01 6.127029914735e-01 6.109771166837e-01 6.092509528187e-01 6.075355981958e-01 6.058249322431e-01 6.041113982852e-01 6.024054786119e-01 6.007048348970e-01 5.990042117653e-01 5.973131947313e-01 5.956275250969e-01 5.939400145762e-01 5.922594858254e-01 5.905839969301e-01 5.889085071159e-01 5.872462181433e-01 5.855866731114e-01 5.839251818534e-01 5.822749401330e-01 5.806243449606e-01 5.789754924693e-01 5.773416823638e-01 5.757074849512e-01 5.740779535130e-01 5.724597929150e-01 5.708376011446e-01 5.692237904455e-01 5.676214464887e-01 5.660161049268e-01 5.644212252500e-01 5.628363397478e-01 5.612468866536e-01 5.596706586403e-01 5.581004812426e-01 5.565278455909e-01 5.549713429031e-01 5.534197284258e-01 5.518679720759e-01 5.503300366208e-01 5.487919185166e-01 5.472591824240e-01 5.457423205782e-01 5.442248066984e-01 5.427137879358e-01 5.412163651282e-01 5.397177712564e-01 5.382290225518e-01 5.367495179600e-01 5.352699614099e-01 5.338050059818e-01 5.323465565901e-01 5.308882084672e-01 5.294434031222e-01 5.280048426664e-01 5.265691065314e-01 5.251482785069e-01 5.237300735831e-01 5.223183735341e-01 5.209199467313e-01 5.195227894094e-01 5.181345345140e-01 5.167586556957e-01 5.153859419546e-01 5.140239459457e-01 5.126727946849e-01 5.113230966968e-01 5.099856252049e-01 5.086563542714e-01 5.073328180525e-01 5.060232756302e-01 5.047187396042e-01 5.034193342685e-01 5.021327135419e-01 5.008532816490e-01 4.995824149740e-01 4.983242862706e-01 4.970698998978e-01 4.958242335929e-01 4.945912700425e-01 4.933634983992e-01 4.921479829239e-01 4.909423013818e-01 4.897412732177e-01 4.885521145449e-01 4.873732614556e-01 4.862011889979e-01 4.850416086645e-01 4.838895084985e-01 4.827435308721e-01 4.816132056817e-01 4.804875827619e-01 4.793721820303e-01 4.782694909944e-01 4.771720352747e-01 4.760873611387e-01 4.750130123611e-01 4.739446879782e-01 4.728900804021e-01 4.718435870521e-01 4.708031987318e-01 4.697782814461e-01 4.687589084243e-01 4.677507552554e-01 4.667571424077e-01 4.657662516976e-01 4.647895308103e-01 4.638226668345e-01 4.628623765434e-01 4.619195824618e-01 4.609835824789e-01 4.600551045393e-01 4.591427890859e-01 4.582349805244e-01 4.573390433154e-01 4.564596147616e-01 4.555837007948e-01 4.547233877359e-01 4.538707408537e-01 4.530229703815e-01 4.521934007643e-01 4.513699216007e-01 4.505583998099e-01 4.497607144455e-01 4.489647119629e-01 4.481829737270e-01 4.474111386032e-01 4.466468630632e-01 4.459008011267e-01 4.451591335032e-01 4.444273530051e-01 4.437089618410e-01 4.429954949130e-01 4.422981072454e-01 4.416120871827e-01 4.409307646635e-01 4.402673302413e-01 4.396081244997e-01 4.389604116532e-01 4.383278537701e-01 4.376994361614e-01 4.370865102543e-01 4.364837318631e-01 4.358848097696e-01 4.353041046486e-01 4.347281132060e-01 4.341642361616e-01 4.336145046975e-01 4.330680385999e-01 4.325363080524e-01 4.320137492524e-01 4.314964288639e-01 4.309986373716e-01 4.305026701200e-01 4.300198017205e-01 4.295495024186e-01 4.290815667821e-01 4.286320843789e-01 4.281881164492e-01 4.277527767706e-01 4.273340556301e-01 4.269166771479e-01 4.265135193641e-01 4.261217491265e-01 4.257336168487e-01 4.253624485396e-01 4.249970588852e-01 4.246400373341e-01 4.242981122607e-01 4.239572092332e-01 4.236335036042e-01 4.233178190449e-01 4.230071593016e-01 4.227135727552e-01 4.224199476658e-01 4.221403201139e-01 4.218746196666e-01 4.216081418831e-01 4.213607999781e-01 4.211149666455e-01 4.208780719511e-01 4.206593210395e-01 4.204388945670e-01 4.202354680465e-01 4.200362332699e-01 4.198406329761e-01 4.196661139166e-01 4.194904177568e-01 4.193277756700e-01 4.191753625069e-01 4.190222589222e-01 4.188901644690e-01 4.187586130999e-01 4.186362279594e-01 4.185279462484e-01 4.184169528186e-01 4.183248173729e-01 4.182368882821e-01 4.181533383044e-01 4.180882590692e-01 4.180194020181e-01 4.179677129497e-01 4.179226551722e-01 4.178783885402e-01 4.178546639813e-01 4.178275084845e-01 4.178142682927e-01 4.178116983478e-01 4.178054318808e-01 4.178219736444e-01 4.178370423248e-01 4.178625918401e-01 4.179024432506e-01 4.179357597928e-01 4.179903894214e-01 4.180458754248e-01 4.181081770482e-01 4.181894322608e-01 4.182619247207e-01 4.183543213044e-01 4.184505395928e-01 4.185508558363e-01 4.186713082605e-01 4.187840916356e-01 4.189136030179e-01 4.190503998582e-01 4.191870707556e-01 4.193460863957e-01 4.194990033895e-01 4.196656292429e-01 4.198427542799e-01 4.200169998671e-01 4.202150184996e-01 4.204077449373e-01 4.206112439086e-01 4.208287364229e-01 4.210424576664e-01 4.212776914468e-01 4.215115480201e-01 4.217533596374e-01 4.220120719351e-01 4.222653080425e-01 4.225405209454e-01 4.228165778820e-01 4.230959660290e-01 4.233950655571e-01 4.236896454282e-01 4.240030118715e-01 4.243218836873e-01 4.246407534061e-01 4.249826661611e-01 4.253195470903e-01 4.256727848935e-01 4.260362485732e-01 4.263943189533e-01 4.267785910694e-01 4.271587115230e-01 4.275519058125e-01 4.279608720748e-01 4.283601659387e-01 4.287873286455e-01 4.292127060900e-01 4.296478720819e-01 4.301021021254e-01 4.305432708282e-01 4.310165884779e-01 4.314862973893e-01 4.319634259457e-01 4.324656324682e-01 4.329504095629e-01 4.334683912590e-01 4.339858310340e-01 4.345065617670e-01 4.350577358344e-01 4.355869955698e-01 4.361534334085e-01 4.367156499716e-01 4.372808781131e-01 4.378809131661e-01 4.384553177809e-01 4.390704388117e-01 4.396815689123e-01 4.402933602629e-01 4.409434080996e-01 4.415637782653e-01 4.422279807368e-01 4.428864241051e-01 4.435444665493e-01 4.442445333650e-01 4.449120208125e-01 4.456257833807e-01 4.463330054895e-01 4.470402564496e-01 4.477898337660e-01 4.485052808779e-01 4.492676234967e-01 4.500223834290e-01 4.507770616163e-01 4.515752262323e-01 4.523385587255e-01 4.531502402538e-01 4.539524952213e-01 4.547574078993e-01 4.556015524432e-01 4.564121430152e-01 4.572691996852e-01 4.581188410001e-01 4.589693698222e-01 4.598580832911e-01 4.607149598290e-01 4.616166979032e-01 4.625120431051e-01 4.634052038899e-01 4.643369983370e-01 4.652386368140e-01 4.661795385544e-01 4.671170992483e-01 4.680505409034e-01 4.690201176127e-01 4.699638291363e-01 4.709409761905e-01 4.719177189857e-01 4.728870167049e-01 4.738928933160e-01 4.748737368118e-01 4.758817310008e-01 4.768931982568e-01 4.778923787874e-01 4.789285077885e-01 4.799416451397e-01 4.809748256670e-01 4.820178579048e-01 4.830421015112e-01 4.841046750535e-01 4.851415389968e-01 4.861951732624e-01 4.872608774029e-01 4.883027849101e-01 4.893835887164e-01 4.904377666246e-01 4.915047496825e-01 4.925870228128e-01 4.936397168566e-01 4.947299971674e-01 4.957939062011e-01 4.968653661958e-01 4.979523121457e-01 4.990076123078e-01 5.000984277813e-01 5.011622262432e-01 5.022306070588e-01 5.033142173282e-01 5.043621065576e-01 5.054433880161e-01 5.064969098278e-01 5.075506248660e-01 5.086182964038e-01 5.096482626924e-01 5.107077775639e-01 5.117399771634e-01 5.127677405139e-01 5.138086986691e-01 5.148099144279e-01 5.158348046172e-01 5.168347330975e-01 5.178222539351e-01 5.188241823326e-01 5.197824734471e-01 5.207604663386e-01 5.217154680407e-01 5.226494767274e-01 5.235985707554e-01 5.245025018847e-01 5.254199296157e-01 5.263144511515e-01 5.271821576150e-01 5.280640425832e-01 5.288975813747e-01 5.297383522325e-01 5.305595630528e-01 5.313465561175e-01 5.321470198037e-01 5.328967258295e-01 5.336490711933e-01 5.343809897769e-01 5.350722027880e-01 5.357763241698e-01 5.364266126352e-01 5.370741143161e-01 5.377029522070e-01 5.382851982581e-01 5.388776516406e-01 5.394167955637e-01 5.399447410297e-01 5.404550067954e-01 5.409137806311e-01 5.413792549717e-01 5.417912654230e-01 5.421836589188e-01 5.425627208947e-01 5.428823188702e-01 5.432072586667e-01 5.434793074022e-01 5.437238107714e-01 5.439547919566e-01 5.441240125015e-01 5.442933349094e-01 5.444095181073e-01 5.444921327334e-01 5.445633431940e-01 5.445663826916e-01 5.445672927303e-01 5.445162949327e-01 5.444243393447e-01 5.443208939005e-01 5.441458951659e-01 5.439652953369e-01 5.437323079244e-01 5.434535949956e-01 5.431633763758e-01 5.428005303652e-01 5.424247507921e-01 5.420010190515e-01 5.415234887804e-01 5.410347186550e-01 5.404722233566e-01 5.398902469539e-01 5.392654443482e-01 5.385782341059e-01 5.378824061013e-01 5.371109666447e-01 5.363149806883e-01 5.354788544450e-01 5.345751863743e-01 5.336626909779e-01 5.326743714954e-01 5.316562323838e-01 5.306016289987e-01 5.294755496426e-01 5.283396759587e-01 5.271301684048e-01 5.258847265942e-01 5.246076927427e-01 5.232537548194e-01 5.218899614844e-01 5.204559207736e-01 5.189808521470e-01 5.174772803581e-01 5.158954148361e-01 5.143024843882e-01 5.126422490941e-01 5.109356849794e-01 5.092067371635e-01 5.073960012462e-01 5.055739528652e-01 5.036898130208e-01 5.017537906455e-01 4.998010226172e-01 4.977652448369e-01 4.957180121492e-01 4.936124364169e-01 4.914519387397e-01 4.892783431806e-01 4.870243655570e-01 4.847550540897e-01 4.824355317681e-01 4.800575599133e-01 4.776703471277e-01 4.752061649089e-01 4.727230064470e-01 4.701987696141e-01 4.676104835077e-01 4.650189736315e-01 4.623525943581e-01 4.596677349586e-01 4.569467347147e-01 4.541630622554e-01 4.513790291867e-01 4.485242147133e-01 4.456493624224e-01 4.427469738438e-01 4.397796078956e-01 4.368160484723e-01 4.337878989083e-01 4.307379135608e-01 4.276693329371e-01 4.245366321876e-01 4.214107603808e-01 4.182286046977e-01 4.150208323203e-01 4.118040123283e-01 4.085250106980e-01 4.052558550329e-01 4.019372012748e-01 3.985946141351e-01 3.952515451211e-01 3.918484541953e-01 3.884583936894e-01 3.850279781148e-01 3.815730758720e-01 3.781257198588e-01 3.746231631841e-01 3.711368922491e-01 3.676195070761e-01 3.640781913389e-01 3.605528613471e-01 3.569794852577e-01 3.534207340145e-01 3.498465730101e-01 3.462469016051e-01 3.426717485090e-01 3.390529702497e-01 3.354549366712e-01 3.318483802707e-01 3.282201116673e-01 3.246240009192e-01 3.209926272506e-01 3.173849235985e-01 3.137778113772e-01 3.101520517782e-01 3.065650665327e-01 3.029509812303e-01 2.993621794886e-01 2.957862389760e-01 2.921951126379e-01 2.886491233026e-01 2.850858348516e-01 2.815496792957e-01 2.780370981436e-01 2.745123676372e-01 2.710410646125e-01 2.675605039108e-01 2.641089068506e-01 2.606921879742e-01 2.572698897308e-01 2.539058021020e-01 2.505443114102e-01 2.472132581316e-01 2.439287400066e-01 2.406419526116e-01 2.374199003052e-01 2.342101098336e-01 2.310344042818e-01 2.279154873097e-01 2.248013483722e-01 2.217573776068e-01 2.187360098671e-01 2.157530065016e-01 2.128343935003e-01 2.099281912298e-01 2.070957447512e-01 2.042957006151e-01 2.015380398025e-01 1.988523472995e-01 1.961867631358e-01 1.935972230876e-01 1.910511475611e-01 1.885490876422e-01 1.861260735384e-01 1.837274308570e-01 1.814083368632e-01 1.791393129809e-01 1.769151273292e-01 1.747736579693e-01 1.726629049558e-01 1.706308869139e-01 1.686542699165e-01 1.667224105852e-01 1.648744470656e-01 1.630594275433e-01 1.613188533458e-01 1.596364195342e-01 1.579955586600e-01 1.564388675946e-01 1.549134670298e-01 1.534575638810e-01 1.520584751867e-01 1.506961183264e-01 1.494100833466e-01 1.481532833007e-01 1.469558544811e-01 1.458125387908e-01 1.446959605861e-01 1.436478132195e-01 1.426230468225e-01 1.416458611154e-01 1.407161299624e-01 1.398018340961e-01 1.389438510577e-01 1.381011349284e-01 1.372909624567e-01 1.365188043372e-01 1.357506938431e-01 1.350254277723e-01 1.343072090837e-01 1.336057936788e-01 1.329318287932e-01 1.322492600986e-01 1.315960615126e-01 1.309399810357e-01 1.302849269899e-01 1.296491610919e-01 1.289934108280e-01 1.283537454572e-01 1.277052144430e-01 1.270446627021e-01 1.263947973413e-01 1.257186364647e-01 1.250455831120e-01 1.243609116914e-01 1.236544361611e-01 1.229549979381e-01 1.222244448818e-01 1.214928049433e-01 1.207511506291e-01 1.199838297439e-01 1.192233730765e-01 1.184352649906e-01 1.176447707431e-01 1.168520101251e-01 1.160364712538e-01 1.152367121357e-01 1.144214742822e-01 1.136110670420e-01 1.128146580679e-01 1.120089658175e-01 1.112360676144e-01 1.104666846016e-01 1.097198255888e-01 1.090132137367e-01 1.083209359323e-01 1.076878040224e-01 1.070910783514e-01 1.065462147794e-01 1.060762523251e-01 1.056559333737e-01 1.053295414427e-01 1.050793988209e-01 1.049176539099e-01 1.048705752731e-01 1.049130932559e-01 1.050887882401e-01 1.053808689383e-01 1.057979284888e-01 1.063680900418e-01 1.070593560450e-01 1.079140074316e-01 1.089128870782e-01 1.100588434696e-01 1.113764563599e-01 1.128317498151e-01 1.144612471465e-01 1.162413199135e-01 1.181701480463e-01 1.202684043686e-01 1.224949218956e-01 1.248829548209e-01 1.274053252326e-01 1.300563902479e-01 1.328562461662e-01 1.357593444650e-01 1.387951309144e-01 1.419390478316e-01 1.451797079585e-01 1.485338766295e-01 1.519598723464e-01 1.554808930121e-01 1.590780000139e-01 1.627321981296e-01 1.664669938529e-01 1.702385366819e-01 1.740696911441e-01 1.779402728949e-01 1.818346855465e-01 1.857730199815e-01 1.897148817455e-01 1.936787845972e-01 1.976530053395e-01 2.016138038529e-01 2.055892576713e-01 2.095375675290e-01 2.134739164661e-01 2.173941585031e-01 2.212709505375e-01 2.251297852918e-01 2.289369221547e-01 2.327008740837e-01 2.364242808882e-01 2.400792799961e-01 2.436906489244e-01 2.472309555088e-01 2.507041326754e-01 2.541165190720e-01 2.574395367107e-01 2.606992522967e-01 2.638731920092e-01 2.669600914229e-01 2.699728976733e-01 2.728854737505e-01 2.757191301707e-01 2.784607088336e-01 2.811077523996e-01 2.836721914664e-01 2.861341717758e-01 2.885124439106e-01 2.907974017785e-01 2.929884310311e-01 2.950987378859e-01 2.971149065938e-01 2.990520002918e-01 3.009065880221e-01 3.026801716245e-01 3.043860271562e-01 3.060133115364e-01 3.075807065570e-01 3.090859096764e-01 3.105319635095e-01 3.119351910375e-01 3.132884496479e-01 3.146106956016e-01 3.159021648788e-01 3.171692900225e-01 3.184295738067e-01 3.196769073263e-01 3.209318151648e-01 3.221968071347e-01 3.234769264232e-01 3.247932651628e-01 3.261400711555e-01 3.275377271609e-01 3.289916348464e-01 3.305043434030e-01 3.320972236857e-01 3.337623733803e-01 3.355195797741e-01 3.373727254382e-01 3.393216766895e-01 3.413852714199e-01 3.435593950173e-01 3.458508923679e-01 3.482683765418e-01 3.508049062284e-01 3.534745163459e-01 3.562684115980e-01 3.591917976652e-01 3.622457570962e-01 3.654206082736e-01 3.687234877386e-01 3.721443912258e-01 3.756807289183e-01 3.793305983863e-01 3.830798734493e-01 3.869287532684e-01 3.908664366934e-01 3.948816287453e-01 3.989698999005e-01 4.031162306767e-01 4.073132083357e-01 4.115490080018e-01 4.158103827085e-01 4.200888958098e-01 4.243690704626e-01 4.286389539476e-01 4.328878341464e-01 4.370985005999e-01 4.412611381244e-01 4.453616743719e-01 4.493851270369e-01 4.533233128876e-01 4.571576936638e-01 4.608783448658e-01 4.644733134170e-01 4.679278269409e-01 4.712321292704e-01 4.743739459273e-01 4.773396620201e-01 4.801237695996e-01 4.827094276131e-01 4.850909047036e-01 4.872614090588e-01 4.892041992965e-01 4.909197480716e-01 4.923975481632e-01 4.936284800704e-01 4.946147282359e-01 4.953405340935e-01 4.958119667271e-01 4.960219192697e-01 4.959658263146e-01 4.956506357125e-01 4.950677923860e-01 4.942240805487e-01 4.931229792811e-01 4.917628059455e-01 4.901556318357e-01 4.883025056012e-01 4.862129688614e-01 4.839019486512e-01 4.813690336603e-01 4.786390429521e-01 4.757183050564e-01 4.726228192967e-01 4.693791578567e-01 4.659923088302e-01 4.624958163436e-01 4.589054426951e-01 4.552442513168e-01 4.515468158686e-01 4.478294254045e-01 4.441285489506e-01 4.404733998246e-01 4.368890862397e-01 4.334178929230e-01 4.300816675101e-01 4.269213841761e-01 4.239684179870e-01 4.212490944644e-01 4.188037675623e-01 4.166553095055e-01 4.148340045816e-01 4.133669303297e-01 4.122724712119e-01 4.115735301213e-01 4.112827982241e-01 4.114123133027e-01 4.119684586239e-01 4.129499735075e-01 4.143573092343e-01 4.161796806262e-01 4.184037576997e-01 4.210160297639e-01 4.239883462006e-01 4.273021932432e-01 4.309239086084e-01 4.348240393969e-01 4.389707651082e-01 4.433233826685e-01 4.478499337530e-01 4.525096347949e-01 4.572656386686e-01 4.620829568765e-01 4.669199518369e-01 4.717447659837e-01 4.765194192935e-01 4.812137679373e-01 4.857958341556e-01 4.902379174159e-01 4.945118736652e-01 4.985948562817e-01 5.024665563208e-01 5.061084907929e-01 5.095056864769e-01 5.126483354422e-01 5.155231221296e-01 5.181316890056e-01 5.204656018745e-01 5.225261311452e-01 5.243239645196e-01 5.258560293422e-01 5.271400644466e-01 5.281861051149e-01 5.290071354690e-01 5.296280470837e-01 5.300626097986e-01 5.303364880495e-01 5.304748416615e-01 5.304963104213e-01 5.304375767707e-01 5.303164423827e-01 5.301657968146e-01 5.300137769498e-01 5.298798708255e-01 5.298028946323e-01 5.297968477642e-01 5.298887105896e-01 5.301019918184e-01 5.304490470697e-01 5.309528291298e-01 5.316197385887e-01 5.324586373990e-01 5.334829277216e-01 5.346843858798e-01 5.360697556194e-01 5.376317425700e-01 5.393571060009e-01 5.412434844628e-01 5.432632337207e-01 5.454069319870e-01 5.476495742966e-01 5.499646077770e-01 5.523336869445e-01 5.547181135984e-01 5.570972612041e-01 5.594392430607e-01 5.617078439367e-01 5.638806067269e-01 5.659170606257e-01 5.677934666727e-01 5.694773975856e-01 5.709385899752e-01 5.721578290251e-01 5.731050902874e-01 5.737651239593e-01 5.741213413149e-01 5.741561880984e-01 5.738709026782e-01 5.732541312976e-01 5.723099757206e-01 5.710526874546e-01 5.694874651925e-01 5.676460000081e-01 5.655505928711e-01 5.632380114655e-01 5.607543997577e-01 5.581422392915e-01 5.554637428404e-01 5.527758948859e-01 5.501446187874e-01 5.476417029882e-01 5.453343596398e-01 5.432998924843e-01 5.416043306726e-01 5.403182042416e-01 5.395014597644e-01 5.392033354235e-01 5.394722231895e-01 5.403315310127e-01 5.418022648142e-01 5.438821869880e-01 5.465577914760e-01 5.497999079360e-01 5.535601849821e-01 5.577863715781e-01 5.624036922233e-01 5.673293704048e-01 5.724821257733e-01 5.777587718979e-01 5.830679486054e-01 5.883107895710e-01 5.933881823283e-01 5.982171577962e-01 6.027046872134e-01 6.067821215490e-01 6.103816034454e-01 6.134469049501e-01 6.159475030791e-01 6.178466429768e-01 6.191451055171e-01 6.198509985479e-01 6.199832870312e-01 6.195988493638e-01 6.187521965045e-01 6.175312847610e-01 6.160344942172e-01 6.143725753304e-01 6.126841245543e-01 6.111002249229e-01 6.097688583228e-01 6.088456221376e-01 6.084659397802e-01 6.087763671206e-01 6.098893209764e-01 6.119043976416e-01 6.148955097559e-01 6.188873980819e-01 6.238904967208e-01 6.298580531141e-01 6.367153434069e-01 6.443532317057e-01 6.526236138648e-01 6.613666035063e-01 6.703894755795e-01 6.795003508853e-01 6.884987111039e-01 6.971806590066e-01 7.053726089013e-01 7.128982203538e-01 7.196177155443e-01 7.254255196190e-01 7.302320158554e-01 7.340138655906e-01 7.367683495658e-01 7.385473897707e-01 7.394534268342e-01 7.396162837125e-01 7.392282313452e-01 7.385015665066e-01 7.376805324938e-01 7.370374101703e-01 7.368268222568e-01 7.373131925994e-01 7.387201916847e-01 7.412219140921e-01 7.449478974248e-01 7.499313792351e-01 7.561460924109e-01 7.634716180756e-01 7.717094271872e-01 7.806070026523e-01 7.898359185505e-01 7.990481661739e-01 8.078743959582e-01 8.159319746371e-01 8.228764261402e-01 8.283759814101e-01 8.321647306083e-01 8.340331625033e-01 8.338350326735e-01 8.315261620887e-01 8.271299626201e-01 8.207774153451e-01 8.126894100823e-01 8.031701932273e-01 7.926265626794e-01 7.815168279656e-01 7.703672713173e-01 7.597303508843e-01 7.501386983189e-01 7.421068086431e-01 7.360409481598e-01 7.322350687912e-01 7.308393759031e-01 7.318206990274e-01 7.350085870878e-01 7.400644540086e-01 7.465599572889e-01 7.540028691698e-01 7.618675352076e-01 7.696775085545e-01 7.770007482192e-01 7.835117721159e-01 7.890031758464e-01 7.933810880426e-01 7.967061977067e-01 7.991467539332e-01 8.009902749574e-01 8.026167894260e-01 8.044432578267e-01 8.069238433985e-01 8.104628378612e-01 8.153983566175e-01 8.219708671313e-01 8.302660956887e-01 8.402496986797e-01 8.517386505947e-01 8.644434790640e-01 8.780081178427e-01 8.920201788556e-01 9.060975190099e-01 9.198772778864e-01 9.330708137243e-01 9.454800337136e-01 9.569739055456e-01 9.675281551949e-01 9.771727960846e-01 9.859797036682e-01 9.940596831570e-01 1.001483688610e+00 1.008319186285e+00 1.014568505559e+00 1.020168013659e+00 1.025030974408e+00 1.028989154707e+00 1.031889936389e+00 1.033589673650e+00 1.033967691011e+00 1.033013203564e+00 1.030776181483e+00 1.027430368731e+00 1.023261630579e+00 1.018614570712e+00 1.013941624011e+00 1.009682173013e+00 1.006271806862e+00 1.004103416953e+00 1.003432662742e+00 1.004441262666e+00 1.007160212831e+00 1.011509728761e+00 1.017354092514e+00 1.024459214271e+00 1.032615827919e+00 1.041606033222e+00 1.051214217734e+00 1.061309024656e+00 1.071713879919e+00 1.082310485200e+00 1.092967793953e+00 1.103503308261e+00 1.113771418103e+00 1.123559029673e+00 1.132665534113e+00 1.140924079681e+00 1.148135035348e+00 1.154212013827e+00 1.159073469440e+00 1.162695967648e+00 1.165163363349e+00 1.166541435329e+00 1.167001915575e+00 1.166737622480e+00 1.165940300309e+00 1.164881967403e+00 1.163762059937e+00 1.158323364645e+00 1.148079742065e+00 1.141963653791e+00 1.145376202922e+00 1.155027184724e+00 1.162074335349e+00 1.160353707388e+00 1.151825634194e+00 1.144713182148e+00 1.145934401739e+00 1.154492254217e+00 1.162383204536e+00 1.162056541878e+00 1.153181888983e+00 1.142891288760e+00 1.139345451088e+00 1.144120200051e+00 1.150781091150e+00 1.151056208529e+00 1.142416972230e+00 1.130373261000e+00 1.123594040405e+00 1.125905533272e+00 1.132811729522e+00 1.136082694690e+00 1.131623562877e+00 1.123333606372e+00 1.119769748017e+00 1.126228962009e+00 1.139685062210e+00 1.151842490212e+00 1.156934964013e+00 1.156757056211e+00 1.158844094751e+00 1.169299776355e+00 1.186738588299e+00 1.203502660981e+00 1.212715484070e+00 1.214220566830e+00 1.214428926250e+00 1.220414906770e+00 1.233245232653e+00 1.247016967405e+00 1.254514159417e+00 1.253669065981e+00 1.248918106129e+00 1.246476428307e+00 1.247598513290e+00 1.246194902959e+00 1.197600889011e+00 1.084532076726e+00 1.031112616311e+00 9.968958040619e-01 1.008014897867e+00 1.043222667553e+00 1.066246833529e+00 1.060887632503e+00 1.034678078374e+00 1.004798538147e+00 9.852076757617e-01 9.830731815588e-01 9.977426821295e-01 1.017736271386e+00 1.025088579650e+00 1.010582415904e+00 9.868547464979e-01 9.809792561008e-01 1.004241323616e+00 1.035153214542e+00 1.043869148777e+00 1.026249254602e+00 1.009740821126e+00 1.022727236204e+00 1.057190202032e+00 1.077125323088e+00 1.060727859522e+00 1.023907362507e+00 1.006264492057e+00 1.028920089560e+00 1.070783273218e+00 1.096110598200e+00 1.088393875080e+00 1.055409652735e+00 1.016079493990e+00 9.881006491012e-01 9.846641046689e-01 1.010503608310e+00 1.051777103911e+00 1.077597813819e+00 1.061621809919e+00 1.007531568453e+00 9.576591834461e-01 9.626779602384e-01 1.022450896630e+00 1.083787743153e+00 1.100463600955e+00 1.070155017434e+00 1.030237048012e+00 1.023015373019e+00 1.053992120323e+00 1.093510324158e+00 1.114607161731e+00 1.112868845148e+00 1.098638683121e+00 1.081860563458e+00 1.067083014339e+00 1.057874202627e+00 1.057512231389e+00 1.062986758520e+00 1.064007911793e+00 1.053025990479e+00 1.034413679004e+00 1.020230948651e+00 1.016213283516e+00 1.015891635896e+00 1.012050248379e+00 1.009084800639e+00 1.018135667371e+00 1.040098955020e+00 1.060182041552e+00 1.063320154933e+00 1.050716762809e+00 1.038723546769e+00 1.040812305276e+00 1.052261035506e+00 1.057303111877e+00 1.047790032068e+00 1.030047157739e+00 1.014694971027e+00 1.002865936810e+00 9.865740633076e-01 9.622216604451e-01 9.392831504831e-01 9.326582112807e-01 9.454858763946e-01 9.642246688040e-01 9.728275966036e-01 9.684630284452e-01 9.642527179398e-01 9.771756400713e-01 1.010846940021e+00 1.050714709962e+00 1.076796979354e+00 1.079863909650e+00 1.068083173857e+00 1.060434103276e+00 1.069203360501e+00 1.086662697835e+00 1.092512661089e+00 1.074035118103e+00 1.038971295685e+00 1.010455593482e+00 1.005632347400e+00 1.017946307256e+00 1.025381415837e+00 1.013603244465e+00 9.878454346552e-01 9.661328425832e-01 9.620199169296e-01 9.729702906995e-01 9.858171499715e-01 9.895102717136e-01 9.811076133468e-01 9.646338681962e-01 9.477481548933e-01 9.384497678855e-01 9.406356449690e-01 9.505680980911e-01 9.982831699202e-01
 1.016735991089e+00 1.014615229481e+00 1.013742595837e+00 1.013270694657e+00 1.011757947795e+00 1.009197008133e+00 1.007124305818e+00 1.006437618734e+00 1.006024586717e+00 1.004373936200e+00 1.001799569387e+00 9.999444930472e-01 9.993853552396e-01 9.988755445537e-01 9.971496631594e-01 9.946134368171e-01 9.927592786115e-01 9.921643624246e-01 9.916811035798e-01 9.899485127350e-01 9.873148651005e-01 9.854458518775e-01 9.849840250649e-01 9.845679448247e-01 9.827503142909e-01 9.800529933365e-01 9.782229069529e-01 9.777869609335e-01 9.773316490254e-01 9.754467365741e-01 9.726704355562e-01 9.707878823268e-01 9.703644286016e-01 9.698882124948e-01 9.678774234274e-01 9.650376158080e-01 9.632862632304e-01 9.629944480338e-01 9.624408062937e-01 9.602864592028e-01 9.574521313076e-01 9.558022059604e-01 9.555251086083e-01 9.548871014166e-01 9.526491775511e-01 9.497829552267e-01 9.481082058273e-01 9.477317947119e-01 9.469277723588e-01 9.446094969435e-01 9.418302319804e-01 9.402138453386e-01 9.396675200195e-01 9.386149308511e-01 9.362621347193e-01 9.336557694039e-01 9.321742314514e-01 9.316066793479e-01 9.304676129933e-01 9.280977173879e-01 9.255900796793e-01 9.242481649430e-01 9.237495430408e-01 9.226212798051e-01 9.202804621290e-01 9.177719042732e-01 9.163174237942e-01 9.157051393564e-01 9.146084336104e-01 9.123499630286e-01 9.097685086369e-01 9.080713033573e-01 9.072192780490e-01 9.060534368094e-01 9.038927382236e-01 9.013610879226e-01 8.994677056012e-01 8.983111086048e-01 8.970355997921e-01 8.949948728938e-01 8.925720469535e-01 8.906221905689e-01 8.893083475347e-01 8.879476099037e-01 8.860008461829e-01 8.837503552727e-01 8.818359725605e-01 8.804166796203e-01 8.790188721715e-01 8.771777784796e-01 8.750435973878e-01 8.731583355992e-01 8.717051670047e-01 8.702974492803e-01 8.685403677022e-01 8.665256767679e-01 8.646511999683e-01 8.631178368160e-01 8.616963497769e-01 8.600294832183e-01 8.580920350690e-01 8.562085272412e-01 8.546114364274e-01 8.531506565395e-01 8.515407051301e-01 8.497028365936e-01 8.478250289890e-01 8.461250815412e-01 8.445925034213e-01 8.430118622209e-01 8.412477258834e-01 8.393973294614e-01 8.376305502133e-01 8.359899084917e-01 8.343812950393e-01 8.326952987246e-01 8.309027190094e-01 8.290831365004e-01 8.273298893069e-01 8.256478392892e-01 8.239798988808e-01 8.222614814223e-01 8.204613316778e-01 8.186147169268e-01 8.168216512271e-01 8.151312640000e-01 8.134611672664e-01 8.116963794405e-01 8.098163349388e-01 8.079191186403e-01 8.061382645207e-01 8.044741831393e-01 8.027683802417e-01 8.008982286586e-01 7.989440172989e-01 7.970731191212e-01 7.953371971396e-01 7.936345529141e-01 7.918166775433e-01 7.898656069133e-01 7.879269204849e-01 7.861111498801e-01 7.843623322057e-01 7.825638152789e-01 7.806731307136e-01 7.787358818746e-01 7.768363967207e-01 7.750095719103e-01 7.732031543173e-01 7.713585831639e-01 7.694707476969e-01 7.675579629020e-01 7.656562256221e-01 7.638092738389e-01 7.619885979892e-01 7.601291561833e-01 7.582159487728e-01 7.562946484012e-01 7.544123817309e-01 7.525803080954e-01 7.507319391179e-01 7.488143251429e-01 7.468812988891e-01 7.450026348354e-01 7.431534530545e-01 7.412731715338e-01 7.393458036524e-01 7.374177841367e-01 7.355440972320e-01 7.336961406674e-01 7.317927737570e-01 7.298401293946e-01 7.279232871345e-01 7.260642240039e-01 7.242049881189e-01 7.222948121454e-01 7.203532768122e-01 7.184465245797e-01 7.165954247540e-01 7.147293711386e-01 7.128096809700e-01 7.108909571500e-01 7.090179156552e-01 7.071664028859e-01 7.052927948830e-01 7.033870247451e-01 7.014898499307e-01 6.996354016817e-01 6.977892499463e-01 6.959110638592e-01 6.940251841398e-01 6.921661360123e-01 6.903249253000e-01 6.884765404823e-01 6.866049360466e-01 6.847341533141e-01 6.828926373953e-01 6.810656384461e-01 6.792165531365e-01 6.773530192884e-01 6.755005000258e-01 6.736667399587e-01 6.718397244367e-01 6.699995240209e-01 6.681460546304e-01 6.663035564817e-01 6.644795760141e-01 6.626535513439e-01 6.608181434859e-01 6.589801286919e-01 6.571492553462e-01 6.553300146188e-01 6.535116441515e-01 6.516830170623e-01 6.498592155999e-01 6.480445421809e-01 6.462291828463e-01 6.444135629035e-01 6.425996468169e-01 6.407885611116e-01 6.389851733675e-01 6.371841840436e-01 6.353756281054e-01 6.335742254468e-01 6.317823980037e-01 6.299868327785e-01 6.281950088301e-01 6.264071675404e-01 6.246189242073e-01 6.228410540463e-01 6.210667960293e-01 6.192892780153e-01 6.175193694903e-01 6.157532627501e-01 6.139867363491e-01 6.122304074226e-01 6.104779136491e-01 6.087223357609e-01 6.069755942964e-01 6.052299855236e-01 6.034868055408e-01 6.017556669636e-01 6.000251721667e-01 5.982939729392e-01 5.965731689261e-01 5.948503202082e-01 5.931296922845e-01 5.914246139964e-01 5.897162057961e-01 5.880135280222e-01 5.863210656523e-01 5.846241395169e-01 5.829359819099e-01 5.812579170033e-01 5.795756719325e-01 5.779052796574e-01 5.762423107539e-01 5.745754704559e-01 5.729214725389e-01 5.712725109694e-01 5.696205154131e-01 5.679856766311e-01 5.663524265449e-01 5.647208012052e-01 5.631012678502e-01 5.614814478884e-01 5.598659955055e-01 5.582675874079e-01 5.566661255640e-01 5.550721093458e-01 5.534908200428e-01 5.519065866820e-01 5.503338630700e-01 5.487684219681e-01 5.472026682896e-01 5.456517833067e-01 5.441061011565e-01 5.425602635681e-01 5.410287838062e-01 5.395011014319e-01 5.379772660733e-01 5.364671232500e-01 5.349595963774e-01 5.334581135850e-01 5.319695602088e-01 5.304809323763e-01 5.290020036205e-01 5.275351277455e-01 5.260702292475e-01 5.246165877399e-01 5.231726429942e-01 5.217296924118e-01 5.202995740266e-01 5.188760356401e-01 5.174590525456e-01 5.160549465149e-01 5.146552054952e-01 5.132611912159e-01 5.118794906563e-01 5.105037855833e-01 5.091378165914e-01 5.077828689981e-01 5.064325516653e-01 5.050899463050e-01 5.037601445874e-01 5.024347760320e-01 5.011225551997e-01 4.998188144283e-01 4.985196407570e-01 4.972328772850e-01 4.959550216069e-01 4.946842245019e-01 4.934267619919e-01 4.921746090676e-01 4.909306271574e-01 4.897007345957e-01 4.884749402754e-01 4.872611720664e-01 4.860587766407e-01 4.848607691793e-01 4.836767030503e-01 4.825027432090e-01 4.813342943400e-01 4.801802634920e-01 4.790322377240e-01 4.778926193495e-01 4.767683587345e-01 4.756477468591e-01 4.745405298728e-01 4.734461757944e-01 4.723550977760e-01 4.712792494784e-01 4.702119186370e-01 4.691516876438e-01 4.681100123637e-01 4.670737517512e-01 4.660461556192e-01 4.650340791368e-01 4.640257080628e-01 4.630326074970e-01 4.620541575721e-01 4.610786822242e-01 4.601199667749e-01 4.591681615209e-01 4.582226006700e-01 4.572956556770e-01 4.563737732088e-01 4.554655722621e-01 4.545697769106e-01 4.536755180222e-01 4.527988725084e-01 4.519303173127e-01 4.510697695862e-01 4.502273212743e-01 4.493900686954e-01 4.485644601869e-01 4.477513488582e-01 4.469433860336e-01 4.461535896925e-01 4.453726971853e-01 4.445991634698e-01 4.438434012391e-01 4.430918912824e-01 4.423527149216e-01 4.416298752121e-01 4.409095713614e-01 4.402085494301e-01 4.395144777667e-01 4.388272439863e-01 4.381585966622e-01 4.374941395836e-01 4.368436855954e-01 4.362075867466e-01 4.355736541405e-01 4.349575301115e-01 4.343483631048e-01 4.337477186187e-01 4.331663668245e-01 4.325870739978e-01 4.320224152350e-01 4.314698270411e-01 4.309210315694e-01 4.303911794040e-01 4.298674671852e-01 4.293535869915e-01 4.288565647866e-01 4.283607507665e-01 4.278818320020e-01 4.274138706619e-01 4.269492332534e-01 4.265058603248e-01 4.260645394087e-01 4.256360169021e-01 4.252208724008e-01 4.248084746039e-01 4.244147190168e-01 4.240290312072e-01 4.236492538253e-01 4.232868719464e-01 4.229253081099e-01 4.225802957727e-01 4.222477093286e-01 4.219168428606e-01 4.216047907073e-01 4.212940399923e-01 4.209967216483e-01 4.207149989467e-01 4.204338454030e-01 4.201699543507e-01 4.199100756359e-01 4.196572173123e-01 4.194251734675e-01 4.191917319044e-01 4.189737678068e-01 4.187650023006e-01 4.185583687922e-01 4.183728464853e-01 4.181878625465e-01 4.180142978346e-01 4.178537483019e-01 4.176924529415e-01 4.175523651494e-01 4.174142679930e-01 4.172837448822e-01 4.171714987077e-01 4.170558149513e-01 4.169595577285e-01 4.168687501426e-01 4.167812526654e-01 4.167145697931e-01 4.166445557046e-01 4.165913160715e-01 4.165463549460e-01 4.165011363296e-01 4.164787088047e-01 4.164540318942e-01 4.164435424438e-01 4.164450703354e-01 4.164417035669e-01 4.164623663439e-01 4.164808991680e-01 4.165109749290e-01 4.165572512615e-01 4.165975584368e-01 4.166583633298e-01 4.167222400674e-01 4.167932447666e-01 4.168828914811e-01 4.169653260703e-01 4.170670595685e-01 4.171743710710e-01 4.172846383175e-01 4.174162059228e-01 4.175414604745e-01 4.176838377222e-01 4.178340108887e-01 4.179847791927e-01 4.181581390114e-01 4.183258901047e-01 4.185079534982e-01 4.187015785429e-01 4.188940474079e-01 4.191085291443e-01 4.193193843643e-01 4.195422846059e-01 4.197797130991e-01 4.200140164867e-01 4.202707998248e-01 4.205257457509e-01 4.207886857898e-01 4.210693330666e-01 4.213458034811e-01 4.216437176711e-01 4.219441945800e-01 4.222484127257e-01 4.225738468201e-01 4.228938432852e-01 4.232350557923e-01 4.235811059363e-01 4.239261690853e-01 4.242965530866e-01 4.246611916173e-01 4.250441312336e-01 4.254378569389e-01 4.258252746426e-01 4.262415747107e-01 4.266523926962e-01 4.270787955477e-01 4.275200884430e-01 4.279513746933e-01 4.284147632952e-01 4.288719389316e-01 4.293419161797e-01 4.298325073190e-01 4.303085550732e-01 4.308199203260e-01 4.313247122911e-01 4.318410714263e-01 4.323823995133e-01 4.329027915820e-01 4.334655769133e-01 4.340173979535e-01 4.345788408186e-01 4.351711687124e-01 4.357392802378e-01 4.363518479292e-01 4.369538473752e-01 4.375640598054e-01 4.382077590321e-01 4.388239572180e-01 4.394882856507e-01 4.401383692919e-01 4.407985014360e-01 4.414938590332e-01 4.421590965576e-01 4.428749289552e-01 4.435763260671e-01 4.442877894013e-01 4.450353080445e-01 4.457512419171e-01 4.465183970288e-01 4.472695556150e-01 4.480318390474e-01 4.488306128132e-01 4.495970014468e-01 4.504159507220e-01 4.512188941492e-01 4.520334361389e-01 4.528824532792e-01 4.536992784575e-01 4.545678019151e-01 4.554218017934e-01 4.562853462711e-01 4.571829915308e-01 4.580501998883e-01 4.589676920577e-01 4.598709275255e-01 4.607826648116e-01 4.617272770607e-01 4.626445658451e-01 4.636049856394e-01 4.645567901430e-01 4.655122458600e-01 4.665018327999e-01 4.674642906522e-01 4.684680960235e-01 4.694655761708e-01 4.704621152784e-01 4.714928233049e-01 4.725006628605e-01 4.735396657474e-01 4.745792037275e-01 4.756111801499e-01 4.766812078162e-01 4.777255252058e-01 4.787996509983e-01 4.798761389325e-01 4.809420864949e-01 4.820448061484e-01 4.831219121736e-01 4.842230288007e-01 4.853303681059e-01 4.864220200060e-01 4.875520254856e-01 4.886542424196e-01 4.897781840463e-01 4.909109131230e-01 4.920217994371e-01 4.931719015858e-01 4.942922832269e-01 4.954303195327e-01 4.965782257868e-01 4.977007873948e-01 4.988608988843e-01 4.999917247583e-01 5.011365357123e-01 5.022919312483e-01 5.034175606466e-01 5.045799640533e-01 5.057104098273e-01 5.068521639143e-01 5.080022559092e-01 5.091214702788e-01 5.102730907209e-01 5.113949018389e-01 5.125215815388e-01 5.136582108371e-01 5.147597002853e-01 5.158896422793e-01 5.169908620358e-01 5.180898273119e-01 5.191994004152e-01 5.202703478393e-01 5.213668789980e-01 5.224350802851e-01 5.234937846914e-01 5.245640515992e-01 5.255923429186e-01 5.266412398980e-01 5.276630154715e-01 5.286673174857e-01 5.296848901913e-01 5.306549693756e-01 5.316420962538e-01 5.326035794705e-01 5.335398841513e-01 5.344893691482e-01 5.353884847112e-01 5.363001598206e-01 5.371855518278e-01 5.380398285676e-01 5.389065933078e-01 5.397194200588e-01 5.405392498132e-01 5.413347412293e-01 5.420927412211e-01 5.428616859184e-01 5.435769316646e-01 5.442891604383e-01 5.449801136998e-01 5.456262669508e-01 5.462815266294e-01 5.468810147567e-01 5.474725865790e-01 5.480428874558e-01 5.485629427954e-01 5.490906453725e-01 5.495621357017e-01 5.500174995823e-01 5.504530763865e-01 5.508333259956e-01 5.512173566832e-01 5.515439884171e-01 5.518485135767e-01 5.521357776085e-01 5.523612807138e-01 5.525880602895e-01 5.527575086601e-01 5.528982876747e-01 5.530216260940e-01 5.530783669038e-01 5.531333496977e-01 5.531316049223e-01 5.530938950740e-01 5.530408210045e-01 5.529171476765e-01 5.527874231424e-01 5.526027271956e-01 5.523743015205e-01 5.521316076561e-01 5.518150702408e-01 5.514871847121e-01 5.511079589678e-01 5.506766832652e-01 5.502338210745e-01 5.497141069258e-01 5.491777584649e-01 5.485941541366e-01 5.479502016858e-01 5.472953794190e-01 5.465630348864e-01 5.458093006730e-01 5.450100851699e-01 5.441470448441e-01 5.432727495472e-01 5.423207856236e-01 5.413423845246e-01 5.403215725056e-01 5.392325200243e-01 5.381312402720e-01 5.369550167525e-01 5.357456241975e-01 5.344999602743e-01 5.331794732680e-01 5.318490605124e-01 5.304445732438e-01 5.290016210091e-01 5.275274664348e-01 5.259743682258e-01 5.244120020047e-01 5.227784507941e-01 5.211019070069e-01 5.194001799310e-01 5.176159271385e-01 5.158226275451e-01 5.139610385070e-01 5.120523712301e-01 5.101221229425e-01 5.081115572851e-01 5.060881037895e-01 5.040043791300e-01 5.018682937272e-01 4.997157083584e-01 4.974834294742e-01 4.952362235800e-01 4.929346372807e-01 4.905777033429e-01 4.882089358743e-01 4.857611048841e-01 4.832981925688e-01 4.807889085029e-01 4.782192137654e-01 4.756438634232e-01 4.729929583305e-01 4.703238785888e-01 4.676165912656e-01 4.648469978135e-01 4.620751517359e-01 4.592323636869e-01 4.563702137293e-01 4.534778393696e-01 4.505224454590e-01 4.475691693055e-01 4.445506265413e-01 4.415108581092e-01 4.384490608596e-01 4.353242096828e-01 4.322057140334e-01 4.290282130619e-01 4.258283917785e-01 4.226161580929e-01 4.193422985291e-01 4.160787749988e-01 4.127620648157e-01 4.094243336843e-01 4.060820373521e-01 4.026803827461e-01 3.992923993857e-01 3.958627092227e-01 3.924077731334e-01 3.889592374392e-01 3.854561794029e-01 3.819676388806e-01 3.784474313198e-01 3.749034962928e-01 3.713739434939e-01 3.677938464706e-01 3.642323378179e-01 3.606481625282e-01 3.570428426405e-01 3.534590134100e-01 3.498313873694e-01 3.462253362809e-01 3.426064204584e-01 3.389669531069e-01 3.353576292267e-01 3.317109589888e-01 3.280866921435e-01 3.244631474300e-01 3.208203701466e-01 3.172155787913e-01 3.135808294537e-01 3.099713293661e-01 3.063725022989e-01 3.027569158663e-01 2.991865601300e-01 2.955942533815e-01 2.920310867319e-01 2.884869117351e-01 2.849329252513e-01 2.814291322801e-01 2.779140108388e-01 2.744291511928e-01 2.709757222125e-01 2.675142387475e-01 2.641104276721e-01 2.607046138481e-01 2.573320150277e-01 2.540014021775e-01 2.506685693514e-01 2.474014191530e-01 2.441409563262e-01 2.409174370640e-01 2.377449170659e-01 2.345773297407e-01 2.314787749964e-01 2.283991983655e-01 2.253579698803e-01 2.223789696802e-01 2.194119366459e-01 2.165170710055e-01 2.136534213135e-01 2.108304758921e-01 2.080774035764e-01 2.053422580963e-01 2.026833145374e-01 2.000634299575e-01 1.974887085848e-01 1.949898658193e-01 1.925148774795e-01 1.901185108198e-01 1.877702656820e-01 1.854663362142e-01 1.832434293887e-01 1.810496622454e-01 1.789331116705e-01 1.768702682038e-01 1.748514218850e-01 1.729159065666e-01 1.710132961898e-01 1.691848538609e-01 1.674130794253e-01 1.656830635851e-01 1.640343136337e-01 1.624175908952e-01 1.608685933351e-01 1.593783911551e-01 1.579229073744e-01 1.565449992706e-01 1.551953963423e-01 1.539069898808e-01 1.526711036436e-01 1.514636776139e-01 1.503244819899e-01 1.492083019573e-01 1.481391140337e-01 1.471178650492e-01 1.461138029957e-01 1.451656301946e-01 1.442352922858e-01 1.433374237988e-01 1.424770241399e-01 1.416225978993e-01 1.408107505822e-01 1.400057561327e-01 1.392180029500e-01 1.384585215533e-01 1.376917751295e-01 1.369534151663e-01 1.362154726991e-01 1.354787458326e-01 1.347603972572e-01 1.340250292458e-01 1.333036881092e-01 1.325752151936e-01 1.318346756904e-01 1.311067346124e-01 1.303515271471e-01 1.296022129391e-01 1.288423729311e-01 1.280631519243e-01 1.272910370267e-01 1.264898703155e-01 1.256859868102e-01 1.248761236066e-01 1.240414970644e-01 1.232158929453e-01 1.223676314940e-01 1.215184949226e-01 1.206705163620e-01 1.198032450614e-01 1.189562892487e-01 1.180965949521e-01 1.172465364449e-01 1.164148389690e-01 1.155802927341e-01 1.147829892736e-01 1.139981235618e-01 1.132438955064e-01 1.125364988459e-01 1.118533376978e-01 1.112363284976e-01 1.106656258704e-01 1.101560535986e-01 1.097319139062e-01 1.093684964093e-01 1.091096884455e-01 1.089399428507e-01 1.088722652559e-01 1.089307034196e-01 1.090901897725e-01 1.093941413960e-01 1.098260417239e-01 1.103932256803e-01 1.111238480748e-01 1.119864174761e-01 1.130223601518e-01 1.142112738448e-01 1.155561360695e-01 1.170792700807e-01 1.187460400543e-01 1.205895485463e-01 1.225881062188e-01 1.247368356757e-01 1.270583861927e-01 1.295100693891e-01 1.321226840063e-01 1.348712055428e-01 1.377469727473e-01 1.407676079838e-01 1.438903359756e-01 1.471415508062e-01 1.504972728099e-01 1.539445080300e-01 1.575029809126e-01 1.611279814811e-01 1.648449517600e-01 1.686307131328e-01 1.724700618571e-01 1.763825475660e-01 1.803256876732e-01 1.843205110418e-01 1.883504297756e-01 1.923955086823e-01 1.964795904824e-01 2.005601157870e-01 2.046548993339e-01 2.087546863985e-01 2.128329786929e-01 2.169168622696e-01 2.209668088651e-01 2.249957964939e-01 2.290017580983e-01 2.329564375745e-01 2.368849057908e-01 2.407560343897e-01 2.445768431635e-01 2.483508037799e-01 2.520457865246e-01 2.556909599493e-01 2.592574815143e-01 2.627492166284e-01 2.661727758360e-01 2.695022645156e-01 2.727594567902e-01 2.759267998314e-01 2.790021942412e-01 2.819966174891e-01 2.848870642542e-01 2.876927767513e-01 2.904012299715e-01 2.930105054614e-01 2.955329971686e-01 2.979509024852e-01 3.002822223317e-01 3.025194360465e-01 3.046612704567e-01 3.067207930457e-01 3.086860419026e-01 3.105719676274e-01 3.123759842380e-01 3.141002882773e-01 3.157578413654e-01 3.173407555380e-01 3.188671157058e-01 3.203346487205e-01 3.217495968434e-01 3.231270811254e-01 3.244606700972e-01 3.257696595176e-01 3.270554706242e-01 3.283235018411e-01 3.295935112625e-01 3.308597481551e-01 3.321422475831e-01 3.334469169100e-01 3.347770710770e-01 3.361541875417e-01 3.375727620350e-01 3.390519823892e-01 3.405980812511e-01 3.422132171965e-01 3.439183120405e-01 3.457089702088e-01 3.475993297228e-01 3.495970835549e-01 3.517002770562e-01 3.539249938572e-01 3.562671094025e-01 3.587338560178e-01 3.613306557633e-01 3.640522015943e-01 3.669088398871e-01 3.698926562652e-01 3.730069509395e-01 3.762516025165e-01 3.796171542117e-01 3.831078969860e-01 3.867121979037e-01 3.904263996963e-01 3.942460546628e-01 3.981590583524e-01 4.021618070871e-01 4.062425148715e-01 4.103904937607e-01 4.145992061499e-01 4.188549663992e-01 4.231460566167e-01 4.274615933220e-01 4.317868699442e-01 4.361127590125e-01 4.404230372745e-01 4.447041936407e-01 4.489472700275e-01 4.531333313634e-01 4.572529055473e-01 4.612913559903e-01 4.652336466371e-01 4.690696207475e-01 4.727825576214e-01 4.763608444330e-01 4.797952947790e-01 4.830677699215e-01 4.861697614149e-01 4.890924533348e-01 4.918169611308e-01 4.943424767262e-01 4.966528158872e-01 4.987383769141e-01 5.005968347827e-01 5.022109070222e-01 5.035818486586e-01 5.047003437616e-01 5.055577012686e-01 5.061562109331e-01 5.064847820692e-01 5.065461504787e-01 5.063384925948e-01 5.058560508710e-01 5.051080528271e-01 5.040882353060e-01 5.028042555905e-01 5.012629562381e-01 4.994621373572e-01 4.974205226247e-01 4.951377463315e-01 4.926273467083e-01 4.899061198183e-01 4.869783017795e-01 4.838696953350e-01 4.805914513017e-01 4.771612723921e-01 4.736081013703e-01 4.699455306001e-01 4.662037176383e-01 4.624080105065e-01 4.585811911921e-01 4.547631012602e-01 4.509720391929e-01 4.472491931723e-01 4.436250502520e-01 4.401295610236e-01 4.368050936268e-01 4.336782067678e-01 4.307836913582e-01 4.281600562383e-01 4.258312592531e-01 4.238342668669e-01 4.221909934650e-01 4.209280142011e-01 4.200677004964e-01 4.196213118906e-01 4.196098331498e-01 4.200343570465e-01 4.208999662635e-01 4.222067738171e-01 4.239427955599e-01 4.261025036230e-01 4.286623571228e-01 4.316042412020e-01 4.349058043249e-01 4.385313597341e-01 4.424573356943e-01 4.466425749148e-01 4.510531213673e-01 4.556534548871e-01 4.604011689409e-01 4.652619126476e-01 4.701926928862e-01 4.751584342356e-01 4.801223691292e-01 4.850472528573e-01 4.899004433276e-01 4.946496750816e-01 4.992658630390e-01 5.037208691218e-01 5.079929153879e-01 5.120582776457e-01 5.158991179786e-01 5.195032966963e-01 5.228528030619e-01 5.259425996866e-01 5.287677057725e-01 5.313209809117e-01 5.336074934559e-01 5.356282301447e-01 5.373899265993e-01 5.389055840503e-01 5.401824579858e-01 5.412394638495e-01 5.420944845663e-01 5.427614165716e-01 5.432700874130e-01 5.436356274509e-01 5.438869477756e-01 5.440494905826e-01 5.441458282653e-01 5.442087529615e-01 5.442598833984e-01 5.443262917256e-01 5.444351182044e-01 5.446054229316e-01 5.448671207599e-01 5.452329088865e-01 5.457217594520e-01 5.463557720819e-01 5.471365978548e-01 5.480843806113e-01 5.491993805937e-01 5.504823750098e-01 5.519418513164e-01 5.535617105812e-01 5.553432567772e-01 5.572704086678e-01 5.593276829158e-01 5.615047446455e-01 5.637701060599e-01 5.661098698621e-01 5.684971611491e-01 5.708978632432e-01 5.732949774141e-01 5.756464699897e-01 5.779259421736e-01 5.801045260854e-01 5.821425622883e-01 5.840181873991e-01 5.856931041942e-01 5.871453264685e-01 5.883481658764e-01 5.892711953579e-01 5.899051310097e-01 5.902238766619e-01 5.902176956830e-01 5.898846031757e-01 5.892122664663e-01 5.882179935054e-01 5.869037384422e-01 5.852901380255e-01 5.834057457504e-01 5.812765864520e-01 5.789490097939e-01 5.764672430221e-01 5.738844676277e-01 5.712655518443e-01 5.686703630188e-01 5.661774408659e-01 5.638534734060e-01 5.617783152358e-01 5.600275336732e-01 5.586667441038e-01 5.577687288347e-01 5.573883801842e-01 5.575749275215e-01 5.583670510428e-01 5.597834329999e-01 5.618353145668e-01 5.645106840781e-01 5.677892475209e-01 5.716285367461e-01 5.759705084769e-01 5.807531676215e-01 5.858873401029e-01 5.912898468007e-01 5.968624951181e-01 6.025028854512e-01 6.081161728115e-01 6.135939312679e-01 6.188482296387e-01 6.237859490660e-01 6.283200500909e-01 6.323886965529e-01 6.359228931071e-01 6.388799922125e-01 6.412331587130e-01 6.429603556706e-01 6.440752022092e-01 6.445926463549e-01 6.445578537133e-01 6.440359978588e-01 6.430976189509e-01 6.418540606649e-01 6.404142184062e-01 6.389100589644e-01 6.374903394949e-01 6.362997674517e-01 6.355025301922e-01 6.352453411919e-01 6.356741963815e-01 6.369231642322e-01 6.390861629765e-01 6.422512322923e-01 6.464534651641e-01 6.516979237287e-01 6.579512917354e-01 6.651296173204e-01 6.731301957629e-01 6.817976531908e-01 6.909610149196e-01 7.004295447274e-01 7.099851056225e-01 7.194280329414e-01 7.285422149656e-01 7.371303049633e-01 7.450208994676e-01 7.520494404770e-01 7.581045613047e-01 7.630954908994e-01 7.669750263508e-01 7.697554301638e-01 7.714690371653e-01 7.722230450166e-01 7.721535308700e-01 7.714436540628e-01 7.703266801960e-01 7.690417079560e-01 7.678741926463e-01 7.670978548914e-01 7.669741723330e-01 7.677533187734e-01 7.696150008349e-01 7.726961048117e-01 7.770540428533e-01 7.826543347475e-01 7.893953538125e-01 7.970764942641e-01 8.054379647798e-01 8.141628702040e-01 8.228851701617e-01 8.312351866459e-01 8.388241999204e-01 8.452958752209e-01 8.503279273957e-01 8.536349310156e-01 8.550200275798e-01 8.543422286620e-01 8.515566530205e-01 8.467106652988e-01 8.399383799173e-01 8.314859513252e-01 8.216773109669e-01 8.109314318107e-01 7.997409638081e-01 7.886341269545e-01 7.781819514132e-01 7.689259535227e-01 7.613591498551e-01 7.558903501954e-01 7.527773532876e-01 7.521456330997e-01 7.539331880801e-01 7.579263943059e-01 7.637815532044e-01 7.710373622494e-01 7.792041953010e-01 7.877679544810e-01 7.962572132786e-01 8.042824198946e-01 8.115350596854e-01 8.178507047850e-01 8.231767906187e-01 8.275915254096e-01 8.313027655827e-01 8.345928720004e-01 8.378396431621e-01 8.414364488711e-01 8.457678348274e-01 8.511894494105e-01 8.579418836842e-01 8.661757493387e-01 8.758976904732e-01 8.869840815914e-01 8.992143136293e-01 9.122580832006e-01 9.257593897153e-01 9.393399154976e-01 9.526458257667e-01 9.653946713002e-01 9.773592347990e-01 9.884163572199e-01 9.985215653379e-01 1.007695340945e+00 1.016036411260e+00 1.023637703983e+00 1.030617612866e+00 1.037055741667e+00 1.042969100919e+00 1.048345033992e+00 1.053071765111e+00 1.057005011063e+00 1.059980021297e+00 1.061799869764e+00 1.062337874348e+00 1.061504732703e+00 1.059308307800e+00 1.055884232556e+00 1.051442407899e+00 1.046344914059e+00 1.041008932880e+00 1.035899602507e+00 1.031525423277e+00 1.028306441608e+00 1.026627705227e+00 1.026746479115e+00 1.028779911717e+00 1.032761463050e+00 1.038567175415e+00 1.046029444390e+00 1.054926819810e+00 1.064978699752e+00 1.075965196013e+00 1.087614837420e+00 1.099688944349e+00 1.111971064351e+00 1.124184235192e+00 1.136104582561e+00 1.147461779651e+00 1.157980123019e+00 1.167442017161e+00 1.175590909994e+00 1.182278025723e+00 1.187390176950e+00 1.190859007243e+00 1.192750910199e+00 1.193136016746e+00 1.192188147407e+00 1.190147465218e+00 1.187243200657e+00 1.183814982505e+00 1.180158012067e+00 1.172671157079e+00 1.160256187167e+00 1.152034948508e+00 1.153615992901e+00 1.161785881236e+00 1.167613036591e+00 1.164821882396e+00 1.155393648499e+00 1.147731772745e+00 1.148902718219e+00 1.157852975229e+00 1.166358532097e+00 1.166676869851e+00 1.158450533725e+00 1.148956065276e+00 1.146496153099e+00 1.152620298600e+00 1.160709868631e+00 1.162337907150e+00 1.154953134837e+00 1.144164589370e+00 1.138738815009e+00 1.142457482133e+00 1.150622122687e+00 1.154800348662e+00 1.150807131701e+00 1.142590676987e+00 1.138845702025e+00 1.145015809322e+00 1.158110252001e+00 1.169761513911e+00 1.174125639155e+00 1.173013865517e+00 1.174083867213e+00 1.183605540554e+00 1.200270441514e+00 1.216338954015e+00 1.224798347637e+00 1.225433272492e+00 1.224695995635e+00 1.229699456754e+00 1.241467691063e+00 1.253963265504e+00 1.259919682336e+00 1.257538205956e+00 1.251899541057e+00 1.249879293089e+00 1.252848131677e+00 1.251121950452e+00 1.138098120903e+00 1.073498796129e+00 1.009410771928e+00 9.913838016548e-01 1.027577523627e+00 1.074103915648e+00 1.088336017485e+00 1.063327514313e+00 1.022348456238e+00 9.940479924616e-01 9.897422255017e-01 1.002140071456e+00 1.018580049791e+00 1.028238456528e+00 1.023660338716e+00 1.005946451446e+00 9.896063012646e-01 9.928148488710e-01 1.015330670526e+00 1.034487070345e+00 1.030300410969e+00 1.010357206324e+00 1.005564793418e+00 1.033288102052e+00 1.070410792421e+00 1.078128566601e+00 1.044582226132e+00 1.000463647379e+00 9.935760901572e-01 1.035495208983e+00 1.087962667415e+00 1.108952137738e+00 1.087893785671e+00 1.044089025303e+00 1.005719854178e+00 9.899201767876e-01 9.994142438428e-01 1.028301136294e+00 1.061463149622e+00 1.075388021552e+00 1.052559643355e+00 1.001790521810e+00 9.631667727114e-01 9.759632624630e-01 1.030340220556e+00 1.076617167496e+00 1.079386851585e+00 1.046533047212e+00 1.018786389237e+00 1.028596377143e+00 1.065583289084e+00 1.095486148358e+00 1.100282629825e+00 1.089197660393e+00 1.080901303515e+00 1.081262708824e+00 1.081698929409e+00 1.075130878107e+00 1.065034880649e+00 1.058416829432e+00 1.055438124043e+00 1.050577194903e+00 1.041381766045e+00 1.030817358560e+00 1.021356668619e+00 1.011459037300e+00 1.001175050218e+00 9.974044410645e-01 1.007525199090e+00 1.027553722096e+00 1.042663551480e+00 1.042190344231e+00 1.031138148556e+00 1.024803649125e+00 1.031289613851e+00 1.042118913601e+00 1.043546297857e+00 1.032750458741e+00 1.019435891335e+00 1.012387637931e+00 1.007505466550e+00 9.932234817959e-01 9.662992472426e-01 9.388842485101e-01 9.284657654180e-01 9.392367640496e-01 9.572685355517e-01 9.655004345634e-01 9.597200887600e-01 9.516518622813e-01 9.582685718705e-01 9.856052581684e-01 1.022326290255e+00 1.049916216408e+00 1.058092294698e+00 1.052138170995e+00 1.047770928566e+00 1.055903035479e+00 1.070784484785e+00 1.076084422240e+00 1.062134357308e+00 1.036229294614e+00 1.016228597905e+00 1.012287448591e+00 1.016457330674e+00 1.013248664396e+00 9.970724592155e-01 9.765582194176e-01 9.633639915055e-01 9.594140965969e-01 9.575737972596e-01 9.529235699773e-01 9.479365434089e-01 9.457752673185e-01 9.430125459444e-01 9.330617660603e-01 9.165535078144e-01 9.045058090703e-01 9.085062181342e-01 9.674867514669e-01
 1.036195528526e+00 1.034057095345e+00 1.033201554099e+00 1.032772851187e+00 1.031277244936e+00 1.028699927950e+00 1.026622028617e+00 1.025960381728e+00 1.025573891185e+00 1.023930321126e+00 1.021356107341e+00 1.019506579133e+00 1.018957375495e+00 1.018464719808e+00 1.016751666907e+00 1.014216659567e+00 1.012362799095e+00 1.011783949810e+00 1.011319524254e+00 1.009589511755e+00 1.006952732671e+00 1.005097849482e+00 1.004656560175e+00 1.004247740945e+00 1.002426753414e+00 9.997326131305e-01 9.979151990813e-01 9.974965259452e-01 9.970503397580e-01 9.951625303855e-01 9.923797616684e-01 9.905088099574e-01 9.901093560140e-01 9.896431198967e-01 9.876242410221e-01 9.847804053036e-01 9.830464071448e-01 9.827764785920e-01 9.822274423896e-01 9.800628773887e-01 9.772254850747e-01 9.755908267631e-01 9.753366102914e-01 9.747038904478e-01 9.724477112256e-01 9.695687764399e-01 9.679097419210e-01 9.675619002886e-01 9.667630795099e-01 9.644267154402e-01 9.616353703843e-01 9.600317234785e-01 9.595083394726e-01 9.584646736078e-01 9.561037925583e-01 9.534895105381e-01 9.520210279656e-01 9.514731548073e-01 9.503381048791e-01 9.479569344905e-01 9.454498209647e-01 9.441285905391e-01 9.436448709581e-01 9.425083842663e-01 9.401474446213e-01 9.376349946187e-01 9.362015517747e-01 9.356097317795e-01 9.345015965936e-01 9.322098409840e-01 9.296137844702e-01 9.279378694292e-01 9.271104597626e-01 9.259375314907e-01 9.237448904881e-01 9.211931606115e-01 9.193116263066e-01 9.181794770806e-01 9.169077333785e-01 9.148436400727e-01 9.124010195851e-01 9.104588953045e-01 9.091649546303e-01 9.078093828183e-01 9.058514914146e-01 9.035889497473e-01 9.016746278066e-01 9.002677936831e-01 8.988772874363e-01 8.970293676465e-01 8.948862686632e-01 8.930005825796e-01 8.915525165803e-01 8.901459126488e-01 8.883868071338e-01 8.863647087581e-01 8.844848895659e-01 8.829490847242e-01 8.815277822679e-01 8.798569274727e-01 8.779107868651e-01 8.760215316392e-01 8.744166661284e-01 8.729498440866e-01 8.713348999914e-01 8.694906855104e-01 8.676014137425e-01 8.658902643200e-01 8.643477178453e-01 8.627596445808e-01 8.609894510751e-01 8.591286344047e-01 8.573468316144e-01 8.556907756382e-01 8.540747601400e-01 8.523833520985e-01 8.505791349411e-01 8.487422923316e-01 8.469702916472e-01 8.452786334307e-01 8.436047021112e-01 8.418773661385e-01 8.400570321316e-01 8.381871244390e-01 8.363814732130e-01 8.346854673257e-01 8.330056012674e-01 8.312208544947e-01 8.293139947075e-01 8.273983839350e-01 8.256095295701e-01 8.239380246387e-01 8.222111943930e-01 8.203130370073e-01 8.183364096651e-01 8.164524942186e-01 8.147070172627e-01 8.129860859099e-01 8.111405132007e-01 8.091625821438e-01 8.072064544613e-01 8.053780961382e-01 8.036109289568e-01 8.017880168592e-01 7.998716131040e-01 7.979098824646e-01 7.959921856505e-01 7.941483589505e-01 7.923202585290e-01 7.904501379886e-01 7.885374724112e-01 7.865998003734e-01 7.846781972982e-01 7.828126025860e-01 7.809682190729e-01 7.790779854225e-01 7.771388599656e-01 7.751957771971e-01 7.732930857109e-01 7.714364200999e-01 7.695568878300e-01 7.676083481565e-01 7.656536241601e-01 7.637532553422e-01 7.618752774634e-01 7.599611748094e-01 7.580034317645e-01 7.560510131433e-01 7.541536694245e-01 7.522738878551e-01 7.503328568733e-01 7.483503896646e-01 7.464086768544e-01 7.445220148663e-01 7.426261260027e-01 7.406797291798e-01 7.387055849192e-01 7.367722554144e-01 7.348889460069e-01 7.329836152145e-01 7.310257269589e-01 7.290766101495e-01 7.271708441350e-01 7.252832301120e-01 7.233688196920e-01 7.214244772955e-01 7.194931522057e-01 7.176040489231e-01 7.157168644804e-01 7.137961903438e-01 7.118732844455e-01 7.099767200215e-01 7.080952313812e-01 7.062035699373e-01 7.042892231445e-01 7.023776530926e-01 7.004970393454e-01 6.986257950562e-01 6.967308893307e-01 6.948233261231e-01 6.929279930554e-01 6.910503963229e-01 6.891771866353e-01 6.872889842277e-01 6.853880927607e-01 6.835012789737e-01 6.816300583524e-01 6.797548764960e-01 6.778692497082e-01 6.759835645818e-01 6.741036049504e-01 6.722344590668e-01 6.703643486758e-01 6.684846121334e-01 6.666092800872e-01 6.647432438827e-01 6.628747286216e-01 6.610056204049e-01 6.591391477444e-01 6.572742204370e-01 6.554166727771e-01 6.535592463147e-01 6.516956661401e-01 6.498384324465e-01 6.479901843092e-01 6.461372872603e-01 6.442883113704e-01 6.424416708928e-01 6.405953748389e-01 6.387580492781e-01 6.369246238661e-01 6.350860325486e-01 6.332553149753e-01 6.314272818784e-01 6.295986882739e-01 6.277805660524e-01 6.259641162128e-01 6.241442207410e-01 6.223332946554e-01 6.205229649659e-01 6.187138748649e-01 6.169180041073e-01 6.151193929983e-01 6.133218766263e-01 6.115336320017e-01 6.097409018336e-01 6.079530994687e-01 6.061786632014e-01 6.043997695020e-01 6.026275218605e-01 6.008636208466e-01 5.990943031585e-01 5.973358626042e-01 5.955841038334e-01 5.938284482338e-01 5.920854486735e-01 5.903471197648e-01 5.886055950875e-01 5.868770887770e-01 5.851506965470e-01 5.834237402572e-01 5.817114166362e-01 5.800006541802e-01 5.782907386174e-01 5.765934748324e-01 5.748928953272e-01 5.731988115942e-01 5.715203247797e-01 5.698371259784e-01 5.681624136086e-01 5.664985961674e-01 5.648322418956e-01 5.631773092621e-01 5.615276912120e-01 5.598785738481e-01 5.582434413966e-01 5.566120901959e-01 5.549806099401e-01 5.533642484849e-01 5.517489030510e-01 5.501387098899e-01 5.485408706308e-01 5.469448022601e-01 5.453563467422e-01 5.437782671170e-01 5.421993873571e-01 5.406315527308e-01 5.390743676007e-01 5.375176333451e-01 5.359746492897e-01 5.344376565724e-01 5.329032382306e-01 5.313804563662e-01 5.298637861298e-01 5.283533923169e-01 5.268557753801e-01 5.253609635208e-01 5.238723600075e-01 5.223958462695e-01 5.209248991016e-01 5.194628091020e-01 5.180114294295e-01 5.165634604446e-01 5.151258925141e-01 5.136975894286e-01 5.122751571931e-01 5.108646385346e-01 5.094624021670e-01 5.080640444934e-01 5.066795024010e-01 5.053016220112e-01 5.039304641701e-01 5.025738422863e-01 5.012203882579e-01 4.998774827809e-01 4.985459916585e-01 4.972189469120e-01 4.959047493475e-01 4.946007367928e-01 4.933000582020e-01 4.920154673010e-01 4.907389887250e-01 4.894678301663e-01 4.882117947434e-01 4.869601999722e-01 4.857183178613e-01 4.844912928412e-01 4.832674469835e-01 4.820574893687e-01 4.808597887951e-01 4.796653302578e-01 4.784859146575e-01 4.773145751191e-01 4.761515942225e-01 4.750068414249e-01 4.738659224388e-01 4.727357805790e-01 4.716195389385e-01 4.705062722842e-01 4.694122089777e-01 4.683280257877e-01 4.672497321592e-01 4.661881714869e-01 4.651310645277e-01 4.640838441492e-01 4.630535380225e-01 4.620282828203e-01 4.610175242689e-01 4.600183837519e-01 4.590210590431e-01 4.580421076516e-01 4.570709104789e-01 4.561085001220e-01 4.551647266199e-01 4.542249380431e-01 4.532979212570e-01 4.523842021948e-01 4.514744555089e-01 4.505854104490e-01 4.497034645816e-01 4.488314470436e-01 4.479752446313e-01 4.471235203127e-01 4.462868177247e-01 4.454643581090e-01 4.446461355967e-01 4.438482478070e-01 4.430558643982e-01 4.422725388969e-01 4.415077305082e-01 4.407460589844e-01 4.400011265774e-01 4.392693656744e-01 4.385407644901e-01 4.378316279022e-01 4.371274338828e-01 4.364353410688e-01 4.357606954308e-01 4.350887393988e-01 4.344339414023e-01 4.337897358115e-01 4.331510926371e-01 4.325320601895e-01 4.319192367556e-01 4.313172110195e-01 4.307320493055e-01 4.301491750882e-01 4.295851870348e-01 4.290300530670e-01 4.284814717047e-01 4.279540314036e-01 4.274282464666e-01 4.269172214861e-01 4.264198665745e-01 4.259258027104e-01 4.254526889711e-01 4.249853901585e-01 4.245271592866e-01 4.240863873240e-01 4.236469080996e-01 4.232261016124e-01 4.228158878168e-01 4.224109627640e-01 4.220240640145e-01 4.216388878485e-01 4.212693768296e-01 4.209153356179e-01 4.205624793230e-01 4.202291867784e-01 4.198977348353e-01 4.195779332786e-01 4.192773027433e-01 4.189756752882e-01 4.186930193925e-01 4.184171983476e-01 4.181462216108e-01 4.178977167896e-01 4.176487356893e-01 4.174140736815e-01 4.171914598453e-01 4.169695604600e-01 4.167708417934e-01 4.165725102787e-01 4.163857939268e-01 4.162158368133e-01 4.160432859157e-01 4.158933497771e-01 4.157461672013e-01 4.156058117420e-01 4.154859225029e-01 4.153633845689e-01 4.152609230831e-01 4.151634007119e-01 4.150700407770e-01 4.149989497828e-01 4.149248007722e-01 4.148692511079e-01 4.148223668202e-01 4.147747990041e-01 4.147502734693e-01 4.147238452361e-01 4.147120130548e-01 4.147149772788e-01 4.147127886163e-01 4.147341246707e-01 4.147561244268e-01 4.147895179898e-01 4.148392456893e-01 4.148829968320e-01 4.149487968293e-01 4.150169081443e-01 4.150932781012e-01 4.151887800862e-01 4.152783881025e-01 4.153881564119e-01 4.155030715271e-01 4.156225264381e-01 4.157635595533e-01 4.158991416988e-01 4.160517146670e-01 4.162133621670e-01 4.163768129143e-01 4.165631029747e-01 4.167436808969e-01 4.169402790227e-01 4.171486976692e-01 4.173566359946e-01 4.175874258946e-01 4.178153090520e-01 4.180548456569e-01 4.183094345320e-01 4.185613081122e-01 4.188364894419e-01 4.191121096009e-01 4.193951645181e-01 4.196967402452e-01 4.199952541270e-01 4.203158700463e-01 4.206384097927e-01 4.209644906042e-01 4.213143786625e-01 4.216585724069e-01 4.220237223955e-01 4.223958857341e-01 4.227658029344e-01 4.231649847169e-01 4.235555547742e-01 4.239668043099e-01 4.243894119597e-01 4.248045728048e-01 4.252528164392e-01 4.256913001282e-01 4.261486282481e-01 4.266220090974e-01 4.270827040369e-01 4.275818292055e-01 4.280692065392e-01 4.285746233366e-01 4.290995906718e-01 4.296083481300e-01 4.301589997027e-01 4.306957974434e-01 4.312487031825e-01 4.318261157576e-01 4.323831648318e-01 4.329870276277e-01 4.335741750409e-01 4.341784307108e-01 4.348089974492e-01 4.354162115748e-01 4.360734399635e-01 4.367107214013e-01 4.373664146851e-01 4.380512217641e-01 4.387087883943e-01 4.394202476724e-01 4.401108338733e-01 4.408197526023e-01 4.415594183400e-01 4.422695015525e-01 4.430344414070e-01 4.437769895335e-01 4.445406590762e-01 4.453332248640e-01 4.460969702414e-01 4.469158344258e-01 4.477135234157e-01 4.485311594735e-01 4.493775673645e-01 4.501945819711e-01 4.510674254433e-01 4.519187851971e-01 4.527894521144e-01 4.536871183843e-01 4.545595299725e-01 4.554837692732e-01 4.563887253454e-01 4.573108232481e-01 4.582604939982e-01 4.591860219915e-01 4.601589703425e-01 4.611168104124e-01 4.620873874421e-01 4.630864301965e-01 4.640628805848e-01 4.650826342476e-01 4.660924641353e-01 4.671086146299e-01 4.681559445360e-01 4.691804551130e-01 4.702439237267e-01 4.713009229957e-01 4.723585725340e-01 4.734513700592e-01 4.745195182687e-01 4.756236784461e-01 4.767251480712e-01 4.778225910044e-01 4.789559710570e-01 4.800632246794e-01 4.812026220713e-01 4.823421719634e-01 4.834727076279e-01 4.846417643125e-01 4.857816875773e-01 4.869517040669e-01 4.881249678068e-01 4.892839758625e-01 4.904822294468e-01 4.916486183954e-01 4.928425252696e-01 4.940397665102e-01 4.952193914597e-01 4.964379714592e-01 4.976238317669e-01 4.988347587110e-01 5.000490304029e-01 5.012422514757e-01 5.024726681971e-01 5.036702373504e-01 5.048868821736e-01 5.061080654603e-01 5.073050072753e-01 5.085366693679e-01 5.097360677449e-01 5.109496237494e-01 5.121690247786e-01 5.133594841377e-01 5.145822885841e-01 5.157731460557e-01 5.169713387481e-01 5.181760010376e-01 5.193481813690e-01 5.205493740454e-01 5.217198468869e-01 5.228904358631e-01 5.240697485843e-01 5.252108724244e-01 5.263780680190e-01 5.275151639857e-01 5.286444804183e-01 5.297842985161e-01 5.308809902982e-01 5.320002050077e-01 5.330900172848e-01 5.341654601571e-01 5.352511303774e-01 5.362891471059e-01 5.373472506525e-01 5.383740446070e-01 5.393812899782e-01 5.403973841049e-01 5.413633236468e-01 5.423440444459e-01 5.432940198413e-01 5.442176663023e-01 5.451514639232e-01 5.460313141873e-01 5.469190302206e-01 5.477779109322e-01 5.486037001079e-01 5.494367765044e-01 5.502150699276e-01 5.509940122633e-01 5.517467512332e-01 5.524593806992e-01 5.531779394256e-01 5.538408500446e-01 5.544976755298e-01 5.551290030126e-01 5.557122883806e-01 5.563017809228e-01 5.568315731221e-01 5.573500570928e-01 5.578449023185e-01 5.582857470071e-01 5.587306253649e-01 5.591151228969e-01 5.594808958212e-01 5.598241210209e-01 5.601077927651e-01 5.603917219193e-01 5.606151727530e-01 5.608139968731e-01 5.609924156153e-01 5.611043811203e-01 5.612148221269e-01 5.612659557484e-01 5.612822388313e-01 5.612813357330e-01 5.612093714192e-01 5.611318283817e-01 5.609960737501e-01 5.608193961420e-01 5.606257899233e-01 5.603573076648e-01 5.600802852057e-01 5.597465231551e-01 5.593634759132e-01 5.589664934162e-01 5.584914266077e-01 5.580022016985e-01 5.574593339975e-01 5.568617073452e-01 5.562504454897e-01 5.555598454559e-01 5.548502732770e-01 5.540897626915e-01 5.532688091933e-01 5.524340382493e-01 5.515205184434e-01 5.505828225075e-01 5.495993531055e-01 5.485481976164e-01 5.474849290056e-01 5.463436558797e-01 5.451720622568e-01 5.439596078962e-01 5.426738830993e-01 5.413788268041e-01 5.400054100540e-01 5.385981746321e-01 5.371558833983e-01 5.356363420664e-01 5.341058784519e-01 5.325015195151e-01 5.308557985039e-01 5.291816675661e-01 5.274276730278e-01 5.256624484520e-01 5.238290578048e-01 5.219496832614e-01 5.200458871976e-01 5.180613343070e-01 5.160650684397e-01 5.140042229567e-01 5.118934066503e-01 5.097646130272e-01 5.075546058904e-01 5.053309778677e-01 5.030516941424e-01 5.007163810004e-01 4.983691780327e-01 4.959411376903e-01 4.935002649817e-01 4.910072465762e-01 4.884571893811e-01 4.858992618548e-01 4.832644433318e-01 4.806140751077e-01 4.779203044038e-01 4.751675570406e-01 4.724101910362e-01 4.695808118041e-01 4.667335257638e-01 4.638528117967e-01 4.609094156040e-01 4.579680238035e-01 4.549585169458e-01 4.519301024883e-01 4.488767533381e-01 4.457618892086e-01 4.426521749231e-01 4.394805472539e-01 4.362901211669e-01 4.330818973762e-01 4.298146989771e-01 4.265554756914e-01 4.232435039268e-01 4.199101597443e-01 4.165702004286e-01 4.131709115599e-01 4.097857811606e-01 4.063542146981e-01 4.029024214916e-01 3.994523687068e-01 3.959462987507e-01 3.924578663186e-01 3.889319154640e-01 3.853863803199e-01 3.818518676506e-01 3.782662435524e-01 3.746991523740e-01 3.711070312393e-01 3.674938730171e-01 3.638997028943e-01 3.602611911208e-01 3.566430129830e-01 3.530106185635e-01 3.493584075189e-01 3.457344501655e-01 3.420715768071e-01 3.384317213519e-01 3.347874401339e-01 3.311257114420e-01 3.274991323918e-01 3.238407518545e-01 3.202087736529e-01 3.165819881110e-01 3.129419940747e-01 3.093426849405e-01 3.057215093735e-01 3.021291598454e-01 2.985520650086e-01 2.949636108893e-01 2.914254448533e-01 2.878717651031e-01 2.843496910620e-01 2.808556033948e-01 2.773542666763e-01 2.739098451106e-01 2.704604909703e-01 2.670453418057e-01 2.636673739477e-01 2.602882828558e-01 2.569712499444e-01 2.536605603947e-01 2.503854710158e-01 2.471605096522e-01 2.439398983086e-01 2.407865523091e-01 2.376515009354e-01 2.345550925540e-01 2.315164407606e-01 2.284894861805e-01 2.255341022478e-01 2.226062241160e-01 2.197210674964e-01 2.169036701557e-01 2.141028345455e-01 2.113784793037e-01 2.086925973106e-01 2.060494587193e-01 2.034816454984e-01 2.009367305453e-01 1.984696616647e-01 1.960482799171e-01 1.936726255832e-01 1.913758732368e-01 1.891078506901e-01 1.869192502912e-01 1.847815395551e-01 1.826890637581e-01 1.806778050714e-01 1.786992513792e-01 1.767939590639e-01 1.749449431849e-01 1.731396756974e-01 1.714149125949e-01 1.697218025950e-01 1.680988711725e-01 1.665322358610e-01 1.650029047094e-01 1.635501215789e-01 1.621257766295e-01 1.607621940933e-01 1.594521731021e-01 1.581708245167e-01 1.569577325036e-01 1.557706186147e-01 1.546311200134e-01 1.535381360207e-01 1.524637712711e-01 1.514460457754e-01 1.504452709169e-01 1.494773351202e-01 1.485472546343e-01 1.476240366810e-01 1.467432604037e-01 1.458718420500e-01 1.450178561438e-01 1.441923890114e-01 1.433599193307e-01 1.425555288832e-01 1.417516811485e-01 1.409489360871e-01 1.401657001646e-01 1.393656338684e-01 1.385801914798e-01 1.377888164360e-01 1.369872400634e-01 1.361973019552e-01 1.353824888648e-01 1.345719501955e-01 1.337531857801e-01 1.329141314216e-01 1.320834422825e-01 1.312272188336e-01 1.303712627273e-01 1.295098907521e-01 1.286264291368e-01 1.277547649619e-01 1.268617946652e-01 1.259705712078e-01 1.250842759247e-01 1.241830037761e-01 1.233046789944e-01 1.224204889587e-01 1.215497598064e-01 1.207065899611e-01 1.198639160438e-01 1.190663707869e-01 1.182880118165e-01 1.175464037406e-01 1.168606053437e-01 1.162069684226e-01 1.156301938699e-01 1.151112118714e-01 1.146632151653e-01 1.143129617837e-01 1.140339263563e-01 1.138696565778e-01 1.138062982114e-01 1.138537926679e-01 1.140393366847e-01 1.143390994795e-01 1.147951579938e-01 1.153884597297e-01 1.161291851374e-01 1.170419442424e-01 1.180947106340e-01 1.193277660239e-01 1.207199246791e-01 1.222733130613e-01 1.240106000648e-01 1.258959620087e-01 1.279618205609e-01 1.301844758133e-01 1.325600443713e-01 1.351068755648e-01 1.377835947351e-01 1.406200935030e-01 1.435895134235e-01 1.466843320803e-01 1.499214073084e-01 1.532574519749e-01 1.567187685227e-01 1.602818670274e-01 1.639302778041e-01 1.676854609177e-01 1.715014179682e-01 1.754019085917e-01 1.793677479208e-01 1.833789643800e-01 1.874587456036e-01 1.915626669307e-01 1.957118745904e-01 1.998910438263e-01 2.040756617540e-01 2.082928301528e-01 2.124992999531e-01 2.167112357957e-01 2.209215868597e-01 2.251029568608e-01 2.292811199040e-01 2.334196664684e-01 2.375286141044e-01 2.416082644051e-01 2.456275790389e-01 2.496136344018e-01 2.535340756208e-01 2.573952685409e-01 2.612004655028e-01 2.649233900328e-01 2.685854207823e-01 2.721645837596e-01 2.756604307388e-01 2.790835999810e-01 2.824051253589e-01 2.856474196266e-01 2.887940844962e-01 2.918414870316e-01 2.948032676778e-01 2.976559816806e-01 3.004185603324e-01 3.030821033437e-01 3.056421909898e-01 3.081126232498e-01 3.104767088344e-01 3.127498552859e-01 3.149263952250e-01 3.170079225781e-01 3.190047490455e-01 3.209083206619e-01 3.227330368894e-01 3.244779800668e-01 3.261448209531e-01 3.277491889550e-01 3.292815953887e-01 3.307610144060e-01 3.321870664657e-01 3.335643841345e-01 3.349099284884e-01 3.362194073014e-01 3.375102564150e-01 3.387885087891e-01 3.400583127544e-01 3.413378902761e-01 3.426243057885e-01 3.439363746253e-01 3.452804120990e-01 3.466598388660e-01 3.480976465474e-01 3.495876028150e-01 3.511501150950e-01 3.527895348801e-01 3.545115225992e-01 3.563318296745e-01 3.582485253522e-01 3.602730681584e-01 3.624137524933e-01 3.646685653419e-01 3.670524672681e-01 3.695597445977e-01 3.721973122217e-01 3.749697907671e-01 3.778714845610e-01 3.809099385597e-01 3.840764580166e-01 3.873732732087e-01 3.907979147652e-01 3.943409814542e-01 3.980049408593e-01 4.017766900774e-01 4.056525525382e-01 4.096271538675e-01 4.136862219334e-01 4.178250929592e-01 4.220299182293e-01 4.262911884552e-01 4.305997916522e-01 4.349398926050e-01 4.393005601503e-01 4.436698372651e-01 4.480338988459e-01 4.523797567197e-01 4.566935499205e-01 4.609614477984e-01 4.651705343584e-01 4.693050665561e-01 4.733513581157e-01 4.772977948405e-01 4.811275039592e-01 4.848302596277e-01 4.883922262499e-01 4.917981768043e-01 4.950399426323e-01 4.981011284662e-01 5.009715636079e-01 5.036420402487e-01 5.060975737356e-01 5.083332998720e-01 5.103372673064e-01 5.120983675880e-01 5.136157448059e-01 5.148738731141e-01 5.158729693202e-01 5.166058356696e-01 5.170650132761e-01 5.172543604947e-01 5.171615581468e-01 5.167938003508e-01 5.161495306374e-01 5.152254727513e-01 5.140317683064e-01 5.125657876791e-01 5.108356278519e-01 5.088505805157e-01 5.066125977819e-01 5.041404465670e-01 5.014387008036e-01 4.985215029154e-01 4.954121575339e-01 4.921162336548e-01 4.886631958923e-01 4.850672200351e-01 4.813501380022e-01 4.775458046457e-01 4.736691964109e-01 4.697557923588e-01 4.658352057151e-01 4.619320986772e-01 4.580909262289e-01 4.543354956486e-01 4.507030904181e-01 4.472342719379e-01 4.439557912089e-01 4.409112194445e-01 4.381299788888e-01 4.356471892364e-01 4.334955265898e-01 4.316989372569e-01 4.302910944841e-01 4.292882039484e-01 4.287123891199e-01 4.285788518890e-01 4.288926826038e-01 4.296636840783e-01 4.308859599473e-01 4.325559302435e-01 4.346639683390e-01 4.371887336604e-01 4.401160990485e-01 4.434155192103e-01 4.470600293525e-01 4.510192213598e-01 4.552532073481e-01 4.597314515050e-01 4.644113596015e-01 4.692532933820e-01 4.742224646340e-01 4.792732337577e-01 4.843700413699e-01 4.894753947683e-01 4.945507212060e-01 4.995621463363e-01 5.044787945118e-01 5.092686374450e-01 5.139041415499e-01 5.183620510222e-01 5.226186977513e-01 5.266554822567e-01 5.304576120551e-01 5.340106332945e-01 5.373069882713e-01 5.403392624126e-01 5.431026166873e-01 5.456030660534e-01 5.478364326831e-01 5.498145538927e-01 5.515447330427e-01 5.530364018872e-01 5.543093043762e-01 5.553731690767e-01 5.562517622542e-01 5.569646221293e-01 5.575314586876e-01 5.579801977835e-01 5.583325104238e-01 5.586141918645e-01 5.588530739231e-01 5.590694695991e-01 5.592965231481e-01 5.595499685569e-01 5.598578721520e-01 5.602439155467e-01 5.607208570576e-01 5.613161387778e-01 5.620398916591e-01 5.629042333980e-01 5.639255187424e-01 5.651010336198e-01 5.664440463003e-01 5.679507238417e-01 5.696126830298e-01 5.714349229139e-01 5.733944116897e-01 5.754881424164e-01 5.776973512075e-01 5.799955910125e-01 5.823721782051e-01 5.847922971739e-01 5.872307877204e-01 5.896615760369e-01 5.920480990874e-01 5.943653020245e-01 5.965733250176e-01 5.986461154115e-01 6.005506787087e-01 6.022496516040e-01 6.037249391533e-01 6.049384236125e-01 6.058707613239e-01 6.065028250290e-01 6.068107535044e-01 6.067929085934e-01 6.064368675973e-01 6.057433890031e-01 6.047235281878e-01 6.033835763062e-01 6.017525389429e-01 5.998562235692e-01 5.977303893718e-01 5.954242674834e-01 5.929849013786e-01 5.904781986256e-01 5.879655354434e-01 5.855206409987e-01 5.832223123524e-01 5.811412165425e-01 5.793622083430e-01 5.779580110408e-01 5.769987081405e-01 5.765515686604e-01 5.766688802901e-01 5.773972234944e-01 5.787621475598e-01 5.807834781781e-01 5.834566059288e-01 5.867608923539e-01 5.906660800614e-01 5.951129748033e-01 6.000402615720e-01 6.053686974847e-01 6.110044019948e-01 6.168581969700e-01 6.228200363167e-01 6.287911631565e-01 6.346666782960e-01 6.403401219627e-01 6.457242909014e-01 6.507232505445e-01 6.552608595373e-01 6.592747344319e-01 6.627048219250e-01 6.655255277313e-01 6.677082675457e-01 6.692544980888e-01 6.701888846150e-01 6.705382846253e-01 6.703727718583e-01 6.697643378126e-01 6.688140165164e-01 6.676420551314e-01 6.663770759244e-01 6.651735962766e-01 6.641839388341e-01 6.635711476533e-01 6.634998129382e-01 6.641116058474e-01 6.655518421246e-01 6.679292148946e-01 6.713239202538e-01 6.757913482834e-01 6.813267491028e-01 6.879082670645e-01 6.954515372337e-01 7.038402462986e-01 7.129298157933e-01 7.225262307855e-01 7.324363043094e-01 7.424370859352e-01 7.523037164580e-01 7.618229683931e-01 7.707752424961e-01 7.789787999389e-01 7.862659955625e-01 7.925014603485e-01 7.976017127376e-01 8.015026832002e-01 8.042110553715e-01 8.057685274243e-01 8.062640325543e-01 8.058537280922e-01 8.047145223387e-01 8.030846505628e-01 8.012267004041e-01 7.994173628163e-01 7.979582192562e-01 7.971193327516e-01 7.971572174999e-01 7.982829544112e-01 8.006302573372e-01 8.042759722198e-01 8.091967704171e-01 8.152892619536e-01 8.223656673865e-01 8.301560945959e-01 8.383459041882e-01 8.465635078391e-01 8.544259766066e-01 8.615502943905e-01 8.675591766216e-01 8.721346977340e-01 8.749931607928e-01 8.759277635218e-01 8.748148696172e-01 8.716084457486e-01 8.663751084550e-01 8.592649179106e-01 8.505363217643e-01 8.405467685638e-01 8.297261296346e-01 8.185897632406e-01 8.076882143376e-01 7.975886462510e-01 7.888482549650e-01 7.819409507165e-01 7.772576226878e-01 7.750381740000e-01 7.753590299439e-01 7.781403806996e-01 7.831234623034e-01 7.899447725337e-01 7.981370364768e-01 8.071927514087e-01 8.166234134827e-01 8.259631213042e-01 8.348513600847e-01 8.430199516112e-01 8.503221407746e-01 8.567503542215e-01 8.623950040116e-01 8.674757084789e-01 8.722824807088e-01 8.771494054278e-01 8.824465194509e-01 8.884882433225e-01 8.955487509860e-01 9.038004703744e-01 9.132904186612e-01 9.239664234682e-01 9.356426263464e-01 9.480585005480e-01 9.608911577770e-01 9.737840831333e-01 9.864178810770e-01 9.984906081978e-01 1.009788945102e+00 1.020179727625e+00 1.029602661982e+00 1.038101876849e+00 1.045752552186e+00 1.052684380986e+00 1.059033061970e+00 1.064888001651e+00 1.070326895806e+00 1.075330147744e+00 1.079816152626e+00 1.083660344947e+00 1.086655592834e+00 1.088614402267e+00 1.089352466285e+00 1.088729040174e+00 1.086722371150e+00 1.083375424186e+00 1.078887360490e+00 1.073570809205e+00 1.067816429264e+00 1.062134626666e+00 1.057022393878e+00 1.052988566625e+00 1.050490250831e+00 1.049845793840e+00 1.051302364526e+00 1.054925349011e+00 1.060672433118e+00 1.068413361287e+00 1.077883595818e+00 1.088829557360e+00 1.100928557946e+00 1.113843577488e+00 1.127275434901e+00 1.140852899496e+00 1.154263832699e+00 1.167171092349e+00 1.179217915284e+00 1.190125084708e+00 1.199576088737e+00 1.207344510039e+00 1.213274079664e+00 1.217232651053e+00 1.219244477089e+00 1.219358051993e+00 1.217716376530e+00 1.214570383819e+00 1.210161532653e+00 1.204852007468e+00 1.198999866869e+00 1.189608354493e+00 1.175032999087e+00 1.164570769902e+00 1.164042114069e+00 1.170339583421e+00 1.174476156119e+00 1.170070815167e+00 1.159117955085e+00 1.150212181440e+00 1.150620263023e+00 1.159308215824e+00 1.167877578373e+00 1.168393491715e+00 1.160449071203e+00 1.151433302713e+00 1.149785199372e+00 1.157030753357e+00 1.166376751701e+00 1.169254222928e+00 1.163116208160e+00 1.153695567241e+00 1.149866966946e+00 1.155352252440e+00 1.165222888730e+00 1.170823022193e+00 1.167878423580e+00 1.160387860798e+00 1.157146930863e+00 1.163667390974e+00 1.176936588841e+00 1.188489307732e+00 1.192424534866e+00 1.190597518604e+00 1.190793285699e+00 1.199431819746e+00 1.215266053676e+00 1.230478896409e+00 1.237947170966e+00 1.237431910916e+00 1.235475945297e+00 1.239256466198e+00 1.249712688952e+00 1.260539399853e+00 1.264218809326e+00 1.259052426437e+00 1.250837620239e+00 1.247592217937e+00 1.251162983169e+00 1.212404310871e+00 1.109015116233e+00 1.047481132715e+00 9.915692020596e-01 9.954829374522e-01 1.048996378862e+00 1.095446720147e+00 1.095920517537e+00 1.055565496883e+00 1.010134848630e+00 9.921651391444e-01 1.003440230668e+00 1.023334733785e+00 1.034562259328e+00 1.032274089291e+00 1.019374326526e+00 1.003447890377e+00 9.963174445300e-01 1.005968149005e+00 1.024334753419e+00 1.031389170171e+00 1.017072631057e+00 9.976515064820e-01 1.003163831403e+00 1.039179185493e+00 1.072877093127e+00 1.067872727084e+00 1.023306855300e+00 9.814732029626e-01 9.905089500499e-01 1.046522851304e+00 1.098533778539e+00 1.106376545570e+00 1.070791893988e+00 1.024164919544e+00 9.997188870555e-01 1.004662649662e+00 1.025182769432e+00 1.047592125179e+00 1.063028416767e+00 1.061554602773e+00 1.036581510155e+00 9.992063518496e-01 9.799255898944e-01 1.000289835435e+00 1.042533860773e+00 1.066420929022e+00 1.051795114614e+00 1.018333602782e+00 1.007412787744e+00 1.036153287405e+00 1.077086215319e+00 1.094036669003e+00 1.079985777998e+00 1.058842184443e+00 1.057205509448e+00 1.074808597016e+00 1.089384012400e+00 1.085200268878e+00 1.067187269844e+00 1.051285587979e+00 1.046217859268e+00 1.047365290684e+00 1.046033005543e+00 1.038326209827e+00 1.025136703402e+00 1.009125844662e+00 9.953480155560e-01 9.913136095444e-01 1.000550061388e+00 1.015975664184e+00 1.024483270284e+00 1.020093337974e+00 1.010619204931e+00 1.009096091203e+00 1.018241906050e+00 1.027001706288e+00 1.024410531831e+00 1.012510343008e+00 1.003226760868e+00 1.002998265816e+00 1.003720975547e+00 9.922619033565e-01 9.663777682356e-01 9.391316265590e-01 9.274332437996e-01 9.350661109676e-01 9.497512612473e-01 9.568182280241e-01 9.522941010286e-01 9.448348398372e-01 9.474622031269e-01 9.660328243598e-01 9.939380356062e-01 1.018025385429e+00 1.029725485295e+00 1.031345872255e+00 1.032775070395e+00 1.040530073718e+00 1.049908157166e+00 1.050413069378e+00 1.038447068250e+00 1.022827058530e+00 1.015686698592e+00 1.017645754774e+00 1.016456765430e+00 1.001966991371e+00 9.790454559491e-01 9.629471920590e-01 9.607835355429e-01 9.620219736929e-01 9.517707520354e-01 9.296954720630e-01 9.115229711978e-01 9.101149940815e-01 9.180034566707e-01 9.155986717279e-01 8.947305342925e-01 8.695860898634e-01 8.648990729615e-01 9.313264814403e-01
 1.055642908099e+00 1.053487776631e+00 1.052652827896e+00 1.052269146043e+00 1.050790074746e+00 1.048195655374e+00 1.046113604378e+00 1.045478874431e+00 1.045120477676e+00 1.043485840593e+00 1.040912189307e+00 1.039065574857e+00 1.038529275669e+00 1.038056164484e+00 1.036358447270e+00 1.033822971793e+00 1.031968860911e+00 1.031408198876e+00 1.030965221421e+00 1.029239009058e+00 1.026600547400e+00 1.024758857519e+00 1.024338823585e+00 1.023938915837e+00 1.022118186165e+00 1.019427597224e+00 1.017622968172e+00 1.017220634726e+00 1.016787006388e+00 1.014898309270e+00 1.012110665478e+00 1.010250705790e+00 1.009876082753e+00 1.009422443209e+00 1.007397788340e+00 1.004550719073e+00 1.002834694634e+00 1.002586166869e+00 1.002044870894e+00 9.998722238195e-01 9.970329804986e-01 9.954138266493e-01 9.951835007125e-01 9.945583034350e-01 9.922853916809e-01 9.893946644452e-01 9.877544602998e-01 9.874355745103e-01 9.866431473720e-01 9.842909251329e-01 9.814884332484e-01 9.798991560994e-01 9.793998594988e-01 9.783690518943e-01 9.760006630882e-01 9.733796819565e-01 9.719251097030e-01 9.713990955275e-01 9.702695314654e-01 9.678793270714e-01 9.653746102401e-01 9.640743090977e-01 9.636076411671e-01 9.624641184746e-01 9.600852090677e-01 9.575710228209e-01 9.561605596254e-01 9.555899259242e-01 9.544719864712e-01 9.521486446682e-01 9.495407115710e-01 9.478891384823e-01 9.470879445435e-01 9.459079719700e-01 9.436862297561e-01 9.411168558770e-01 9.392509835717e-01 9.381451768486e-01 9.368785257816e-01 9.347917437688e-01 9.323320517349e-01 9.304011039787e-01 9.291295121111e-01 9.277807044000e-01 9.258134234128e-01 9.235402075565e-01 9.216291061698e-01 9.202365202125e-01 9.188550755797e-01 9.170033343562e-01 9.148529446152e-01 9.129681609479e-01 9.115277508076e-01 9.101258472735e-01 9.083659091518e-01 9.063388442026e-01 9.044542354402e-01 9.029190245552e-01 9.015001967931e-01 8.998276732385e-01 8.978760720728e-01 8.959807611368e-01 8.943705401136e-01 8.929011609697e-01 8.912843565242e-01 8.894350283737e-01 8.875359303612e-01 8.858153989378e-01 8.842663966152e-01 8.826741263950e-01 8.808995044078e-01 8.790303615389e-01 8.772351790355e-01 8.755672408130e-01 8.739472869036e-01 8.722529653974e-01 8.704396425122e-01 8.685861285061e-01 8.667992583050e-01 8.651008426607e-01 8.634252127291e-01 8.616906096196e-01 8.598512553006e-01 8.579613652981e-01 8.561462971058e-01 8.544484987689e-01 8.527614106387e-01 8.509579125110e-01 8.490274530760e-01 8.470966101236e-01 8.453036803069e-01 8.436272200166e-01 8.418809121308e-01 8.399568289440e-01 8.379621180690e-01 8.360683940526e-01 8.343158416847e-01 8.325790987596e-01 8.307083830782e-01 8.287073166738e-01 8.267376703340e-01 8.248994455559e-01 8.231159075349e-01 8.212722678720e-01 8.193327153167e-01 8.173499393940e-01 8.154175765579e-01 8.135604269146e-01 8.117127261157e-01 8.098205640418e-01 8.078860037101e-01 8.059270044179e-01 8.039894852255e-01 8.021073871729e-01 8.002414801097e-01 7.983251718310e-01 7.963639378204e-01 7.944012037362e-01 7.924824969633e-01 7.906032887375e-01 7.886949476607e-01 7.867208703499e-01 7.847473273320e-01 7.828278694159e-01 7.809240809303e-01 7.789796849440e-01 7.769950076555e-01 7.750225918317e-01 7.731048724974e-01 7.711955302178e-01 7.692210217029e-01 7.672125816907e-01 7.652496108621e-01 7.633373101158e-01 7.614093293990e-01 7.594300283572e-01 7.574274372058e-01 7.554709509697e-01 7.535591723553e-01 7.516167028883e-01 7.496261061472e-01 7.476491046246e-01 7.457155821842e-01 7.437937301392e-01 7.418432297527e-01 7.398637427680e-01 7.379026754380e-01 7.359823029198e-01 7.340569664023e-01 7.320990891393e-01 7.301422204778e-01 7.282116945043e-01 7.262935354487e-01 7.243620406927e-01 7.224091105821e-01 7.204607468981e-01 7.185443307215e-01 7.166324308039e-01 7.146957999149e-01 7.127482314121e-01 7.108140371227e-01 7.088957825927e-01 7.069802955807e-01 7.050480341223e-01 7.031043386073e-01 7.011763584223e-01 6.992616908960e-01 6.973406190625e-01 6.954102312104e-01 6.934792246546e-01 6.915537498052e-01 6.896394311365e-01 6.877214426232e-01 6.857942723151e-01 6.838724871982e-01 6.819581125362e-01 6.800399502277e-01 6.781216114465e-01 6.762059881347e-01 6.742908227815e-01 6.723836951211e-01 6.704739812264e-01 6.685579373959e-01 6.666507917702e-01 6.647482921062e-01 6.628428910115e-01 6.609400054649e-01 6.590388204510e-01 6.571375663391e-01 6.552459497856e-01 6.533554219014e-01 6.514605603236e-01 6.495729761239e-01 6.476857894087e-01 6.458002384279e-01 6.439233941677e-01 6.420464670606e-01 6.401673173535e-01 6.382951125613e-01 6.364242091579e-01 6.345535382078e-01 6.326950450533e-01 6.308328864918e-01 6.289722073670e-01 6.271205070983e-01 6.252621460460e-01 6.234102229385e-01 6.215695876083e-01 6.197245565098e-01 6.178862463120e-01 6.160537388601e-01 6.142166624831e-01 6.123905747120e-01 6.105687254991e-01 6.087442805297e-01 6.069307206177e-01 6.051211115956e-01 6.033086933362e-01 6.015087494836e-01 5.997079202674e-01 5.979086638452e-01 5.961234805052e-01 5.943374553150e-01 5.925533718935e-01 5.907803621561e-01 5.890020563021e-01 5.872342242221e-01 5.854767018035e-01 5.837156061856e-01 5.819638684469e-01 5.802204173604e-01 5.784742183045e-01 5.767398110028e-01 5.750091130673e-01 5.732786550346e-01 5.715630643090e-01 5.698482846187e-01 5.681344760580e-01 5.664348714185e-01 5.647349893569e-01 5.630400401035e-01 5.613577046824e-01 5.596754354891e-01 5.580010311369e-01 5.563360286154e-01 5.546705252284e-01 5.530149693150e-01 5.513691266238e-01 5.497236142155e-01 5.480913007399e-01 5.464641747953e-01 5.448396823415e-01 5.432256502041e-01 5.416175730354e-01 5.400153869988e-01 5.384255779767e-01 5.368371445406e-01 5.352556790595e-01 5.336857968823e-01 5.321193568229e-01 5.305627172737e-01 5.290166876195e-01 5.274718006055e-01 5.259391417885e-01 5.244135562268e-01 5.228932996785e-01 5.213864349960e-01 5.198851353699e-01 5.183887830461e-01 5.169058813394e-01 5.154283495211e-01 5.139579250622e-01 5.125008617447e-01 5.110464108658e-01 5.096029525227e-01 5.081708492651e-01 5.067421161892e-01 5.053264463175e-01 5.039193546753e-01 5.025166827841e-01 5.011291932081e-01 4.997488310858e-01 4.983750624563e-01 4.970148695636e-01 4.956586646469e-01 4.943131021313e-01 4.929810616299e-01 4.916523148957e-01 4.903383629278e-01 4.890345149120e-01 4.877344182342e-01 4.864497928627e-01 4.851715736149e-01 4.839033921278e-01 4.826523336344e-01 4.814044668532e-01 4.801683688292e-01 4.789445047376e-01 4.777250452521e-01 4.765243120875e-01 4.753328222541e-01 4.741478623845e-01 4.729792200845e-01 4.718138288863e-01 4.706599275432e-01 4.695220648519e-01 4.683889872443e-01 4.672720189041e-01 4.661642991816e-01 4.650601193234e-01 4.639737768257e-01 4.628944576388e-01 4.618263282624e-01 4.607747321072e-01 4.597271877997e-01 4.586941942930e-01 4.576726129099e-01 4.566572718489e-01 4.556620399169e-01 4.546735663974e-01 4.536959953349e-01 4.527337414911e-01 4.517750684641e-01 4.508346683871e-01 4.499055936085e-01 4.489841967245e-01 4.480805251606e-01 4.471834996009e-01 4.462968707193e-01 4.454282296865e-01 4.445624695107e-01 4.437157171195e-01 4.428797220414e-01 4.420502618071e-01 4.412383305701e-01 4.404322562350e-01 4.396397018469e-01 4.388640321448e-01 4.380916244168e-01 4.373382489517e-01 4.365928767332e-01 4.358563710710e-01 4.351403070651e-01 4.344274959184e-01 4.337298033656e-01 4.330475212861e-01 4.323683396120e-01 4.317096520572e-01 4.310578288935e-01 4.304168189375e-01 4.297946270670e-01 4.291757985862e-01 4.285728278742e-01 4.279830142183e-01 4.273978914334e-01 4.268344747395e-01 4.262762385917e-01 4.257303786598e-01 4.252001723619e-01 4.246724489190e-01 4.241661552828e-01 4.236682138920e-01 4.231787678622e-01 4.227073933692e-01 4.222364861846e-01 4.217849692691e-01 4.213480009285e-01 4.209128531229e-01 4.204992974442e-01 4.200866653875e-01 4.196888052208e-01 4.193089072756e-01 4.189296645089e-01 4.185708483560e-01 4.182171077811e-01 4.178722487954e-01 4.175487928471e-01 4.172249135815e-01 4.169196538089e-01 4.166233456736e-01 4.163312545950e-01 4.160623962834e-01 4.157935004680e-01 4.155399982552e-01 4.153009877159e-01 4.150620638802e-01 4.148472801091e-01 4.146330950497e-01 4.144299972797e-01 4.142465840854e-01 4.140603815029e-01 4.138975863876e-01 4.137383562459e-01 4.135863926222e-01 4.134555217391e-01 4.133225066528e-01 4.132107985796e-01 4.131060300966e-01 4.130034398784e-01 4.129240690267e-01 4.128428653004e-01 4.127791498075e-01 4.127283503449e-01 4.126750162699e-01 4.126468773086e-01 4.126159816096e-01 4.126023547680e-01 4.126027767017e-01 4.125987415187e-01 4.126181293596e-01 4.126388364984e-01 4.126714449681e-01 4.127214376552e-01 4.127667355982e-01 4.128344689038e-01 4.129056737964e-01 4.129844371568e-01 4.130846334982e-01 4.131788726294e-01 4.132931191519e-01 4.134145968673e-01 4.135404014194e-01 4.136886784058e-01 4.138324778439e-01 4.139938158680e-01 4.141648406008e-01 4.143385209461e-01 4.145349283577e-01 4.147279326013e-01 4.149353135961e-01 4.151563360885e-01 4.153766440614e-01 4.156214127863e-01 4.158639410848e-01 4.161175840008e-01 4.163895608206e-01 4.166580631632e-01 4.169502066672e-01 4.172437775532e-01 4.175429111909e-01 4.178649400329e-01 4.181816814951e-01 4.185213704499e-01 4.188658919233e-01 4.192118397701e-01 4.195853822168e-01 4.199513101268e-01 4.203397124528e-01 4.207361875091e-01 4.211291881559e-01 4.215553745237e-01 4.219697119824e-01 4.224069981639e-01 4.228561669407e-01 4.232971338782e-01 4.237757547259e-01 4.242411389970e-01 4.247286328995e-01 4.252313167971e-01 4.257221656972e-01 4.262536577223e-01 4.267689540774e-01 4.273079900742e-01 4.278645190365e-01 4.284050308028e-01 4.289929002417e-01 4.295599826078e-01 4.301518141326e-01 4.307631791019e-01 4.313554465470e-01 4.319984205504e-01 4.326182536564e-01 4.332632078009e-01 4.339301686661e-01 4.345752594329e-01 4.352750201858e-01 4.359489570865e-01 4.366501906829e-01 4.373736472324e-01 4.380734331237e-01 4.388287643422e-01 4.395575077257e-01 4.403151110351e-01 4.410939713804e-01 4.418502658670e-01 4.426623499549e-01 4.434477504373e-01 4.442630189992e-01 4.450975996065e-01 4.459109499806e-01 4.467790930735e-01 4.476213303509e-01 4.484924539088e-01 4.493821085747e-01 4.502531389175e-01 4.511763411997e-01 4.520766046652e-01 4.530016362467e-01 4.539480592405e-01 4.548751088064e-01 4.558516831926e-01 4.568083610332e-01 4.577859205967e-01 4.587862130603e-01 4.597698455781e-01 4.607969017392e-01 4.618098610874e-01 4.628383757978e-01 4.638934914990e-01 4.649270905278e-01 4.660046764479e-01 4.670697453697e-01 4.681459163732e-01 4.692513035511e-01 4.703354300473e-01 4.714588812111e-01 4.725761177579e-01 4.736961160906e-01 4.748505131616e-01 4.759786874210e-01 4.771452867473e-01 4.783071781833e-01 4.794674714939e-01 4.806646341312e-01 4.818328658520e-01 4.830387038528e-01 4.842414662540e-01 4.854379079933e-01 4.866724723346e-01 4.878759658035e-01 4.891134971381e-01 4.903494335355e-01 4.915759195693e-01 4.928397360340e-01 4.940709124270e-01 4.953357506842e-01 4.965978218694e-01 4.978466130554e-01 4.991327800143e-01 5.003862322615e-01 5.016665429957e-01 5.029455655599e-01 5.042092598192e-01 5.055080079630e-01 5.067731629765e-01 5.080622918675e-01 5.093506102416e-01 5.106187211145e-01 5.119209614845e-01 5.131885356983e-01 5.144736870768e-01 5.157609175432e-01 5.170220622373e-01 5.183142164837e-01 5.195748753269e-01 5.208448921222e-01 5.221196014453e-01 5.233622860442e-01 5.246343426167e-01 5.258733075491e-01 5.271156751254e-01 5.283636923778e-01 5.295750788354e-01 5.308130127603e-01 5.320184344456e-01 5.332201681061e-01 5.344285246480e-01 5.355950846685e-01 5.367855609332e-01 5.379411863644e-01 5.390886244722e-01 5.402422991684e-01 5.413496952873e-01 5.424771730334e-01 5.435705517300e-01 5.446485964114e-01 5.457330896448e-01 5.467675845029e-01 5.478178220360e-01 5.488334724886e-01 5.498269107470e-01 5.508260996044e-01 5.517725649452e-01 5.527269622514e-01 5.536523857656e-01 5.545453147266e-01 5.554443099155e-01 5.562884674366e-01 5.571356497940e-01 5.579517698661e-01 5.587295453272e-01 5.595130838407e-01 5.602377718800e-01 5.609595571946e-01 5.616531619857e-01 5.623008630778e-01 5.629536278179e-01 5.635455308835e-01 5.641279098733e-01 5.646819240705e-01 5.651846157744e-01 5.656903932548e-01 5.661321560682e-01 5.665606919299e-01 5.669616221020e-01 5.673047882450e-01 5.676476667932e-01 5.679285915878e-01 5.681856080882e-01 5.684184788138e-01 5.685879213874e-01 5.687540434268e-01 5.688589076541e-01 5.689317493730e-01 5.689831447045e-01 5.689651117794e-01 5.689409660653e-01 5.688558692868e-01 5.687322578230e-01 5.685886909997e-01 5.683704882574e-01 5.681439819072e-01 5.678569317128e-01 5.675250048977e-01 5.671745849865e-01 5.667473816580e-01 5.663068920985e-01 5.658085274750e-01 5.652568489854e-01 5.646895577129e-01 5.640423121857e-01 5.633781523873e-01 5.626607653549e-01 5.618831626784e-01 5.610902911485e-01 5.602174177968e-01 5.593217142744e-01 5.583766460534e-01 5.573657897003e-01 5.563422741743e-01 5.552377304607e-01 5.541065516550e-01 5.529310886477e-01 5.516842456046e-01 5.504258089459e-01 5.490872153433e-01 5.477159004210e-01 5.463065681675e-01 5.448213675684e-01 5.433243571270e-01 5.417528999872e-01 5.401431961933e-01 5.384992943026e-01 5.367775515141e-01 5.350434492160e-01 5.332385843953e-01 5.313892589324e-01 5.295141901645e-01 5.275576445856e-01 5.255908080345e-01 5.235564805936e-01 5.214744541754e-01 5.193709330264e-01 5.171853860932e-01 5.149892884645e-01 5.127310213406e-01 5.104212098392e-01 5.080953007685e-01 5.056886995128e-01 5.032708774869e-01 5.007983047017e-01 4.982701082922e-01 4.957314118081e-01 4.931142048764e-01 4.904826601391e-01 4.878057873848e-01 4.850704931693e-01 4.823297908809e-01 4.795143741879e-01 4.766835548017e-01 4.738145212324e-01 4.708873622701e-01 4.679580326151e-01 4.649595700556e-01 4.619453333366e-01 4.588998896426e-01 4.557961412925e-01 4.526963478479e-01 4.495318818236e-01 4.463511300677e-01 4.431492811864e-01 4.398894099018e-01 4.366368364629e-01 4.333281673081e-01 4.300004631133e-01 4.266631796508e-01 4.232668300078e-01 4.198839745684e-01 4.164522095941e-01 4.130028059996e-01 4.095503637900e-01 4.060446229822e-01 4.025542959704e-01 3.990244963941e-01 3.954761603054e-01 3.919337826877e-01 3.883419044453e-01 3.847690201480e-01 3.811654037578e-01 3.775448681159e-01 3.739400880245e-01 3.702897306196e-01 3.666611638654e-01 3.630118218948e-01 3.593453016474e-01 3.557038212900e-01 3.520219672888e-01 3.483641430100e-01 3.446972268547e-01 3.410142677306e-01 3.373636773638e-01 3.336808762735e-01 3.300245651390e-01 3.263691905422e-01 3.226992546516e-01 3.190708640937e-01 3.154166030159e-01 3.117908444933e-01 3.081792140906e-01 3.045561104693e-01 3.009813766838e-01 2.973897912415e-01 2.938297753066e-01 2.902940245502e-01 2.867517154058e-01 2.832627551372e-01 2.797682069465e-01 2.763078094218e-01 2.728828611888e-01 2.694570084228e-01 2.660920130635e-01 2.627312766738e-01 2.594079636919e-01 2.561301542016e-01 2.528565034710e-01 2.496497524122e-01 2.464580580181e-01 2.433063114678e-01 2.402115573207e-01 2.371281056332e-01 2.341156310519e-01 2.311291117681e-01 2.281864475563e-01 2.253086289678e-01 2.224476087447e-01 2.196631412821e-01 2.169134776689e-01 2.142097635209e-01 2.115787200647e-01 2.089703795445e-01 2.064424182521e-01 2.039575098619e-01 2.015201380836e-01 1.991605628315e-01 1.968294813080e-01 1.945772825840e-01 1.923749898497e-01 1.902203683928e-01 1.881468090872e-01 1.861059216369e-01 1.841403795085e-01 1.822308666366e-01 1.803656252408e-01 1.785809137216e-01 1.768279621241e-01 1.751464280038e-01 1.735204190126e-01 1.719337035951e-01 1.704225609695e-01 1.689437913058e-01 1.675266840600e-01 1.661616975149e-01 1.648273858587e-01 1.635620349719e-01 1.623208213829e-01 1.611285706518e-01 1.599838356272e-01 1.588582521412e-01 1.577902993785e-01 1.567391371591e-01 1.557233096568e-01 1.547455544639e-01 1.537742844081e-01 1.528448165080e-01 1.519250425705e-01 1.510222430244e-01 1.501480715146e-01 1.492683482533e-01 1.484169300940e-01 1.475665821891e-01 1.467183365918e-01 1.458892938561e-01 1.450436482134e-01 1.442128913711e-01 1.433760906542e-01 1.425285188168e-01 1.416934396862e-01 1.408350293339e-01 1.399821399520e-01 1.391227268952e-01 1.382441171002e-01 1.373752786166e-01 1.364826435605e-01 1.355895932567e-01 1.346938528000e-01 1.337785878768e-01 1.328782629801e-01 1.319604389223e-01 1.310468606185e-01 1.301444494169e-01 1.292301370805e-01 1.283437126438e-01 1.274563854596e-01 1.265878598394e-01 1.257503900251e-01 1.249231276855e-01 1.241466271156e-01 1.233998667946e-01 1.226970092831e-01 1.220612077515e-01 1.214666574748e-01 1.209567841829e-01 1.205149343177e-01 1.201553230893e-01 1.199006842323e-01 1.197309180915e-01 1.196884697282e-01 1.197567973449e-01 1.199491939630e-01 1.202904223106e-01 1.207542628108e-01 1.213830110377e-01 1.221589901690e-01 1.230895611855e-01 1.241991787782e-01 1.254579724426e-01 1.269019013006e-01 1.285115384406e-01 1.302864454135e-01 1.322478714402e-01 1.343588598500e-01 1.366506236468e-01 1.391007046170e-01 1.417011708471e-01 1.444737275806e-01 1.473747624453e-01 1.504324781007e-01 1.536236027240e-01 1.569341346462e-01 1.603844097067e-01 1.639286936300e-01 1.675918976860e-01 1.713533551345e-01 1.751931888630e-01 1.791350243785e-01 1.831332397268e-01 1.872096029775e-01 1.913465969286e-01 1.955200895270e-01 1.997563439935e-01 2.040109102797e-01 2.083012154546e-01 2.126150332689e-01 2.169275642496e-01 2.212642926755e-01 2.255846779967e-01 2.299015305791e-01 2.342100027206e-01 2.384815986626e-01 2.427414344943e-01 2.469546065803e-01 2.511286408252e-01 2.552648318873e-01 2.593338038962e-01 2.633601280730e-01 2.673158310048e-01 2.712026306683e-01 2.750285885424e-01 2.787624954889e-01 2.824285687246e-01 2.860054149444e-01 2.894895911782e-01 2.928941596480e-01 2.961928844925e-01 2.994030744745e-01 3.025149445439e-01 3.055217560151e-01 3.084374895974e-01 3.112410738682e-01 3.139478250706e-01 3.165516287848e-01 3.190483629006e-01 3.214515169055e-01 3.237466514113e-01 3.259479990217e-01 3.280543080034e-01 3.300628451256e-01 3.319891891710e-01 3.338216187023e-01 3.355758251202e-01 3.372528223458e-01 3.388535607138e-01 3.403940850648e-01 3.418676475421e-01 3.432922977627e-01 3.446703251640e-01 3.460064724408e-01 3.473187686667e-01 3.486005823129e-01 3.498733707503e-01 3.511401179419e-01 3.524079538026e-01 3.536946405946e-01 3.549989809065e-01 3.563400049892e-01 3.577234448772e-01 3.591549826630e-01 3.606545194433e-01 3.622179582730e-01 3.638639221762e-01 3.655987410964e-01 3.674241150313e-01 3.693597141113e-01 3.714002750838e-01 3.735593588143e-01 3.758419094676e-01 3.782471739708e-01 3.807869848397e-01 3.834570829820e-01 3.862606381217e-01 3.892024996695e-01 3.922758630746e-01 3.954861392929e-01 3.988257775095e-01 4.022937569759e-01 4.058873923710e-01 4.095964586799e-01 4.134200687686e-01 4.173467842038e-01 4.213681918194e-01 4.254795286211e-01 4.296654565935e-01 4.339191186652e-01 4.382279691720e-01 4.425792287638e-01 4.469642959796e-01 4.513658168961e-01 4.557730070844e-01 4.601729058390e-01 4.645496295856e-01 4.688895836251e-01 4.731788898650e-01 4.774028613053e-01 4.815489702716e-01 4.856022177580e-01 4.895467314242e-01 4.933707796982e-01 4.970599966946e-01 5.005996052796e-01 5.039793779954e-01 5.071812156766e-01 5.101991231206e-01 5.130178302519e-01 5.156243950963e-01 5.180132321789e-01 5.201679748002e-01 5.220850473407e-01 5.237521187018e-01 5.251612888258e-01 5.263098836601e-01 5.271837466046e-01 5.277850403412e-01 5.281087671216e-01 5.281465186044e-01 5.279034918998e-01 5.273732663338e-01 5.265603542477e-01 5.254665761670e-01 5.240900515032e-01 5.224450133758e-01 5.205285682687e-01 5.183517178025e-01 5.159300500010e-01 5.132639547814e-01 5.103778022725e-01 5.072803287384e-01 5.039865603046e-01 5.005251370939e-01 4.969042434314e-01 4.931563134324e-01 4.893052712096e-01 4.853691587386e-01 4.813901873259e-01 4.773879076018e-01 4.733978924905e-01 4.694571521030e-01 4.655938265793e-01 4.618515087987e-01 4.582598303883e-01 4.548594121001e-01 4.516882006509e-01 4.487752659599e-01 4.461642808790e-01 4.438820136197e-01 4.419610096079e-01 4.404335961523e-01 4.393152572391e-01 4.386340826720e-01 4.384016462638e-01 4.386293015590e-01 4.393263988799e-01 4.404867948985e-01 4.421117018051e-01 4.441858497896e-01 4.466958035638e-01 4.496222004364e-01 4.529342928277e-01 4.566101751343e-01 4.606134634854e-01 4.649081673346e-01 4.694609546253e-01 4.742274418284e-01 4.791714774278e-01 4.842517579715e-01 4.894245529416e-01 4.946554058701e-01 4.999011909925e-01 5.051274567034e-01 5.102970638978e-01 5.153770048071e-01 5.203380157227e-01 5.251486032589e-01 5.297863805081e-01 5.342260865546e-01 5.384509228761e-01 5.424429659711e-01 5.461866928702e-01 5.496789528261e-01 5.529044069300e-01 5.558663181674e-01 5.585622545146e-01 5.609912141124e-01 5.631664002946e-01 5.650883036764e-01 5.667717087160e-01 5.682318862834e-01 5.694785752531e-01 5.705380879000e-01 5.714231873448e-01 5.721583537636e-01 5.727685168934e-01 5.732718588595e-01 5.736997197137e-01 5.740705165493e-01 5.744123765983e-01 5.747523831376e-01 5.751079464806e-01 5.755106341811e-01 5.759782102784e-01 5.765291128060e-01 5.771895547982e-01 5.779660139134e-01 5.788819043275e-01 5.799437945387e-01 5.811570509631e-01 5.825353065282e-01 5.840685995722e-01 5.857663739870e-01 5.876197896900e-01 5.896147754686e-01 5.917505095657e-01 5.939991140839e-01 5.963485598351e-01 5.987755211674e-01 6.012499453420e-01 6.037523729203e-01 6.062450366492e-01 6.086997254993e-01 6.110862591609e-01 6.133630168722e-01 6.155071809623e-01 6.174741190258e-01 6.192362239445e-01 6.207646123601e-01 6.220232184557e-01 6.229969216927e-01 6.236579089148e-01 6.239909767573e-01 6.239906555295e-01 6.236422882061e-01 6.229572478953e-01 6.219412902876e-01 6.206092351958e-01 6.189918516359e-01 6.171167994598e-01 6.150323071412e-01 6.127852376465e-01 6.104339360333e-01 6.080496183393e-01 6.056965148575e-01 6.034568656181e-01 6.014078002473e-01 5.996298486599e-01 5.982048027446e-01 5.972051615056e-01 5.967064419613e-01 5.967652891255e-01 5.974351488387e-01 5.987545532371e-01 6.007394003896e-01 6.034020402644e-01 6.067220137561e-01 6.106733719255e-01 6.152110858613e-01 6.202645914464e-01 6.257668847357e-01 6.316227891663e-01 6.377384987455e-01 6.440111984933e-01 6.503272421334e-01 6.565892775849e-01 6.626816028881e-01 6.685063717655e-01 6.739720541448e-01 6.789871724688e-01 6.834901412246e-01 6.874128766764e-01 6.907175436604e-01 6.933834811128e-01 6.953936371720e-01 6.967720235333e-01 6.975492418325e-01 6.977785696619e-01 6.975444640087e-01 6.969376445210e-01 6.960852614823e-01 6.951189108561e-01 6.941889308276e-01 6.934636503738e-01 6.930988031416e-01 6.932704870399e-01 6.941323893581e-01 6.958229469555e-01 6.984714971831e-01 7.021523643792e-01 7.069287521553e-01 7.128057484532e-01 7.197466089055e-01 7.276820180058e-01 7.364808990653e-01 7.459924691160e-01 7.560256821084e-01 7.663625543874e-01 7.767843356088e-01 7.870448081636e-01 7.969205202839e-01 8.061870448686e-01 8.146393471282e-01 8.221108976152e-01 8.284504442654e-01 8.335627498966e-01 8.373934289561e-01 8.399255933841e-01 8.412140477261e-01 8.413451724252e-01 8.404696293474e-01 8.387863052918e-01 8.365263490961e-01 8.339736993146e-01 8.314143618551e-01 8.291559848522e-01 8.275004643567e-01 8.267059086118e-01 8.270028860433e-01 8.285461230965e-01 8.314162906126e-01 8.356073646972e-01 8.410136297971e-01 8.474565685007e-01 8.546633851715e-01 8.623104533695e-01 8.700300695831e-01 8.774190890011e-01 8.840943330662e-01 8.896765589528e-01 8.938294144152e-01 8.962820500868e-01 8.968196034383e-01 8.953300793800e-01 8.917776820677e-01 8.862352472826e-01 8.788845865755e-01 8.699939473737e-01 8.599469424238e-01 8.492000217718e-01 8.382768908121e-01 8.277585247788e-01 8.182076676201e-01 8.101799015750e-01 8.041484247108e-01 8.004623357474e-01 7.993458307862e-01 8.008285407626e-01 8.047936019706e-01 8.109590246525e-01 8.189226600417e-01 8.282176794535e-01 8.383270080308e-01 8.487687789382e-01 8.591082247526e-01 8.689937323837e-01 8.782010750051e-01 8.866010711014e-01 8.942063986073e-01 9.011355606730e-01 9.075877437748e-01 9.138527228522e-01 9.202277729034e-01 9.270179698877e-01 9.344952339677e-01 9.428382916677e-01 9.521494908946e-01 9.624073981190e-01 9.734925605517e-01 9.851971002316e-01 9.972288205565e-01 1.009291884073e+00 1.021064209266e+00 1.032269353573e+00 1.042701210773e+00 1.052208051290e+00 1.060753665640e+00 1.068359831911e+00 1.075120483224e+00 1.081188340847e+00 1.086696096412e+00 1.091797295094e+00 1.096575679600e+00 1.101044456949e+00 1.105166387539e+00 1.108792486137e+00 1.111743838131e+00 1.113804444824e+00 1.114742090088e+00 1.114405112287e+00 1.112679002760e+00 1.109578064991e+00 1.105252530969e+00 1.099946359752e+00 1.094070786540e+00 1.088092735234e+00 1.082543460481e+00 1.077988124864e+00 1.074901762295e+00 1.073721960200e+00 1.074734320903e+00 1.078074277809e+00 1.083779559215e+00 1.091691248987e+00 1.101598173837e+00 1.113192760503e+00 1.126086783215e+00 1.139924454593e+00 1.154263904556e+00 1.168700214843e+00 1.182835944325e+00 1.196230672382e+00 1.208537708191e+00 1.219382160877e+00 1.228457010023e+00 1.235552371901e+00 1.240469258230e+00 1.243169804055e+00 1.243664280676e+00 1.242043537536e+00 1.238538022457e+00 1.233374403340e+00 1.226899007113e+00 1.219495417816e+00 1.208617765055e+00 1.192210481627e+00 1.179721998155e+00 1.177164139554e+00 1.181529437132e+00 1.183794090777e+00 1.177474142567e+00 1.164565750823e+00 1.153845995113e+00 1.152831483609e+00 1.160580582921e+00 1.168584062074e+00 1.168733855830e+00 1.160557103707e+00 1.151530159352e+00 1.150227466629e+00 1.158164082772e+00 1.168390058184e+00 1.172196661249e+00 1.167054784855e+00 1.158837462468e+00 1.156544143929e+00 1.163847931870e+00 1.175590030331e+00 1.182883661702e+00 1.181377196474e+00 1.175124591611e+00 1.173000130490e+00 1.180510498461e+00 1.194547183784e+00 1.206512349276e+00 1.210452175649e+00 1.208291148255e+00 1.207949104980e+00 1.215970835198e+00 1.231134370642e+00 1.245530962990e+00 1.251929473296e+00 1.250106830788e+00 1.246759320631e+00 1.249209617640e+00 1.258330284404e+00 1.267459251732e+00 1.268587923578e+00 1.259763765859e+00 1.247218135939e+00 1.240531969854e+00 1.240220341206e+00 1.138357914228e+00 1.088753090159e+00 1.022720649445e+00 9.848889759569e-01 1.010196773296e+00 1.068884393993e+00 1.103758560585e+00 1.087772273055e+00 1.039189671202e+00 1.000813276243e+00 9.993146132348e-01 1.022213651102e+00 1.041006269103e+00 1.041705340671e+00 1.028654163116e+00 1.012744921008e+00 1.002744377341e+00 1.004104802744e+00 1.016440545733e+00 1.029127358223e+00 1.027255878097e+00 1.008347753163e+00 9.920975527925e-01 1.003587944732e+00 1.039329414224e+00 1.064254633523e+00 1.048880829572e+00 1.002705999610e+00 9.734483779996e-01 9.997511366156e-01 1.060480683473e+00 1.100159683565e+00 1.087867036319e+00 1.039307545278e+00 9.995593101778e-01 9.998853379284e-01 1.028703255033e+00 1.054957522676e+00 1.062643423970e+00 1.054287394706e+00 1.036673729611e+00 1.014524911538e+00 9.976125364887e-01 1.001322379646e+00 1.028203497275e+00 1.055692218364e+00 1.055174194572e+00 1.022738168335e+00 9.897938843166e-01 9.959658016904e-01 1.041271354974e+00 1.083962480358e+00 1.088492992957e+00 1.058142758391e+00 1.029091065366e+00 1.033265363250e+00 1.063553380802e+00 1.087155548363e+00 1.083966129517e+00 1.061602742541e+00 1.042081102683e+00 1.038247719213e+00 1.044254376718e+00 1.047046058695e+00 1.039847012752e+00 1.024417144349e+00 1.006631014185e+00 9.934072005174e-01 9.903960646286e-01 9.974551774653e-01 1.006523216402e+00 1.007749832051e+00 9.996163839965e-01 9.914141559328e-01 9.930485198140e-01 1.002666773940e+00 1.008238561991e+00 1.002007359747e+00 9.896457589597e-01 9.834812091391e-01 9.871602769114e-01 9.904782965218e-01 9.813541814111e-01 9.595400048311e-01 9.373375642475e-01 9.276956116251e-01 9.319333649921e-01 9.407799551950e-01 9.452822490362e-01 9.439380040728e-01 9.416249204575e-01 9.442537411505e-01 9.544085433316e-01 9.699389677005e-01 9.857743927951e-01 9.980809969775e-01 1.007170865533e+00 1.015885342799e+00 1.024173683600e+00 1.026772656164e+00 1.019139016573e+00 1.005610615984e+00 9.987111451615e-01 1.005711155823e+00 1.016989658317e+00 1.014119138637e+00 9.900432513257e-01 9.594804460977e-01 9.462372435066e-01 9.554188815498e-01 9.652767842308e-01 9.521203010732e-01 9.165531726540e-01 8.843332720345e-01 8.790461344676e-01 8.930341078619e-01 8.968703612677e-01 8.740938370505e-01 8.388572553151e-01 8.246470300392e-01 8.932822156507e-01
 1.075036689361e+00 1.072865094668e+00 1.072054161609e+00 1.071717196611e+00 1.070254115030e+00 1.067641844322e+00 1.065556648829e+00 1.064950868519e+00 1.064621580541e+00 1.062997257426e+00 1.060423860704e+00 1.058579738708e+00 1.058057025587e+00 1.057606775455e+00 1.055926213009e+00 1.053388892897e+00 1.051534695563e+00 1.050993576847e+00 1.050574205034e+00 1.048853368911e+00 1.046213760326e+00 1.044384796963e+00 1.043986804494e+00 1.043598464684e+00 1.041780091631e+00 1.039093774507e+00 1.037300892829e+00 1.036915471537e+00 1.036496913766e+00 1.034609958251e+00 1.031818299007e+00 1.029968428017e+00 1.029620011105e+00 1.029181650842e+00 1.027151781633e+00 1.024304337077e+00 1.022604672023e+00 1.022379238854e+00 1.021846833127e+00 1.019669976495e+00 1.016828808883e+00 1.015224728839e+00 1.015020354921e+00 1.014404133421e+00 1.012116742114e+00 1.009216035068e+00 1.007594830699e+00 1.007306020479e+00 1.006522556343e+00 1.004154893046e+00 1.001344042721e+00 9.997689602385e-01 9.992965106527e-01 9.982805468927e-01 9.959056857687e-01 9.932795947796e-01 9.918387620617e-01 9.913382275577e-01 9.902157390235e-01 9.878179521704e-01 9.853163636261e-01 9.840380277774e-01 9.835893171232e-01 9.824416164995e-01 9.800468964547e-01 9.775321652494e-01 9.761459927633e-01 9.755984720386e-01 9.744720525377e-01 9.721179398089e-01 9.695021506529e-01 9.678771251458e-01 9.671029582628e-01 9.659171571504e-01 9.636675660850e-01 9.610846021436e-01 9.592363280815e-01 9.581599427714e-01 9.568986064552e-01 9.547905630986e-01 9.523171829177e-01 9.503999672646e-01 9.491522042461e-01 9.478125689217e-01 9.458372457912e-01 9.435558203950e-01 9.416501309020e-01 9.402740295664e-01 9.389041235848e-01 9.370497225468e-01 9.348933242283e-01 9.330122467052e-01 9.315805991895e-01 9.301869939435e-01 9.284279021173e-01 9.263973756174e-01 9.245089281579e-01 9.229782493374e-01 9.215646791825e-01 9.198913869289e-01 9.179360763210e-01 9.160359512232e-01 9.144237788795e-01 9.129534068489e-01 9.113381597952e-01 9.094846449118e-01 9.075784668707e-01 9.058501277645e-01 9.042977793872e-01 9.027049595540e-01 9.009274279735e-01 8.990515290482e-01 8.972446383090e-01 8.955687562447e-01 8.939475980106e-01 8.922536028497e-01 8.904319178463e-01 8.885639179302e-01 8.867659072372e-01 8.850629281226e-01 8.833898863744e-01 8.816498779054e-01 8.797930294214e-01 8.778858408869e-01 8.760653406503e-01 8.743686625161e-01 8.726759277926e-01 8.708557264964e-01 8.689052746850e-01 8.669619660860e-01 8.651697650915e-01 8.634891028089e-01 8.617263145578e-01 8.597789895599e-01 8.577683215049e-01 8.558691840479e-01 8.541115771914e-01 8.523624484704e-01 8.504688049072e-01 8.484468666945e-01 8.464685259928e-01 8.446228571970e-01 8.428261997005e-01 8.409641622439e-01 8.390037578356e-01 8.370043362230e-01 8.350608313628e-01 8.331927804261e-01 8.313288972713e-01 8.294181471661e-01 8.274635836465e-01 8.254878304127e-01 8.235372852638e-01 8.216428366789e-01 8.197559385157e-01 8.178180414755e-01 8.158376143070e-01 8.138608696433e-01 8.119273235111e-01 8.100287537554e-01 8.080945216115e-01 8.060984726305e-01 8.041109168649e-01 8.021755777018e-01 8.002468676967e-01 7.982766021000e-01 7.962692408113e-01 7.942802984912e-01 7.923452931198e-01 7.904090096416e-01 7.884050672509e-01 7.863737319396e-01 7.843945989328e-01 7.824590440680e-01 7.805025848349e-01 7.784934400263e-01 7.764679247537e-01 7.744904693664e-01 7.725531862595e-01 7.705775390039e-01 7.685582640803e-01 7.665578474394e-01 7.645995329530e-01 7.626471323644e-01 7.606634680997e-01 7.586540739233e-01 7.566675363201e-01 7.547184471800e-01 7.527589269353e-01 7.507676465102e-01 7.487801318521e-01 7.468204392328e-01 7.448691059320e-01 7.429015938998e-01 7.409128134862e-01 7.389339141599e-01 7.369841342211e-01 7.350352078428e-01 7.330601937509e-01 7.310773284979e-01 7.291082807803e-01 7.271541461787e-01 7.251998129862e-01 7.232265692180e-01 7.212453169719e-01 7.192796700003e-01 7.173247274275e-01 7.153619359311e-01 7.133916880545e-01 7.114189266072e-01 7.094533534956e-01 7.074959391382e-01 7.055349280212e-01 7.035643440068e-01 7.016008097604e-01 6.996408693876e-01 6.976785113586e-01 6.957155559680e-01 6.937528946660e-01 6.917927559624e-01 6.898394391991e-01 6.878819635415e-01 6.859181664064e-01 6.839637457889e-01 6.820120661312e-01 6.800576059885e-01 6.781055293643e-01 6.761533724728e-01 6.742019452208e-01 6.722595362735e-01 6.703157582733e-01 6.683692591169e-01 6.664288358455e-01 6.644872857423e-01 6.625476996348e-01 6.606169306177e-01 6.586834326518e-01 6.567486615763e-01 6.548210112804e-01 6.528913909619e-01 6.509648713709e-01 6.490472183633e-01 6.471262172977e-01 6.452064280544e-01 6.432943774255e-01 6.413750926979e-01 6.394626406037e-01 6.375600992703e-01 6.356523440410e-01 6.337524049648e-01 6.318558128540e-01 6.299548416108e-01 6.280641761643e-01 6.261773533208e-01 6.242865284927e-01 6.224079551293e-01 6.205304818678e-01 6.186508851751e-01 6.167829294394e-01 6.149130412747e-01 6.130446743937e-01 6.111901803343e-01 6.093316762918e-01 6.074780523842e-01 6.056321718244e-01 6.037820540821e-01 6.019420304304e-01 6.001107659630e-01 5.982751838738e-01 5.964496433446e-01 5.946297551905e-01 5.928071319599e-01 5.909971623586e-01 5.891885131157e-01 5.873806701259e-01 5.855873059457e-01 5.837926382957e-01 5.820002010232e-01 5.802203839315e-01 5.784390227424e-01 5.766627545262e-01 5.748990864254e-01 5.731339052240e-01 5.713761929309e-01 5.696279573965e-01 5.678772342304e-01 5.661378336724e-01 5.644058733456e-01 5.626747314528e-01 5.609553108712e-01 5.592410597504e-01 5.575280613188e-01 5.558265726847e-01 5.541292143585e-01 5.524375455326e-01 5.507574047844e-01 5.490782695699e-01 5.474056120638e-01 5.457444516852e-01 5.440852287546e-01 5.424366122230e-01 5.407961402305e-01 5.391577952071e-01 5.375297115292e-01 5.359099949715e-01 5.342936428615e-01 5.326916461618e-01 5.310926437381e-01 5.294999338425e-01 5.279190501384e-01 5.263430405182e-01 5.247747256984e-01 5.232181594349e-01 5.216643824414e-01 5.201207650486e-01 5.185882809616e-01 5.170588621632e-01 5.155417474978e-01 5.140321755793e-01 5.125276453037e-01 5.110377301197e-01 5.095536044604e-01 5.080769456700e-01 5.066130918314e-01 5.051511420086e-01 5.037017956597e-01 5.022641851274e-01 5.008300671125e-01 4.994113328671e-01 4.980000525846e-01 4.965928832689e-01 4.952028718449e-01 4.938170366542e-01 4.924413852433e-01 4.910825668268e-01 4.897262105455e-01 4.883825548661e-01 4.870499881910e-01 4.857217882030e-01 4.844118655171e-01 4.831108429988e-01 4.818170329687e-01 4.805385397289e-01 4.792624100676e-01 4.779993664190e-01 4.767509969678e-01 4.755067792164e-01 4.742801601043e-01 4.730599765542e-01 4.718451975948e-01 4.706488426973e-01 4.694572693714e-01 4.682797194531e-01 4.671167834317e-01 4.659570062018e-01 4.648135548897e-01 4.636799306796e-01 4.625539538838e-01 4.614474364906e-01 4.603471988863e-01 4.592590834373e-01 4.581858888347e-01 4.571160617146e-01 4.560650061828e-01 4.550251781539e-01 4.539925014275e-01 4.529791074904e-01 4.519707229684e-01 4.509749751691e-01 4.499954325425e-01 4.490196593499e-01 4.480636803642e-01 4.471177968740e-01 4.461785245514e-01 4.452586684618e-01 4.443430827398e-01 4.434426000073e-01 4.425589302498e-01 4.416789896938e-01 4.408181066554e-01 4.399645277958e-01 4.391220861401e-01 4.383000242840e-01 4.374799417385e-01 4.366787259638e-01 4.358897375559e-01 4.351060651286e-01 4.343437577695e-01 4.335875224857e-01 4.328434280542e-01 4.321191794030e-01 4.313968510006e-01 4.306941580363e-01 4.300011830592e-01 4.293159153972e-01 4.286527974356e-01 4.279948684977e-01 4.273510364403e-01 4.267213228507e-01 4.260955881583e-01 4.254929033435e-01 4.248985385944e-01 4.243140828709e-01 4.237470169326e-01 4.231810180223e-01 4.226379423013e-01 4.221058377297e-01 4.215802414710e-01 4.210742963344e-01 4.205698622613e-01 4.200833308706e-01 4.196139682977e-01 4.191463591018e-01 4.186999837724e-01 4.182580491316e-01 4.178283768210e-01 4.174187659569e-01 4.170102148135e-01 4.166218978976e-01 4.162411994345e-01 4.158683043639e-01 4.155181479895e-01 4.151676842248e-01 4.148361524009e-01 4.145167592720e-01 4.142013226456e-01 4.139091848704e-01 4.136180183454e-01 4.133418013809e-01 4.130822359147e-01 4.128227531594e-01 4.125875711745e-01 4.123554714607e-01 4.121336760892e-01 4.119324691155e-01 4.117300999579e-01 4.115511271151e-01 4.113769640274e-01 4.112082895167e-01 4.110639271947e-01 4.109167424399e-01 4.107918893599e-01 4.106746088528e-01 4.105609627433e-01 4.104707688400e-01 4.103787065193e-01 4.103062872117e-01 4.102466074172e-01 4.101848243460e-01 4.101477924566e-01 4.101105732391e-01 4.100888589296e-01 4.100833722705e-01 4.100743493533e-01 4.100900867939e-01 4.101073076885e-01 4.101361876880e-01 4.101843717638e-01 4.102281714680e-01 4.102947814584e-01 4.103656649817e-01 4.104457252588e-01 4.105459935800e-01 4.106428817929e-01 4.107593596277e-01 4.108848500972e-01 4.110147157571e-01 4.111677179889e-01 4.113166130440e-01 4.114835012484e-01 4.116616741844e-01 4.118423904057e-01 4.120468175928e-01 4.122479065391e-01 4.124652678048e-01 4.126974752865e-01 4.129278883844e-01 4.131844905511e-01 4.134392401423e-01 4.137043621008e-01 4.139905565400e-01 4.142713314090e-01 4.145785257937e-01 4.148869821184e-01 4.152018390823e-01 4.155417335561e-01 4.158749922790e-01 4.162339273397e-01 4.165965584517e-01 4.169603285267e-01 4.173556575512e-01 4.177399474365e-01 4.181496739458e-01 4.185666507846e-01 4.189822960435e-01 4.194321713373e-01 4.198679998976e-01 4.203324494991e-01 4.208047312099e-01 4.212706045575e-01 4.217775245094e-01 4.222641475169e-01 4.227821323506e-01 4.233100343499e-01 4.238287072174e-01 4.243934466397e-01 4.249338886227e-01 4.255065985547e-01 4.260921879400e-01 4.266637128617e-01 4.272852650655e-01 4.278800823889e-01 4.285090239365e-01 4.291504652509e-01 4.297783702104e-01 4.304586012066e-01 4.311095983360e-01 4.317975615274e-01 4.324969587336e-01 4.331808424593e-01 4.339186057994e-01 4.346272775531e-01 4.353728308509e-01 4.361310121074e-01 4.368737806774e-01 4.376707291423e-01 4.384386562226e-01 4.392434795200e-01 4.400599775072e-01 4.408631394427e-01 4.417183980781e-01 4.425458466855e-01 4.434087985824e-01 4.442843867968e-01 4.451463884200e-01 4.460608867645e-01 4.469492560807e-01 4.478704507209e-01 4.488048737696e-01 4.497268595568e-01 4.506986907683e-01 4.516468718072e-01 4.526235272842e-01 4.536180088976e-01 4.545982524618e-01 4.556256970073e-01 4.566335937814e-01 4.576661716419e-01 4.587192805589e-01 4.597559942149e-01 4.608367076027e-01 4.619031669191e-01 4.629873518105e-01 4.640970881598e-01 4.651876471971e-01 4.663217304782e-01 4.674442904997e-01 4.685791269431e-01 4.697430359165e-01 4.708840336191e-01 4.720675428153e-01 4.732413892202e-01 4.744225624261e-01 4.756365907187e-01 4.768245810120e-01 4.780543396928e-01 4.792758424161e-01 4.805008380570e-01 4.817599760147e-01 4.829894602178e-01 4.842602982143e-01 4.855229491724e-01 4.867855354718e-01 4.880828712633e-01 4.893495700666e-01 4.906551391894e-01 4.919532539481e-01 4.932474613370e-01 4.945770282901e-01 4.958735730368e-01 4.972062000862e-01 4.985310263326e-01 4.998496444098e-01 5.012019121724e-01 5.025218931476e-01 5.038731996864e-01 5.052179266176e-01 5.065518336747e-01 5.079189650857e-01 5.092520531872e-01 5.106109029592e-01 5.119665787399e-01 5.133048169087e-01 5.146745562642e-01 5.160115960268e-01 5.173688843240e-01 5.187248920809e-01 5.200564656474e-01 5.214195963811e-01 5.227477844587e-01 5.240892643623e-01 5.254317442047e-01 5.267444585142e-01 5.280882204218e-01 5.293949403567e-01 5.307101646628e-01 5.320273443272e-01 5.333086264133e-01 5.346188700773e-01 5.358905836013e-01 5.371641009418e-01 5.384408790758e-01 5.396775323590e-01 5.409386899100e-01 5.421623373934e-01 5.433818856026e-01 5.446032927519e-01 5.457807372329e-01 5.469785656590e-01 5.481397020536e-01 5.492873564480e-01 5.504397260434e-01 5.515424118847e-01 5.526611220069e-01 5.537448802982e-01 5.548072053133e-01 5.558738944060e-01 5.568877571875e-01 5.579133251667e-01 5.589021729648e-01 5.598637711329e-01 5.608296763520e-01 5.617378374128e-01 5.626518433988e-01 5.635334130282e-01 5.643782194910e-01 5.652272715371e-01 5.660161342645e-01 5.668055118737e-01 5.675605096808e-01 5.682732548874e-01 5.689897002555e-01 5.696425824115e-01 5.702905654265e-01 5.709052859895e-01 5.714715952939e-01 5.720384795826e-01 5.725415353259e-01 5.730325577125e-01 5.734909650747e-01 5.738946554772e-01 5.742977095790e-01 5.746362041290e-01 5.749530495088e-01 5.752431931642e-01 5.754698501932e-01 5.756936025164e-01 5.758529673677e-01 5.759839283511e-01 5.760884586179e-01 5.761247070695e-01 5.761562793809e-01 5.761228037865e-01 5.760543767811e-01 5.759615178282e-01 5.757957187281e-01 5.756218221688e-01 5.753843519389e-01 5.751043860362e-01 5.748011976869e-01 5.744227373255e-01 5.740310508599e-01 5.735802774179e-01 5.730778987556e-01 5.725569580602e-01 5.719559877254e-01 5.713382996991e-01 5.706637945405e-01 5.699318374519e-01 5.691829335146e-01 5.683528567662e-01 5.675024688716e-01 5.665991790217e-01 5.656313726139e-01 5.646499621682e-01 5.635848800378e-01 5.624957759342e-01 5.613574620245e-01 5.601509022068e-01 5.589309931753e-01 5.576305544801e-01 5.562997421503e-01 5.549257177766e-01 5.534782132420e-01 5.520173354068e-01 5.504792762584e-01 5.489058252181e-01 5.472953474137e-01 5.456070720671e-01 5.439094031298e-01 5.421338838859e-01 5.403208931639e-01 5.384746229905e-01 5.365496934978e-01 5.346129500465e-01 5.326063137670e-01 5.305551133261e-01 5.284777707022e-01 5.263200814678e-01 5.241512792713e-01 5.219192067868e-01 5.196368532211e-01 5.173350419925e-01 5.149530920018e-01 5.125585628557e-01 5.101064040149e-01 5.076022919075e-01 5.050846464366e-01 5.024874763703e-01 4.998780673662e-01 4.972180547493e-01 4.945032770251e-01 4.917804944831e-01 4.889813068032e-01 4.861691345271e-01 4.833141662402e-01 4.804016821517e-01 4.774875059019e-01 4.745022524011e-01 4.715013054096e-01 4.684668660878e-01 4.653759851407e-01 4.622868562888e-01 4.591322918537e-01 4.559609631656e-01 4.527671337228e-01 4.495142306277e-01 4.462691646140e-01 4.429644494250e-01 4.396447582557e-01 4.363094705369e-01 4.329178684533e-01 4.295385820776e-01 4.261073110400e-01 4.226596450979e-01 4.192056583807e-01 4.156977053140e-01 4.122052001483e-01 4.086698977600e-01 4.051184642177e-01 4.015710240992e-01 3.979721810974e-01 3.943926265495e-01 3.907788890382e-01 3.871483956490e-01 3.835312462270e-01 3.798664365261e-01 3.762240267277e-01 3.725576433048e-01 3.688762269255e-01 3.652151851036e-01 3.615127625780e-01 3.578355558996e-01 3.541452749970e-01 3.504389286108e-01 3.467628102679e-01 3.430520108109e-01 3.393684362176e-01 3.356823905075e-01 3.319840255936e-01 3.283240665141e-01 3.246352252906e-01 3.209781131448e-01 3.173282247162e-01 3.136694884073e-01 3.100567398357e-01 3.064241823214e-01 3.028250350976e-01 2.992463480407e-01 2.956623652656e-01 2.921311803664e-01 2.885918885215e-01 2.850880041924e-01 2.816164344497e-01 2.781433367014e-01 2.747307273430e-01 2.713192991138e-01 2.679470070910e-01 2.646176186031e-01 2.612956342660e-01 2.580380388204e-01 2.547928148275e-01 2.515910605095e-01 2.484431625528e-01 2.453067735647e-01 2.422413941842e-01 2.392000806709e-01 2.362025677420e-01 2.332700776867e-01 2.303551608092e-01 2.275167210687e-01 2.247131903005e-01 2.219559311990e-01 2.192712446883e-01 2.166104170416e-01 2.140283052592e-01 2.114896049399e-01 2.089992277691e-01 2.065882913270e-01 2.042064010532e-01 2.019047598732e-01 1.996531963450e-01 1.974508880685e-01 1.953305540839e-01 1.932421274397e-01 1.912309600873e-01 1.892755742483e-01 1.873670091049e-01 1.855384983371e-01 1.837455953540e-01 1.820242016922e-01 1.803593131778e-01 1.787354483159e-01 1.771880404368e-01 1.756715730567e-01 1.742184381529e-01 1.728190047366e-01 1.714516673459e-01 1.701527252302e-01 1.688803969203e-01 1.676590835553e-01 1.664838905962e-01 1.653303215394e-01 1.642313158885e-01 1.631516080185e-01 1.621055745300e-01 1.610988475392e-01 1.600988419089e-01 1.591423776091e-01 1.581945952718e-01 1.572661120541e-01 1.563646629114e-01 1.554587931469e-01 1.545789731668e-01 1.537010818698e-01 1.528257489397e-01 1.519684932307e-01 1.510962428648e-01 1.502379403284e-01 1.493765801882e-01 1.485041582295e-01 1.476439935106e-01 1.467626234934e-01 1.458857578588e-01 1.450015057837e-01 1.441011992221e-01 1.432122760720e-01 1.423015339813e-01 1.413932787632e-01 1.404849491520e-01 1.395603672312e-01 1.386523587638e-01 1.377305004635e-01 1.368170296241e-01 1.359165075468e-01 1.350106587246e-01 1.341366653497e-01 1.332702738252e-01 1.324288055766e-01 1.316263920534e-01 1.308400010577e-01 1.301124062729e-01 1.294213649756e-01 1.287849048511e-01 1.282225014240e-01 1.277120403766e-01 1.272967399991e-01 1.269607026673e-01 1.267174973894e-01 1.265910027417e-01 1.265591188644e-01 1.266632168956e-01 1.268899339742e-01 1.272481413774e-01 1.277655376146e-01 1.284152051786e-01 1.292380774664e-01 1.302170032896e-01 1.313574358939e-01 1.326826803090e-01 1.341618792968e-01 1.358283814816e-01 1.376648211702e-01 1.396665864922e-01 1.418576596210e-01 1.441993042229e-01 1.467219054047e-01 1.494021042279e-01 1.522322182883e-01 1.552300414087e-01 1.583544739685e-01 1.616309952433e-01 1.650367842583e-01 1.685567854759e-01 1.722128809802e-01 1.759589126017e-01 1.798182500399e-01 1.837715241326e-01 1.877964353800e-01 1.919172278904e-01 1.960888987026e-01 2.003302311424e-01 2.046262766034e-01 2.089520867705e-01 2.133324557881e-01 2.177259281391e-01 2.221456068500e-01 2.265845444386e-01 2.310125049326e-01 2.354563520561e-01 2.398774425946e-01 2.442850430797e-01 2.486762182518e-01 2.530225526150e-01 2.573484159930e-01 2.616218043557e-01 2.658466108796e-01 2.700263199587e-01 2.741307502379e-01 2.781833552542e-01 2.821587478137e-01 2.860558935487e-01 2.898830621578e-01 2.936127514283e-01 2.972652249382e-01 3.008232174391e-01 3.042820757140e-01 3.076537903101e-01 3.109144772750e-01 3.140794004662e-01 3.171406888765e-01 3.200898850501e-01 3.229424547639e-01 3.256792478603e-01 3.283149981579e-01 3.308440953572e-01 3.332650524683e-01 3.355888561310e-01 3.378034619655e-01 3.399219608036e-01 3.419435971090e-01 3.438674157943e-01 3.457086032345e-01 3.474580329449e-01 3.491315620848e-01 3.507302968113e-01 3.522563057737e-01 3.537279281547e-01 3.551366024338e-01 3.565009921986e-01 3.578243011068e-01 3.591132515272e-01 3.603838929726e-01 3.616345496437e-01 3.628833557863e-01 3.641379616107e-01 3.654014538072e-01 3.666959097539e-01 3.680180310554e-01 3.693875175237e-01 3.708097634012e-01 3.722912505103e-01 3.738511260656e-01 3.754873397540e-01 3.772170498992e-01 3.790461644931e-01 3.809771348146e-01 3.830265287072e-01 3.851919094963e-01 3.874827196587e-01 3.899034336909e-01 3.924551742184e-01 3.951454486547e-01 3.979711588916e-01 4.009360215434e-01 4.040401532322e-01 4.072775316471e-01 4.106524611125e-01 4.141559996906e-01 4.177827646424e-01 4.215329337009e-01 4.253936188119e-01 4.293607746718e-01 4.334242910965e-01 4.375736920672e-01 4.418038277727e-01 4.460969186015e-01 4.504467651516e-01 4.548390328186e-01 4.592592221879e-01 4.636973507037e-01 4.681358741975e-01 4.725643212702e-01 4.769659051478e-01 4.813284361707e-01 4.856349432866e-01 4.898731428148e-01 4.940267526870e-01 4.980810831689e-01 5.020235894632e-01 5.058353143137e-01 5.095069401717e-01 5.130227355403e-01 5.163684651862e-01 5.195327048369e-01 5.225009831668e-01 5.252644721949e-01 5.278080242268e-01 5.301214582641e-01 5.321977927740e-01 5.340219965899e-01 5.355893820959e-01 5.368927716669e-01 5.379197209064e-01 5.386725590244e-01 5.391383767968e-01 5.393194373756e-01 5.392114222049e-01 5.388080392600e-01 5.381180350254e-01 5.371354037283e-01 5.358651378203e-01 5.343149652398e-01 5.324832161440e-01 5.303850282126e-01 5.280266478495e-01 5.254158779342e-01 5.225750482498e-01 5.195058084113e-01 5.162366437331e-01 5.127815102289e-01 5.091583425089e-01 5.053987650959e-01 5.015188826490e-01 4.975503185088e-01 4.935237548663e-01 4.894641689563e-01 4.854129475148e-01 4.813962933280e-01 4.774540870574e-01 4.736253483961e-01 4.699393532278e-01 4.664444422564e-01 4.631718269282e-01 4.601598306313e-01 4.574495266503e-01 4.550671629065e-01 4.530523546420e-01 4.514302552213e-01 4.502264580173e-01 4.494681386285e-01 4.491642622270e-01 4.493353754356e-01 4.499811185799e-01 4.511060469835e-01 4.527071728230e-01 4.547688854185e-01 4.572825484659e-01 4.602234393669e-01 4.635672193875e-01 4.672882401332e-01 4.713473090255e-01 4.757140285855e-01 4.803492302939e-01 4.852087037961e-01 4.902589731080e-01 4.954520921648e-01 5.007504013476e-01 5.061137817373e-01 5.114999280553e-01 5.168733722187e-01 5.221955541941e-01 5.274349823943e-01 5.325574800348e-01 5.375355522937e-01 5.423432470727e-01 5.469559090440e-01 5.513554517059e-01 5.555221863150e-01 5.594456490945e-01 5.631134204812e-01 5.665175973085e-01 5.696567358604e-01 5.725262554444e-01 5.751288549343e-01 5.774727278123e-01 5.795592773973e-01 5.814061457610e-01 5.830206322905e-01 5.844191398062e-01 5.856222187930e-01 5.866427252360e-01 5.875079831575e-01 5.882347280543e-01 5.888464363554e-01 5.893737613185e-01 5.898317312970e-01 5.902533605203e-01 5.906600331700e-01 5.910740709856e-01 5.915266986933e-01 5.920315476994e-01 5.926187281728e-01 5.933021676463e-01 5.941001270337e-01 5.950343847060e-01 5.961082896244e-01 5.973391520234e-01 5.987350330006e-01 6.002908200790e-01 6.020197023070e-01 6.039041626898e-01 6.059451957829e-01 6.081316116631e-01 6.104388990035e-01 6.128610027521e-01 6.153650666669e-01 6.179289137241e-01 6.205284521593e-01 6.231224536669e-01 6.256886557199e-01 6.281840692948e-01 6.305729094779e-01 6.328265623420e-01 6.348964891594e-01 6.367608754126e-01 6.383788006580e-01 6.397235344497e-01 6.407733585551e-01 6.414982410231e-01 6.418898922960e-01 6.419354524405e-01 6.416289754976e-01 6.409810044251e-01 6.399963477408e-01 6.387049539668e-01 6.371314474141e-01 6.353135218953e-01 6.333074057159e-01 6.311606146493e-01 6.289421463608e-01 6.267232800566e-01 6.245781796513e-01 6.225933032384e-01 6.208447996590e-01 6.194232468577e-01 6.184060882378e-01 6.178674335541e-01 6.178815628266e-01 6.184977334422e-01 6.197667864602e-01 6.217127196892e-01 6.243497775585e-01 6.276737569597e-01 6.316556495841e-01 6.362607770353e-01 6.414251876851e-01 6.470791164121e-01 6.531376950788e-01 6.594968316318e-01 6.660618638024e-01 6.727162744630e-01 6.793495154075e-01 6.858551110222e-01 6.921207848886e-01 6.980544600789e-01 7.035601792901e-01 7.085616451769e-01 7.129993930925e-01 7.168153994746e-01 7.199860159305e-01 7.224990476787e-01 7.243584520209e-01 7.256023707405e-01 7.262757130495e-01 7.264639598564e-01 7.262604894202e-01 7.257824363998e-01 7.251750697190e-01 7.245817995483e-01 7.241768613053e-01 7.241277667714e-01 7.246016561959e-01 7.257711497022e-01 7.277718581785e-01 7.307374755648e-01 7.347556058288e-01 7.398790506628e-01 7.461274961337e-01 7.534555257566e-01 7.617890080885e-01 7.710041709765e-01 7.809277674651e-01 7.913755071107e-01 8.021129067316e-01 8.129090260441e-01 8.235159910123e-01 8.336839556204e-01 8.431918751528e-01 8.518157037942e-01 8.593754797253e-01 8.657249352017e-01 8.707471436370e-01 8.743915843634e-01 8.766381855138e-01 8.775338436709e-01 8.771803094191e-01 8.757206715806e-01 8.733701923521e-01 8.703665175340e-01 8.669986831949e-01 8.635839405509e-01 8.604298902654e-01 8.578602201969e-01 8.561580689672e-01 8.555595628229e-01 8.562455707997e-01 8.582993592549e-01 8.617326802406e-01 8.664429801633e-01 8.722464556003e-01 8.788824021483e-01 8.860066016734e-01 8.932509359632e-01 9.002086488284e-01 9.064755827796e-01 9.116778733751e-01 9.154670020628e-01 9.175717820891e-01 9.177869509213e-01 9.159927570102e-01 9.121838603280e-01 9.064368796293e-01 8.989554799766e-01 8.900369547014e-01 8.800767424968e-01 8.695699104224e-01 8.590497377036e-01 8.491065054302e-01 8.403249010721e-01 8.332352216900e-01 8.283041117791e-01 8.258511809780e-01 8.260532682857e-01 8.289147830214e-01 8.342600792368e-01 8.417880192921e-01 8.510642768798e-01 8.616021638224e-01 8.729003790249e-01 8.844652303144e-01 8.958966641473e-01 9.068605847953e-01 9.171486059224e-01 9.266725301148e-01 9.354387975373e-01 9.435837164739e-01 9.513004003433e-01 9.588365061412e-01 9.664698770284e-01 9.744390448564e-01 9.829512991905e-01 9.921208908323e-01 1.001975515148e+00 1.012451529364e+00 1.023373317550e+00 1.034523662635e+00 1.045624781593e+00 1.056389901398e+00 1.066574172733e+00 1.075953686448e+00 1.084409940007e+00 1.091887921700e+00 1.098412715176e+00 1.104106076902e+00 1.109104010363e+00 1.113594076019e+00 1.117746588302e+00 1.121670047352e+00 1.125440474703e+00 1.129017038333e+00 1.132291927250e+00 1.135091949704e+00 1.137167025385e+00 1.138296970542e+00 1.138254804273e+00 1.136894266621e+00 1.134190248746e+00 1.130201928550e+00 1.125175605274e+00 1.119457338496e+00 1.113499156407e+00 1.107865256834e+00 1.103094914365e+00 1.099744335488e+00 1.098284172579e+00 1.099034624964e+00 1.102231183797e+00 1.107888407757e+00 1.115910331248e+00 1.126079498854e+00 1.138026789841e+00 1.151383869510e+00 1.165679765263e+00 1.180439492033e+00 1.195214965521e+00 1.209495558294e+00 1.222867028231e+00 1.234903562450e+00 1.245220839275e+00 1.253555776919e+00 1.259645272478e+00 1.263377741828e+00 1.264721155241e+00 1.263700875910e+00 1.260507102162e+00 1.255331820800e+00 1.248477620296e+00 1.240319714739e+00 1.228545059245e+00 1.210873796922e+00 1.196870582773e+00 1.192699966100e+00 1.195420965385e+00 1.195967392173e+00 1.187755682707e+00 1.172764980847e+00 1.159933143256e+00 1.157044531686e+00 1.163309063854e+00 1.170168004849e+00 1.169378357128e+00 1.160398135328e+00 1.150777133845e+00 1.149228891172e+00 1.157287843120e+00 1.167866117123e+00 1.172113654384e+00 1.167513728981e+00 1.160083496724e+00 1.158968605808e+00 1.167823008710e+00 1.181283466267e+00 1.190242169168e+00 1.190286245546e+00 1.185538360219e+00 1.184939260758e+00 1.193943247247e+00 1.209273274927e+00 1.222154721094e+00 1.226574485449e+00 1.224540095620e+00 1.224121720794e+00 1.231954421150e+00 1.246794920963e+00 1.260607070472e+00 1.266032541392e+00 1.262880339223e+00 1.258057706237e+00 1.259138798992e+00 1.267030486506e+00 1.274723395733e+00 1.273555777453e+00 1.260921132595e+00 1.242711974360e+00 1.228269718955e+00 1.190193234138e+00 1.097248089868e+00 1.054277251514e+00 1.002639606284e+00 9.915952346855e-01 1.032104955382e+00 1.082786211568e+00 1.097135739910e+00 1.065111799739e+00 1.017185959807e+00 9.956596453658e-01 1.012027214874e+00 1.039573948125e+00 1.049733127596e+00 1.038037485900e+00 1.018801850404e+00 1.006455374364e+00 1.004949391225e+00 1.011683960562e+00 1.022381269490e+00 1.029459778732e+00 1.024224559819e+00 1.007663833222e+00 9.965444433374e-01 1.008213883358e+00 1.035135508819e+00 1.047460740124e+00 1.025863489099e+00 9.878143650431e-01 9.781567618569e-01 1.018179400707e+00 1.073070024606e+00 1.091282044443e+00 1.055949666220e+00 9.991491716476e-01 9.754079796653e-01 1.005116534935e+00 1.053793623988e+00 1.078596924980e+00 1.067020136021e+00 1.034850682050e+00 1.004950833903e+00 9.908106395035e-01 9.966001167372e-01 1.020892008752e+00 1.051476531778e+00 1.065030441472e+00 1.043896605201e+00 9.977887763351e-01 9.668413485240e-01 9.864892298995e-01 1.042062443699e+00 1.083577304974e+00 1.078636382309e+00 1.038572855430e+00 1.006519099812e+00 1.014719240534e+00 1.049849560443e+00 1.074642452778e+00 1.070080492611e+00 1.047518025450e+00 1.031188093949e+00 1.032225544311e+00 1.041127015660e+00 1.043248508945e+00 1.033558958126e+00 1.017141643728e+00 1.001827942294e+00 9.930428357560e-01 9.923607555551e-01 9.966588610521e-01 9.989638394250e-01 9.936271781729e-01 9.827110618931e-01 9.754047151837e-01 9.780576865847e-01 9.857893474975e-01 9.874334013319e-01 9.786017904404e-01 9.668694180614e-01 9.627605170143e-01 9.667575843898e-01 9.686962370317e-01 9.602786366286e-01 9.443895715603e-01 9.311706269937e-01 9.267293422929e-01 9.280184251383e-01 9.293226001941e-01 9.298234319762e-01 9.326489828378e-01 9.389557073870e-01 9.457755117247e-01 9.501044296889e-01 9.527458097129e-01 9.573746869134e-01 9.671006716810e-01 9.819072589376e-01 9.978908311664e-01 1.007698792723e+00 1.003996489581e+00 9.867504972012e-01 9.682564536752e-01 9.664124258127e-01 9.856088518863e-01 1.007132298063e+00 1.005911913486e+00 9.756544343533e-01 9.384263277199e-01 9.264247131436e-01 9.451506429744e-01 9.645344181775e-01 9.531712975067e-01 9.103238555932e-01 8.672658628838e-01 8.560357883736e-01 8.714406909950e-01 8.786829611410e-01 8.554040450716e-01 8.140766692460e-01 7.917376629404e-01 8.572047971505e-01
 1.094335873067e+00 1.092148452688e+00 1.091364928413e+00 1.091076852446e+00 1.089628287304e+00 1.086997489855e+00 1.084910511709e+00 1.084335342318e+00 1.084036459338e+00 1.082423394759e+00 1.079849937338e+00 1.078007923728e+00 1.077498935224e+00 1.077075706171e+00 1.075412188731e+00 1.072873410198e+00 1.071018649851e+00 1.070498383511e+00 1.070104347479e+00 1.068390347645e+00 1.065749402169e+00 1.063934840813e+00 1.063557614203e+00 1.063183534252e+00 1.061369918309e+00 1.058688755836e+00 1.056905995021e+00 1.056539404634e+00 1.056137724618e+00 1.054254372922e+00 1.051458173743e+00 1.049620770662e+00 1.049298692627e+00 1.048876217297e+00 1.046844127271e+00 1.043996819919e+00 1.042313920069e+00 1.042112253431e+00 1.041590463182e+00 1.039412026114e+00 1.036568854599e+00 1.034980696256e+00 1.034803194933e+00 1.034197488135e+00 1.031897505262e+00 1.028988193172e+00 1.027386196662e+00 1.027129186015e+00 1.026356041706e+00 1.023975546043e+00 1.021156616352e+00 1.019596298673e+00 1.019153991334e+00 1.018153993932e+00 1.015774570274e+00 1.013142897911e+00 1.011718311829e+00 1.011244409740e+00 1.010132019970e+00 1.007727024310e+00 1.005229332505e+00 1.003974050835e+00 1.003544920545e+00 1.002395119087e+00 9.999858092665e-01 9.974725971428e-01 9.961126531650e-01 9.955891029988e-01 9.944547947267e-01 9.920724756606e-01 9.894515453778e-01 9.878557422952e-01 9.871098189355e-01 9.859188864486e-01 9.836425258724e-01 9.810491600621e-01 9.792213460309e-01 9.781766567450e-01 9.769210319720e-01 9.747938175773e-01 9.723087061627e-01 9.704086470053e-01 9.691865532592e-01 9.678574660850e-01 9.658753900946e-01 9.635874105758e-01 9.616894041059e-01 9.603331859965e-01 9.589761572976e-01 9.571199070641e-01 9.549594610897e-01 9.530844266983e-01 9.516643607518e-01 9.502801831775e-01 9.485243184113e-01 9.464911629936e-01 9.446020814708e-01 9.430769028736e-01 9.416720045276e-01 9.400002227167e-01 9.380410008488e-01 9.361396405597e-01 9.345264838890e-01 9.330590077686e-01 9.314468006753e-01 9.295918570907e-01 9.276795379299e-01 9.259459326557e-01 9.243935264152e-01 9.228023043201e-01 9.210243864572e-01 9.191430577533e-01 9.173266231281e-01 9.156448193471e-01 9.140272140491e-01 9.123353713855e-01 9.105063177281e-01 9.086266784412e-01 9.068198294275e-01 9.051167214139e-01 9.034474930741e-01 9.017043291068e-01 8.998319143718e-01 8.979104659065e-01 8.960884962653e-01 8.943952356913e-01 8.926988879814e-01 8.908643246748e-01 8.888958336764e-01 8.869444544156e-01 8.851557353429e-01 8.834741248751e-01 8.816960398417e-01 8.797277725487e-01 8.777055903119e-01 8.758048137438e-01 8.740449947105e-01 8.722842381265e-01 8.703704797144e-01 8.683318573351e-01 8.663476322458e-01 8.644972502710e-01 8.626909114875e-01 8.608122042997e-01 8.588347802979e-01 8.568219406220e-01 8.548709210488e-01 8.529944118006e-01 8.511175448569e-01 8.491901200526e-01 8.472199658436e-01 8.452302922622e-01 8.432709122862e-01 8.413661131985e-01 8.394616164601e-01 8.375049366542e-01 8.355096244952e-01 8.335217715616e-01 8.315762507716e-01 8.296611757591e-01 8.277042670978e-01 8.256905126701e-01 8.236929488533e-01 8.217433273869e-01 8.197934541862e-01 8.178003050655e-01 8.157751098864e-01 8.137731433919e-01 8.118229315866e-01 8.098630364285e-01 8.078331709682e-01 8.057845282967e-01 8.037913496002e-01 8.018358271290e-01 7.998532784729e-01 7.978194646165e-01 7.957745372494e-01 7.937806867374e-01 7.918195841774e-01 7.898151957901e-01 7.877714332130e-01 7.857516057080e-01 7.837701700248e-01 7.817921374974e-01 7.797785878218e-01 7.777441215491e-01 7.757358623545e-01 7.737611316612e-01 7.717713077416e-01 7.697502548533e-01 7.677376168719e-01 7.657515634110e-01 7.637701183020e-01 7.617710338176e-01 7.597511439182e-01 7.577452401386e-01 7.557660367029e-01 7.537830711427e-01 7.517748827801e-01 7.497608180819e-01 7.477605253811e-01 7.457739782379e-01 7.437843467234e-01 7.417751383879e-01 7.397598718003e-01 7.377611741702e-01 7.357702573086e-01 7.337701820735e-01 7.317630312611e-01 7.297540503948e-01 7.277513858557e-01 7.257562982458e-01 7.237555834606e-01 7.217462808449e-01 7.197439582787e-01 7.177446459523e-01 7.157408308326e-01 7.137375088377e-01 7.117332597378e-01 7.097318176580e-01 7.077357789375e-01 7.057353144568e-01 7.037290196624e-01 7.017299414997e-01 6.997348591547e-01 6.977348665743e-01 6.957380204463e-01 6.937388274069e-01 6.917423086926e-01 6.897525065535e-01 6.877613896207e-01 6.857663579073e-01 6.837769046675e-01 6.817862174799e-01 6.797967608487e-01 6.778162711548e-01 6.758314600867e-01 6.738445281041e-01 6.718656769476e-01 6.698827153512e-01 6.679034334098e-01 6.659325836301e-01 6.639554907055e-01 6.619820059756e-01 6.600133281216e-01 6.580379486355e-01 6.560696173320e-01 6.541093759514e-01 6.521432911051e-01 6.501855609261e-01 6.482295599520e-01 6.462691702844e-01 6.443189991480e-01 6.423698261752e-01 6.404179287350e-01 6.384793306098e-01 6.365373858836e-01 6.345951017225e-01 6.326636586056e-01 6.307289364603e-01 6.287959270945e-01 6.268751699365e-01 6.249503998453e-01 6.230302755743e-01 6.211166865080e-01 6.191987292545e-01 6.172896439642e-01 6.153893604838e-01 6.134830439856e-01 6.115880079465e-01 6.096962030615e-01 6.078019818523e-01 6.059198402083e-01 6.040369198224e-01 6.021561511950e-01 6.002882305556e-01 5.984181729016e-01 5.965504411915e-01 5.946947553371e-01 5.928354867547e-01 5.909833249369e-01 5.891404781341e-01 5.872957145650e-01 5.854600808980e-01 5.836310342217e-01 5.817988268903e-01 5.799794738928e-01 5.781647118738e-01 5.763512659313e-01 5.745497530529e-01 5.727497555921e-01 5.709527618224e-01 5.691670770637e-01 5.673825461213e-01 5.656059042511e-01 5.638393217691e-01 5.620710935921e-01 5.603105707787e-01 5.585604910870e-01 5.568129332255e-01 5.550745438655e-01 5.533421100961e-01 5.516128341372e-01 5.498935374291e-01 5.481806598352e-01 5.464724439793e-01 5.447757158896e-01 5.430826192740e-01 5.413943451979e-01 5.397197502986e-01 5.380471910007e-01 5.363825296180e-01 5.347286300577e-01 5.330764332081e-01 5.314360216565e-01 5.298039669206e-01 5.281753292032e-01 5.265588117531e-01 5.249486431188e-01 5.233431471277e-01 5.217527438773e-01 5.201648707088e-01 5.185866406943e-01 5.170201912935e-01 5.154540130626e-01 5.139011740943e-01 5.123588347630e-01 5.108196460134e-01 5.092960207852e-01 5.077787526706e-01 5.062650584291e-01 5.047684444407e-01 5.032752375517e-01 5.017927316972e-01 5.003255445077e-01 4.988600486547e-01 4.974085271216e-01 4.959665570300e-01 4.945288114891e-01 4.931098018725e-01 4.916974976342e-01 4.902937910613e-01 4.889042812484e-01 4.875154049285e-01 4.861422588658e-01 4.847811219545e-01 4.834240451451e-01 4.820856264964e-01 4.807517721445e-01 4.794243647003e-01 4.781148021036e-01 4.768085255579e-01 4.755185646161e-01 4.742422832534e-01 4.729670682620e-01 4.717100547579e-01 4.704615418466e-01 4.692208839910e-01 4.680003366166e-01 4.667839637259e-01 4.655818070396e-01 4.643931389148e-01 4.632085923132e-01 4.620426478357e-01 4.608872194808e-01 4.597388681929e-01 4.586112223024e-01 4.574860166048e-01 4.563761582932e-01 4.552805052713e-01 4.541894262067e-01 4.531187760486e-01 4.520568258895e-01 4.510026273364e-01 4.499688558110e-01 4.489369987212e-01 4.479231623304e-01 4.469238703209e-01 4.459295947996e-01 4.449555278512e-01 4.439872664365e-01 4.430319374217e-01 4.420949528945e-01 4.411624237754e-01 4.402484753068e-01 4.393457151715e-01 4.384499662292e-01 4.375762397546e-01 4.367072779855e-01 4.358526126685e-01 4.350169961618e-01 4.341834765948e-01 4.333720995874e-01 4.325673286833e-01 4.317740355618e-01 4.310023158463e-01 4.302342908298e-01 4.294834346755e-01 4.287450987222e-01 4.280135726352e-01 4.273041401271e-01 4.266026660632e-01 4.259139013005e-01 4.252411054748e-01 4.245710729282e-01 4.239248983220e-01 4.232887193462e-01 4.226612019925e-01 4.220533320605e-01 4.214469714174e-01 4.208612491284e-01 4.202910960176e-01 4.197248382168e-01 4.191805016158e-01 4.186390765685e-01 4.181137977613e-01 4.176068980857e-01 4.171024384118e-01 4.166208841825e-01 4.161444888011e-01 4.156797012598e-01 4.152365991202e-01 4.147934255049e-01 4.143722271521e-01 4.139619694719e-01 4.135579374323e-01 4.131774796749e-01 4.127976796290e-01 4.124365198549e-01 4.120891546298e-01 4.117459229614e-01 4.114268752752e-01 4.111095733661e-01 4.108072275737e-01 4.105229342327e-01 4.102401823756e-01 4.099824315591e-01 4.097268688792e-01 4.094822791564e-01 4.092596752356e-01 4.090362612059e-01 4.088374466421e-01 4.086437279929e-01 4.084575255672e-01 4.082938240138e-01 4.081298020302e-01 4.079874960110e-01 4.078552402439e-01 4.077253874463e-01 4.076202880790e-01 4.075138055924e-01 4.074273586317e-01 4.073545546937e-01 4.072811658190e-01 4.072329469645e-01 4.071854513881e-01 4.071538474284e-01 4.071393264781e-01 4.071227225568e-01 4.071300601087e-01 4.071402271786e-01 4.071628337647e-01 4.072055257455e-01 4.072447710352e-01 4.073073691089e-01 4.073758312183e-01 4.074520123336e-01 4.075515226409e-01 4.076467029181e-01 4.077629198897e-01 4.078879389556e-01 4.080194255825e-01 4.081737862069e-01 4.083251322077e-01 4.084954384610e-01 4.086782575190e-01 4.088622071307e-01 4.090730144704e-01 4.092798326741e-01 4.095029413127e-01 4.097426899702e-01 4.099803695739e-01 4.102462211059e-01 4.105090114498e-01 4.107839235332e-01 4.110824057531e-01 4.113735614591e-01 4.116948785141e-01 4.120148116245e-01 4.123421148089e-01 4.126976292737e-01 4.130433192907e-01 4.134184440420e-01 4.137951788780e-01 4.141764183362e-01 4.145903197019e-01 4.149888732082e-01 4.154221506257e-01 4.158563529155e-01 4.162907376760e-01 4.167638232599e-01 4.172164350084e-01 4.177041000730e-01 4.181960526999e-01 4.186866881348e-01 4.192193819272e-01 4.197274071079e-01 4.202733594264e-01 4.208243620369e-01 4.213702918565e-01 4.219616043520e-01 4.225256896179e-01 4.231307827418e-01 4.237398926923e-01 4.243438269378e-01 4.249965504584e-01 4.256187491257e-01 4.262851177722e-01 4.269544511802e-01 4.276160100100e-01 4.283284906169e-01 4.290100949812e-01 4.297363883286e-01 4.304663325074e-01 4.311892253493e-01 4.319639640040e-01 4.327076325854e-01 4.334948366208e-01 4.342862112120e-01 4.350707068133e-01 4.359062140403e-01 4.367121966324e-01 4.375600847424e-01 4.384135556465e-01 4.392600016945e-01 4.401573370052e-01 4.410274266839e-01 4.419361705923e-01 4.428510805995e-01 4.437611934655e-01 4.447192906573e-01 4.456512974539e-01 4.466193451818e-01 4.475990473161e-01 4.485696525869e-01 4.495877140898e-01 4.505837409951e-01 4.516109248668e-01 4.526529510672e-01 4.536847332769e-01 4.547600850732e-01 4.558187195814e-01 4.569026296350e-01 4.580074531331e-01 4.590960918275e-01 4.602314459109e-01 4.613502125301e-01 4.624904218703e-01 4.636536105341e-01 4.647983838618e-01 4.659891678761e-01 4.671651631382e-01 4.683576545934e-01 4.695778633908e-01 4.707756065581e-01 4.720194999829e-01 4.732494008490e-01 4.744923197688e-01 4.757645433284e-01 4.770104779365e-01 4.783028631700e-01 4.795807812696e-01 4.808691410204e-01 4.821884271929e-01 4.834791489278e-01 4.848146546583e-01 4.861364852782e-01 4.874649838256e-01 4.888248317869e-01 4.901545611685e-01 4.915261644249e-01 4.928849416702e-01 4.942457438366e-01 4.956394809148e-01 4.970020551424e-01 4.984021907673e-01 4.997913490396e-01 5.011780442708e-01 5.025960519496e-01 5.039827890783e-01 5.054018073856e-01 5.068122776055e-01 5.082152660959e-01 5.096490070202e-01 5.110493627842e-01 5.124794130080e-01 5.139025613599e-01 5.153104139892e-01 5.167500550031e-01 5.181544550721e-01 5.195812165646e-01 5.210040010973e-01 5.224054897857e-01 5.238390566543e-01 5.252343886150e-01 5.266490391865e-01 5.280597704376e-01 5.294430410167e-01 5.308575782943e-01 5.322315600686e-01 5.336182077648e-01 5.350025991526e-01 5.363551650141e-01 5.377359994585e-01 5.390757291204e-01 5.404225376865e-01 5.417669054256e-01 5.430740036180e-01 5.444058335686e-01 5.456974008426e-01 5.469873780562e-01 5.482773465840e-01 5.495242833411e-01 5.507924365589e-01 5.520209169601e-01 5.532414289403e-01 5.544601534913e-01 5.556325917882e-01 5.568219816411e-01 5.579712058717e-01 5.591037814494e-01 5.602386142126e-01 5.613188585420e-01 5.624133089516e-01 5.634683680494e-01 5.644994179072e-01 5.655326178555e-01 5.665076695839e-01 5.674915546734e-01 5.684354962593e-01 5.693486821372e-01 5.702626607365e-01 5.711171093963e-01 5.719733119116e-01 5.727918860452e-01 5.735712013106e-01 5.743516008548e-01 5.750684071083e-01 5.757814476690e-01 5.764576682643e-01 5.770867768127e-01 5.777174306582e-01 5.782814867564e-01 5.788349578295e-01 5.793545670870e-01 5.798193325803e-01 5.802837218678e-01 5.806799246407e-01 5.810590108865e-01 5.814053829233e-01 5.816912637526e-01 5.819742197458e-01 5.821886281435e-01 5.823793664216e-01 5.825391798971e-01 5.826318328917e-01 5.827199986607e-01 5.827390404586e-01 5.827274338787e-01 5.826867334367e-01 5.825750715880e-01 5.824540443778e-01 5.822683159419e-01 5.820413509951e-01 5.817896455050e-01 5.814620072433e-01 5.811216029923e-01 5.807178796500e-01 5.802671357554e-01 5.797939549865e-01 5.792414464123e-01 5.786742943195e-01 5.780446077989e-01 5.773615012501e-01 5.766588306334e-01 5.758733424532e-01 5.750695551042e-01 5.742086294062e-01 5.732872507181e-01 5.723489627201e-01 5.713278887546e-01 5.702825864161e-01 5.691858957214e-01 5.680216852100e-01 5.668430633194e-01 5.655809944669e-01 5.642925726118e-01 5.629566612044e-01 5.615491624195e-01 5.601287608051e-01 5.586271564791e-01 5.570931115028e-01 5.555174953157e-01 5.538671310737e-01 5.522043394247e-01 5.504621648407e-01 5.486849252522e-01 5.468712895805e-01 5.449799023934e-01 5.430761437974e-01 5.411000962619e-01 5.390825423730e-01 5.370349053311e-01 5.349076998621e-01 5.327680434349e-01 5.305621239785e-01 5.283085148275e-01 5.260334670582e-01 5.236773196622e-01 5.213102166157e-01 5.188823888240e-01 5.164034936812e-01 5.139083911938e-01 5.113337644228e-01 5.087479873374e-01 5.061078687052e-01 5.034146420195e-01 5.007096519865e-01 4.979304004805e-01 4.951370407769e-01 4.922983540732e-01 4.894036604192e-01 4.865065793994e-01 4.835347718373e-01 4.805508444428e-01 4.775288581110e-01 4.744514756486e-01 4.713742930306e-01 4.682287765051e-01 4.650706849108e-01 4.618846812859e-01 4.586416525332e-01 4.554047523749e-01 4.521069910427e-01 4.487939169865e-01 4.454622689046e-01 4.420754419485e-01 4.386978796051e-01 4.352674854865e-01 4.318216585543e-01 4.283680477757e-01 4.248585823784e-01 4.213647047025e-01 4.178252271116e-01 4.142695180268e-01 4.107142639431e-01 4.071078180155e-01 4.035192930853e-01 3.998937350076e-01 3.962544003350e-01 3.926230361244e-01 3.889442058828e-01 3.852869081778e-01 3.816030682001e-01 3.779034811722e-01 3.742219109972e-01 3.704975898943e-01 3.667996222624e-01 3.630832135101e-01 3.593535194559e-01 3.556510261131e-01 3.519118691170e-01 3.482005564093e-01 3.444826024282e-01 3.407540005008e-01 3.370598766744e-01 3.333368167225e-01 3.296449459666e-01 3.259582983639e-01 3.222628217926e-01 3.186110128309e-01 3.149402018971e-01 3.113020667206e-01 3.076810995793e-01 3.040560347829e-01 3.004821522856e-01 2.968980741646e-01 2.933507566497e-01 2.898321815392e-01 2.863151873880e-01 2.828569557262e-01 2.793991635423e-01 2.759809913783e-01 2.726046746679e-01 2.692348723373e-01 2.659295668725e-01 2.626362618358e-01 2.593862767616e-01 2.561886974053e-01 2.530044158173e-01 2.498917785130e-01 2.468027898263e-01 2.437600337097e-01 2.407792240063e-01 2.378193973805e-01 2.349343869942e-01 2.320840524970e-01 2.292828749452e-01 2.265531420785e-01 2.238499694601e-01 2.212275860810e-01 2.186475767597e-01 2.161194702034e-01 2.136702917657e-01 2.112516589042e-01 2.089134029486e-01 2.066271831464e-01 2.043927971937e-01 2.022398219390e-01 2.001230282152e-01 1.980848443015e-01 1.961029897835e-01 1.941708193928e-01 1.923191320360e-01 1.905034757259e-01 1.887617903035e-01 1.870764296645e-01 1.854363440020e-01 1.838713506243e-01 1.823418849826e-01 1.808757444443e-01 1.794641305241e-01 1.780866343796e-01 1.767760026291e-01 1.754943915652e-01 1.742620839907e-01 1.730773157825e-01 1.719156071525e-01 1.708104762500e-01 1.697235305052e-01 1.686724892187e-01 1.676586335262e-01 1.666540462401e-01 1.656895355779e-01 1.647355259348e-01 1.637997779101e-01 1.628908621203e-01 1.619781097573e-01 1.610916235108e-01 1.602083495507e-01 1.593267282475e-01 1.584632585601e-01 1.575848413553e-01 1.567202986803e-01 1.558515435456e-01 1.549725363046e-01 1.541060987063e-01 1.532209905721e-01 1.523401538865e-01 1.514556975714e-01 1.505555022820e-01 1.496677598117e-01 1.487605733128e-01 1.478567145155e-01 1.469549626789e-01 1.460405489684e-01 1.451458331076e-01 1.442435338707e-01 1.433525999394e-01 1.424812729464e-01 1.416098196358e-01 1.407747197722e-01 1.399531750674e-01 1.391627272346e-01 1.384182276421e-01 1.376997886052e-01 1.370465523087e-01 1.364412273306e-01 1.358982989221e-01 1.354404709455e-01 1.350437773860e-01 1.347508146138e-01 1.345486402755e-01 1.344469197545e-01 1.344737144408e-01 1.346036007547e-01 1.348818723656e-01 1.352910807548e-01 1.358416287379e-01 1.365589923979e-01 1.374167133939e-01 1.384527080377e-01 1.396501056670e-01 1.410136016668e-01 1.425666045039e-01 1.442766969789e-01 1.461777199615e-01 1.482505094182e-01 1.504885611574e-01 1.529159824125e-01 1.554928171454e-01 1.582468562701e-01 1.611580575481e-01 1.642137453715e-01 1.674353380505e-01 1.707797906438e-01 1.742724470234e-01 1.778909634191e-01 1.816177485749e-01 1.854743700479e-01 1.894166333585e-01 1.934637751737e-01 1.976000347593e-01 2.018009138923e-01 2.060911489389e-01 2.104269796030e-01 2.148226285817e-01 2.192686067894e-01 2.237361098079e-01 2.282508896628e-01 2.327710255363e-01 2.373085625350e-01 2.418559006165e-01 2.463863813327e-01 2.509226622060e-01 2.554309133964e-01 2.599151131350e-01 2.643772527532e-01 2.687847410830e-01 2.731620660525e-01 2.774811232187e-01 2.817394214120e-01 2.859463315585e-01 2.900690966798e-01 2.941303811385e-01 2.981090529633e-01 3.020001296767e-01 3.058143524019e-01 3.095243046874e-01 3.131479917650e-01 3.166701292199e-01 3.200856341616e-01 3.234060489669e-01 3.266108154373e-01 3.297128232441e-01 3.327054578946e-01 3.355829798210e-01 3.383579403440e-01 3.410145437198e-01 3.435642229481e-01 3.460044266002e-01 3.483322512591e-01 3.505590976638e-01 3.526781683517e-01 3.546994406409e-01 3.566243546516e-01 3.584524315623e-01 3.601977648746e-01 3.618549874191e-01 3.634364180751e-01 3.649470469711e-01 3.663887815731e-01 3.677800519656e-01 3.691139478950e-01 3.704105992346e-01 3.716747914767e-01 3.729107034901e-01 3.741369070365e-01 3.753527333899e-01 3.765757136180e-01 3.778128623683e-01 3.790710108480e-01 3.803686726876e-01 3.817071891856e-01 3.831018656353e-01 3.845639020135e-01 3.860954825616e-01 3.877161817957e-01 3.894255436953e-01 3.912379226955e-01 3.931592063897e-01 3.951942157797e-01 3.973543645361e-01 3.996390978740e-01 4.020596359044e-01 4.046172904572e-01 4.073090680425e-01 4.101479038874e-01 4.131235699325e-01 4.162411531034e-01 4.194994052774e-01 4.228917560895e-01 4.264195269715e-01 4.300723796258e-01 4.338478861862e-01 4.377404109315e-01 4.417364285491e-01 4.458336313681e-01 4.500183747795e-01 4.542792766922e-01 4.586081724672e-01 4.629892875238e-01 4.674130098777e-01 4.718648570175e-01 4.763298882728e-01 4.807968877214e-01 4.852493986050e-01 4.896726403600e-01 4.940517766262e-01 4.983731440705e-01 5.026198382614e-01 5.067763650939e-01 5.108292398892e-01 5.147617431965e-01 5.185612942112e-01 5.222121211385e-01 5.257000325117e-01 5.290114384265e-01 5.321325118169e-01 5.350516733626e-01 5.377551271269e-01 5.402305239421e-01 5.424692587446e-01 5.444580373804e-01 5.461907243832e-01 5.476547832343e-01 5.488459572086e-01 5.497568444631e-01 5.503779765290e-01 5.507106215842e-01 5.507468059874e-01 5.504853835812e-01 5.499289116444e-01 5.490707134172e-01 5.479211791632e-01 5.464785118682e-01 5.447491226604e-01 5.427440521284e-01 5.404639984138e-01 5.379285892652e-01 5.351457074430e-01 5.321275228654e-01 5.288993654779e-01 5.254699898160e-01 5.218677360470e-01 5.181152592797e-01 5.142316013662e-01 5.102534340658e-01 5.062024034501e-01 5.021145592571e-01 4.980238972969e-01 4.939603167782e-01 4.899678947195e-01 4.860782340286e-01 4.823329842023e-01 4.787726819901e-01 4.754315871869e-01 4.723527147492e-01 4.695718554725e-01 4.671236615365e-01 4.650459814476e-01 4.633637291802e-01 4.621096261451e-01 4.613019684640e-01 4.609603613662e-01 4.611010634948e-01 4.617250204897e-01 4.628406688716e-01 4.644408984729e-01 4.665155667345e-01 4.690542033860e-01 4.720296214300e-01 4.754219446215e-01 4.792005706098e-01 4.833290456657e-01 4.877763525725e-01 4.924987420643e-01 4.974591375696e-01 5.026172233779e-01 5.079259957880e-01 5.133492456390e-01 5.188405798668e-01 5.243634509616e-01 5.298784898986e-01 5.353452320157e-01 5.407331942291e-01 5.460082562512e-01 5.511399422738e-01 5.561038068947e-01 5.608749050881e-01 5.654325264465e-01 5.697588750953e-01 5.738401124821e-01 5.776631752470e-01 5.812218397973e-01 5.845119946795e-01 5.875281298798e-01 5.902766875093e-01 5.927567654585e-01 5.949776610688e-01 5.969520525507e-01 5.986846179941e-01 6.001967720633e-01 6.015004050660e-01 6.026135059984e-01 6.035611579169e-01 6.043583675631e-01 6.050334070430e-01 6.056092544953e-01 6.061077621382e-01 6.065600607265e-01 6.069842663935e-01 6.074125689643e-01 6.078662905964e-01 6.083680430553e-01 6.089476575098e-01 6.096199245879e-01 6.104083836686e-01 6.113337948322e-01 6.124025415215e-01 6.136391091482e-01 6.150423840718e-01 6.166215676327e-01 6.183820513107e-01 6.203106318343e-01 6.224150225572e-01 6.246724381906e-01 6.270721465512e-01 6.295995975830e-01 6.322208022222e-01 6.349198968951e-01 6.376591383763e-01 6.404039137024e-01 6.431260367515e-01 6.457760246151e-01 6.483261372828e-01 6.507313169009e-01 6.529533089309e-01 6.549613288991e-01 6.567121148884e-01 6.581813665667e-01 6.593408858801e-01 6.601652510510e-01 6.606451821230e-01 6.607632912134e-01 6.605286424964e-01 6.599433726616e-01 6.590222611307e-01 6.577985945674e-01 6.562993310175e-01 6.545744606758e-01 6.526775129078e-01 6.506674376720e-01 6.486204624235e-01 6.466068845085e-01 6.447156113887e-01 6.430292086080e-01 6.416321364593e-01 6.406162544836e-01 6.400545255541e-01 6.400261348494e-01 6.405946487837e-01 6.418078490860e-01 6.437066417085e-01 6.463069789255e-01 6.496160960813e-01 6.536124658358e-01 6.582631029837e-01 6.635178709431e-01 6.693021894614e-01 6.755373822281e-01 6.821271749551e-01 6.889627869263e-01 6.959399105362e-01 7.029378364782e-01 7.098487978946e-01 7.165601040649e-01 7.229651367983e-01 7.289755464189e-01 7.344967161112e-01 7.394656571231e-01 7.438252633679e-01 7.475351121578e-01 7.505844260923e-01 7.529702458757e-01 7.547260399882e-01 7.559002224628e-01 7.565636299501e-01 7.568190506030e-01 7.567776425986e-01 7.565851092858e-01 7.563934753539e-01 7.563670753518e-01 7.566905697630e-01 7.575267827191e-01 7.590506022992e-01 7.614129525658e-01 7.647362108224e-01 7.691256960411e-01 7.746266591100e-01 7.812562539644e-01 7.889792353997e-01 7.977051685176e-01 8.073149976077e-01 8.176288839593e-01 8.284462187744e-01 8.395372232907e-01 8.506450602682e-01 8.615240274829e-01 8.719090124564e-01 8.815614218910e-01 8.902610195879e-01 8.978039857466e-01 9.040472315083e-01 9.088663798350e-01 9.121978828590e-01 9.140382110019e-01 9.144185503366e-01 9.134517903322e-01 9.112917656785e-01 9.081483533214e-01 9.042918644754e-01 9.000064674871e-01 8.956315589261e-01 8.915024740256e-01 8.879459131198e-01 8.852761886908e-01 8.837410259344e-01 8.835371672433e-01 8.847675684813e-01 8.874370138601e-01 8.914668767964e-01 8.966604363536e-01 9.027555675031e-01 9.094081668569e-01 9.162284752624e-01 9.228129065040e-01 9.287394979781e-01 9.336257105214e-01 9.371300406811e-01 9.389639674271e-01 9.389400549101e-01 9.369435318725e-01 9.329773214208e-01 9.271469730392e-01 9.196650874761e-01 9.108688945178e-01 9.011709675724e-01 8.910834118448e-01 8.811771468500e-01 8.720364549435e-01 8.642544674364e-01 8.583529611090e-01 8.547620125333e-01 8.537826478856e-01 8.555299501037e-01 8.599716118747e-01 8.668883069628e-01 8.759284036724e-01 8.866493858397e-01 8.985349372930e-01 9.110888360231e-01 9.238327258946e-01 9.363668133130e-01 9.483983526570e-01 9.597223916416e-01 9.702736157560e-01 9.800776985978e-01 9.892494828244e-01 9.979866123786e-01 1.006499040697e+00 1.015021762457e+00 1.023746465719e+00 1.032808893858e+00 1.042280907543e+00 1.052122810586e+00 1.062233282264e+00 1.072429912279e+00 1.082471931489e+00 1.092130579596e+00 1.101152199854e+00 1.109354250117e+00 1.116612092698e+00 1.122863834326e+00 1.128165936344e+00 1.132614261447e+00 1.136381370016e+00 1.139680782019e+00 1.142686688181e+00 1.145582233528e+00 1.148453445687e+00 1.151305368311e+00 1.154072528835e+00 1.156562803858e+00 1.158565285787e+00 1.159817243215e+00 1.160061310969e+00 1.159137819705e+00 1.156927209636e+00 1.153478972076e+00 1.148971146761e+00 1.143694274528e+00 1.138115855390e+00 1.132733966124e+00 1.128123399908e+00 1.124855657449e+00 1.123389058737e+00 1.124135447608e+00 1.127302269113e+00 1.132952743255e+00 1.141019908832e+00 1.151225074508e+00 1.163246391790e+00 1.176639201324e+00 1.190897947387e+00 1.205548826782e+00 1.220039755437e+00 1.233894550161e+00 1.246654117476e+00 1.257868183008e+00 1.267224084251e+00 1.274409308223e+00 1.279238440738e+00 1.281637196846e+00 1.281565017221e+00 1.279157219150e+00 1.274568546107e+00 1.268039350545e+00 1.259912124113e+00 1.247875543888e+00 1.229614975536e+00 1.214789163073e+00 1.209659847185e+00 1.211301889429e+00 1.210585148742e+00 1.200827052143e+00 1.183974282292e+00 1.169089862800e+00 1.164201636690e+00 1.168699127530e+00 1.174023819055e+00 1.171836435634e+00 1.161540245665e+00 1.150757461270e+00 1.148350906182e+00 1.155913856088e+00 1.166245530528e+00 1.170353342634e+00 1.165711019425e+00 1.158468388539e+00 1.157937833843e+00 1.167796688887e+00 1.182523434642e+00 1.192815662006e+00 1.194214180407e+00 1.190927114835e+00 1.191970546282e+00 1.202725727985e+00 1.219693536343e+00 1.233878929240e+00 1.239191668945e+00 1.237727598952e+00 1.237713633172e+00 1.245853308777e+00 1.260835127190e+00 1.274442280917e+00 1.279152704662e+00 1.274788752381e+00 1.268490245030e+00 1.268172172167e+00 1.274923860718e+00 1.281524718703e+00 1.278658351341e+00 1.262882377769e+00 1.239706368071e+00 1.216769455823e+00 1.114559553793e+00 1.069837868609e+00 1.021209389006e+00 9.924036171308e-01 1.008773712904e+00 1.054529542311e+00 1.086554845620e+00 1.076045331839e+00 1.031958003054e+00 9.938002699956e-01 9.945403453523e-01 1.025059070548e+00 1.049458898526e+00 1.046534699296e+00 1.024817114532e+00 1.006808355946e+00 1.004271524656e+00 1.011182852860e+00 1.018117289405e+00 1.022839845075e+00 1.025539664003e+00 1.023297703704e+00 1.015415822473e+00 1.010065192243e+00 1.016277624839e+00 1.027919550266e+00 1.026135444674e+00 1.003286713512e+00 9.806496290712e-01 9.919402308102e-01 1.038600907429e+00 1.079099119000e+00 1.071914396980e+00 1.016208746157e+00 9.590086252124e-01 9.573370307917e-01 1.012750599759e+00 1.071382421652e+00 1.087639223000e+00 1.057104433614e+00 1.008043671526e+00 9.747331573971e-01 9.729592878300e-01 9.974791932438e-01 1.033810504886e+00 1.063299175689e+00 1.065964734614e+00 1.032872601857e+00 9.818985301830e-01 9.555095876894e-01 9.822609375476e-01 1.038814461111e+00 1.074948183648e+00 1.064054547010e+00 1.022803606565e+00 9.944126654384e-01 1.005011204693e+00 1.036400099624e+00 1.053869147420e+00 1.045014227036e+00 1.025798372052e+00 1.018575251556e+00 1.027116969039e+00 1.036586360918e+00 1.033712952533e+00 1.019177217736e+00 1.003058910388e+00 9.935354512504e-01 9.916144267408e-01 9.937129612644e-01 9.951417144151e-01 9.917478432950e-01 9.821392160355e-01 9.703406424953e-01 9.637112155045e-01 9.651354236659e-01 9.687435737448e-01 9.660824427494e-01 9.561008672258e-01 9.463783098683e-01 9.434832672778e-01 9.444641924325e-01 9.410437310418e-01 9.310109743154e-01 9.214204064037e-01 9.192799546770e-01 9.220297090271e-01 9.211758025479e-01 9.144644717681e-01 9.101655025540e-01 9.173713820469e-01 9.339644843530e-01 9.478798516446e-01 9.498204961522e-01 9.419503651190e-01 9.353445403572e-01 9.403783858330e-01 9.582202808425e-01 9.798647304524e-01 9.916255997244e-01 9.834012203372e-01 9.574064086896e-01 9.318936697189e-01 9.304358519961e-01 9.571701758567e-01 9.871685371411e-01 9.896801275210e-01 9.573656829704e-01 9.161131231403e-01 9.042023960985e-01 9.290654489369e-01 9.562740909556e-01 9.494416098685e-01 9.058427029489e-01 8.581086022715e-01 8.421140505852e-01 8.554214284536e-01 8.624873411598e-01 8.388837528211e-01 7.955355430903e-01 7.684954957815e-01 8.268252382467e-01
 1.113501617741e+00 1.111299723579e+00 1.110546627650e+00 1.110308730865e+00 1.108873219053e+00 1.106223805109e+00 1.104136896840e+00 1.103592871358e+00 1.103325703563e+00 1.101725387083e+00 1.099151282451e+00 1.097310067133e+00 1.096817140960e+00 1.096423092348e+00 1.094778134486e+00 1.092236142205e+00 1.090379944731e+00 1.089883018137e+00 1.089515976544e+00 1.087809977114e+00 1.085168669420e+00 1.083367777258e+00 1.083011674768e+00 1.082653377279e+00 1.080847204597e+00 1.078171860693e+00 1.076398411288e+00 1.076050782640e+00 1.075668876583e+00 1.073790439710e+00 1.070990336309e+00 1.069165213914e+00 1.068870418382e+00 1.068465911524e+00 1.066433757844e+00 1.063586441103e+00 1.061921391502e+00 1.061742498253e+00 1.061235486911e+00 1.059055828385e+00 1.056211914862e+00 1.054639654197e+00 1.054489953924e+00 1.053897152461e+00 1.051585133490e+00 1.048668584612e+00 1.047087157733e+00 1.046863506901e+00 1.046101208408e+00 1.043709829349e+00 1.040883023029e+00 1.039340111001e+00 1.038928511316e+00 1.037947269544e+00 1.035563364462e+00 1.032926574624e+00 1.031520645570e+00 1.031074308066e+00 1.029973924267e+00 1.027563148462e+00 1.025070604910e+00 1.023839310593e+00 1.023431701601e+00 1.022279963572e+00 1.019858397964e+00 1.017348840593e+00 1.016016514331e+00 1.015517912011e+00 1.014376444082e+00 1.011968242839e+00 1.009344349849e+00 1.007780425094e+00 1.007063271251e+00 1.005868197689e+00 1.003567582083e+00 1.000965694741e+00 9.991618410464e-01 9.981494045231e-01 9.969012482178e-01 9.947551111345e-01 9.922615166012e-01 9.903817470294e-01 9.891871416905e-01 9.878694950949e-01 9.858826694809e-01 9.835894079807e-01 9.817016088260e-01 9.803675305340e-01 9.790253087933e-01 9.771685467965e-01 9.750060736903e-01 9.731385413466e-01 9.717325235432e-01 9.703592212562e-01 9.686090744991e-01 9.665739210561e-01 9.646856405537e-01 9.631692060099e-01 9.617748260849e-01 9.601066578332e-01 9.581460109224e-01 9.562441837223e-01 9.546321721390e-01 9.531710449737e-01 9.515637918006e-01 9.497091644752e-01 9.477909582203e-01 9.460554075175e-01 9.445060311856e-01 9.429191569581e-01 9.411429234202e-01 9.392567742046e-01 9.374328117025e-01 9.357493323328e-01 9.341382091513e-01 9.324498231588e-01 9.306156915864e-01 9.287262571067e-01 9.269130509168e-01 9.252136199446e-01 9.235505093568e-01 9.218054689188e-01 9.199193920808e-01 9.179868164620e-01 9.161665816696e-01 9.144797726458e-01 9.127824888681e-01 9.109349212176e-01 9.089500954516e-01 9.069954511783e-01 9.052126772474e-01 9.035336587511e-01 9.017400983971e-01 8.997550828426e-01 8.977247819173e-01 8.958247605122e-01 8.940662485540e-01 8.922954103254e-01 8.903639484087e-01 8.883135454206e-01 8.863256478574e-01 8.844734367533e-01 8.826591495814e-01 8.807678640621e-01 8.787762487896e-01 8.767530151737e-01 8.747982802606e-01 8.729160610666e-01 8.710279908180e-01 8.690876244658e-01 8.671050171585e-01 8.651051683005e-01 8.631399812203e-01 8.612262499893e-01 8.593084864038e-01 8.573355048086e-01 8.553298579998e-01 8.533328776858e-01 8.513795055141e-01 8.494495052799e-01 8.474739458569e-01 8.454470459062e-01 8.434422174875e-01 8.414810247989e-01 8.395135307262e-01 8.375008672816e-01 8.354613631831e-01 8.334504730042e-01 8.314876471312e-01 8.295068839885e-01 8.274552119669e-01 8.253938777666e-01 8.233893069484e-01 8.214165996268e-01 8.194118790992e-01 8.173571532899e-01 8.152964346503e-01 8.132902893819e-01 8.113077584792e-01 8.092786883418e-01 8.072147165816e-01 8.051787548114e-01 8.031792152236e-01 8.011767014532e-01 7.991388829835e-01 7.970827209472e-01 7.950562728029e-01 7.930599533023e-01 7.910430144464e-01 7.889967685795e-01 7.869630189186e-01 7.849537604132e-01 7.829465357011e-01 7.809187649725e-01 7.788739401068e-01 7.768440001941e-01 7.748399401054e-01 7.728264128088e-01 7.707889716369e-01 7.687476498865e-01 7.667203593155e-01 7.647045592136e-01 7.626839350747e-01 7.606440619494e-01 7.585988761013e-01 7.565703270935e-01 7.545476546324e-01 7.525152204115e-01 7.504747979028e-01 7.484337651679e-01 7.463981149711e-01 7.443701792131e-01 7.423334398801e-01 7.402900022848e-01 7.382525854318e-01 7.362182776604e-01 7.341784899780e-01 7.321383687924e-01 7.300975293862e-01 7.280587557163e-01 7.260250702491e-01 7.239849967737e-01 7.219404597594e-01 7.199026252059e-01 7.178668719482e-01 7.158269024700e-01 7.137890503695e-01 7.117485972760e-01 7.097096433884e-01 7.076779390641e-01 7.056436536781e-01 7.036046802645e-01 7.015710726804e-01 6.995351211287e-01 6.975014925155e-01 6.954753184179e-01 6.934433093026e-01 6.914096607909e-01 6.893830327787e-01 6.873527492765e-01 6.853242918855e-01 6.833045580366e-01 6.812767989604e-01 6.792537599418e-01 6.772338239859e-01 6.752063933201e-01 6.731879432605e-01 6.711736161925e-01 6.691538081415e-01 6.671434335383e-01 6.651324987499e-01 6.631170923329e-01 6.611124341841e-01 6.591057576701e-01 6.570982464042e-01 6.551016315218e-01 6.531016059194e-01 6.511013494092e-01 6.491112195601e-01 6.471152235972e-01 6.451231688396e-01 6.431409997160e-01 6.411547485010e-01 6.391725057691e-01 6.371959622183e-01 6.352127954255e-01 6.332416990467e-01 6.312750956884e-01 6.293038296860e-01 6.273431253444e-01 6.253843904395e-01 6.234234187516e-01 6.214732492671e-01 6.195210253169e-01 6.175713435020e-01 6.156341467991e-01 6.136923437599e-01 6.117538131147e-01 6.098263959242e-01 6.078942494328e-01 6.059698672579e-01 6.040528850279e-01 6.021331330744e-01 6.002237148317e-01 5.983172607928e-01 5.964093320421e-01 5.945128816138e-01 5.926204971099e-01 5.907282941549e-01 5.888487200623e-01 5.869681461405e-01 5.850908093327e-01 5.832242251757e-01 5.813577116764e-01 5.794994144660e-01 5.776495174152e-01 5.757967239484e-01 5.739527259146e-01 5.721174707387e-01 5.702842338703e-01 5.684595008334e-01 5.666401160240e-01 5.648224323739e-01 5.630165464779e-01 5.612132748549e-01 5.594161491756e-01 5.576295880344e-01 5.558445305271e-01 5.540651797571e-01 5.522984680023e-01 5.505322999148e-01 5.487754436540e-01 5.470269081971e-01 5.452792425360e-01 5.435445012429e-01 5.418162570842e-01 5.400904662412e-01 5.383774906394e-01 5.366685441260e-01 5.349652262068e-01 5.332755027912e-01 5.315872582525e-01 5.299094878413e-01 5.282414479275e-01 5.265741180658e-01 5.249196120467e-01 5.232742747870e-01 5.216313848364e-01 5.200050109928e-01 5.183824384511e-01 5.167646832014e-01 5.151621176148e-01 5.135621421282e-01 5.119745581533e-01 5.104003169556e-01 5.088264828002e-01 5.072677777448e-01 5.057162494942e-01 5.041704478587e-01 5.026428381763e-01 5.011189934390e-01 4.996053281266e-01 4.981046111071e-01 4.966038246349e-01 4.951195854842e-01 4.936454997147e-01 4.921759818617e-01 4.907236799127e-01 4.892755266371e-01 4.878357447353e-01 4.864108710260e-01 4.849898207562e-01 4.835854740917e-01 4.821933648464e-01 4.808022644263e-01 4.794300205387e-01 4.780640932907e-01 4.767080320940e-01 4.753699800739e-01 4.740353875267e-01 4.727167204116e-01 4.714100361707e-01 4.701072197260e-01 4.688244607748e-01 4.675489787809e-01 4.662839932425e-01 4.650363351878e-01 4.637918083398e-01 4.625636601921e-01 4.613482903401e-01 4.601378750151e-01 4.589489035610e-01 4.577652269035e-01 4.565932319668e-01 4.554382846860e-01 4.542867197920e-01 4.531541764431e-01 4.520338051040e-01 4.509207491455e-01 4.498271756888e-01 4.487384351612e-01 4.476641046919e-01 4.466070013347e-01 4.455547345167e-01 4.445222844329e-01 4.434998029316e-01 4.424853748158e-01 4.414927684806e-01 4.405037776546e-01 4.395322226746e-01 4.385766608505e-01 4.376261501859e-01 4.366961540065e-01 4.357739687515e-01 4.348639382667e-01 4.339750141711e-01 4.330895030910e-01 4.322232291461e-01 4.313675678498e-01 4.305215245621e-01 4.296973715328e-01 4.288788773356e-01 4.280769459210e-01 4.272887644055e-01 4.265056531873e-01 4.257472475781e-01 4.249973100387e-01 4.242578826144e-01 4.235385746327e-01 4.228197037235e-01 4.221252904427e-01 4.214434890375e-01 4.207681874321e-01 4.201151978861e-01 4.194645829959e-01 4.188331976395e-01 4.182179734927e-01 4.176072799320e-01 4.170206032490e-01 4.164376521684e-01 4.158703135445e-01 4.153227881734e-01 4.147763750991e-01 4.142544425265e-01 4.137413512590e-01 4.132369176586e-01 4.127569247598e-01 4.122766462060e-01 4.118191126750e-01 4.113731513847e-01 4.109331028606e-01 4.105189969442e-01 4.101045541640e-01 4.097096591196e-01 4.093308143733e-01 4.089557071043e-01 4.086064801305e-01 4.082588396765e-01 4.079262238775e-01 4.076127775422e-01 4.073009613615e-01 4.070153367293e-01 4.067347621533e-01 4.064628786379e-01 4.062143483851e-01 4.059658790689e-01 4.057423714796e-01 4.055250368012e-01 4.053154594930e-01 4.051295420026e-01 4.049426543949e-01 4.047797740602e-01 4.046272544983e-01 4.044777994818e-01 4.043540066524e-01 4.042303130375e-01 4.041262667613e-01 4.040367402195e-01 4.039481743801e-01 4.038849522390e-01 4.038233108818e-01 4.037770977256e-01 4.037500149504e-01 4.037206528452e-01 4.037172135309e-01 4.037174004344e-01 4.037303370674e-01 4.037637735508e-01 4.037949601537e-01 4.038494362777e-01 4.039107941285e-01 4.039814009903e-01 4.040762629561e-01 4.041661765980e-01 4.042781423339e-01 4.044020770658e-01 4.045293642022e-01 4.046836289955e-01 4.048337448393e-01 4.050028452022e-01 4.051864730689e-01 4.053717582385e-01 4.055848089178e-01 4.057934795048e-01 4.060191695851e-01 4.062648974828e-01 4.065060806594e-01 4.067789917253e-01 4.070473477533e-01 4.073291762368e-01 4.076357609586e-01 4.079333633219e-01 4.082645320830e-01 4.085924975861e-01 4.089304716470e-01 4.092988826067e-01 4.096532283757e-01 4.100440014032e-01 4.104326886552e-01 4.108280407444e-01 4.112569737564e-01 4.116682924750e-01 4.121171734546e-01 4.125659538104e-01 4.130194460514e-01 4.135114462067e-01 4.139798599113e-01 4.144908856546e-01 4.149995852848e-01 4.155115683271e-01 4.160647996414e-01 4.165916617537e-01 4.171635370050e-01 4.177334482249e-01 4.183055818546e-01 4.189225666051e-01 4.195095351625e-01 4.201452841427e-01 4.207770370366e-01 4.214098441232e-01 4.220890802944e-01 4.227369610903e-01 4.234352591869e-01 4.241295297868e-01 4.248262430558e-01 4.255699814596e-01 4.262818858282e-01 4.270446099662e-01 4.278022041787e-01 4.285624461348e-01 4.293694124028e-01 4.301465130198e-01 4.309725479597e-01 4.317941094057e-01 4.326198410634e-01 4.334904980326e-01 4.343349290433e-01 4.352236199173e-01 4.361124272462e-01 4.370022654143e-01 4.379374164939e-01 4.388467175550e-01 4.397971964818e-01 4.407527470731e-01 4.417085957851e-01 4.427063631656e-01 4.436831540159e-01 4.446964530965e-01 4.457194541300e-01 4.467373099078e-01 4.477988248133e-01 4.488404884960e-01 4.499158112348e-01 4.510052784238e-01 4.520854981299e-01 4.532102663547e-01 4.543174771103e-01 4.554532165533e-01 4.566070783818e-01 4.577463332192e-01 4.589335996909e-01 4.601026691222e-01 4.612966962480e-01 4.625126928002e-01 4.637104787095e-01 4.649579663322e-01 4.661860758068e-01 4.674362357720e-01 4.687106844367e-01 4.699638618559e-01 4.712661533708e-01 4.725491429340e-01 4.738516761641e-01 4.751802759214e-01 4.764851445041e-01 4.778388388553e-01 4.791736944753e-01 4.805243391313e-01 4.819014822140e-01 4.832539027802e-01 4.846516937018e-01 4.860322356457e-01 4.874238078693e-01 4.888444906052e-01 4.902383206358e-01 4.916746725630e-01 4.930950652555e-01 4.945226736061e-01 4.959782058235e-01 4.974050774331e-01 4.988708069191e-01 5.003233152734e-01 5.017778648135e-01 5.032607176001e-01 5.047126435007e-01 5.062002619772e-01 5.076768763189e-01 5.091476489491e-01 5.106486067024e-01 5.121159569847e-01 5.136137060510e-01 5.151022700498e-01 5.165796014375e-01 5.180868598498e-01 5.195583559879e-01 5.210561908591e-01 5.225455964466e-01 5.240187150279e-01 5.255202739250e-01 5.269831507531e-01 5.284682175090e-01 5.299452226333e-01 5.313997859414e-01 5.328830725869e-01 5.343263345670e-01 5.357854629711e-01 5.372374259048e-01 5.386607843409e-01 5.401109035062e-01 5.415180548095e-01 5.429364473632e-01 5.443487818751e-01 5.457263052838e-01 5.471278345189e-01 5.484880285533e-01 5.498503317263e-01 5.512082109291e-01 5.525255242397e-01 5.538637722489e-01 5.551598273803e-01 5.564497529028e-01 5.577378775555e-01 5.589785896677e-01 5.602384793185e-01 5.614540659719e-01 5.626585002754e-01 5.638605553317e-01 5.650108385723e-01 5.661754448439e-01 5.672948965359e-01 5.683959674833e-01 5.694952020996e-01 5.705382026484e-01 5.715909777390e-01 5.726006078246e-01 5.735826679557e-01 5.745628194342e-01 5.754833736672e-01 5.764069968214e-01 5.772887549334e-01 5.781353528803e-01 5.789801283706e-01 5.797608722658e-01 5.805400714823e-01 5.812794535368e-01 5.819745047909e-01 5.826679809761e-01 5.832937231770e-01 5.839119134410e-01 5.844914984725e-01 5.850192451342e-01 5.855456952059e-01 5.860010781059e-01 5.864435170616e-01 5.868484085275e-01 5.871947664119e-01 5.875374835935e-01 5.878096319002e-01 5.880597941840e-01 5.882758095214e-01 5.884273354009e-01 5.885723574904e-01 5.886475289263e-01 5.886933425642e-01 5.887074484480e-01 5.886513389487e-01 5.885851330729e-01 5.884515970827e-01 5.882804718534e-01 5.880814137947e-01 5.878069306941e-01 5.875216730962e-01 5.871671864900e-01 5.867704244290e-01 5.863469961158e-01 5.858437003456e-01 5.853266954396e-01 5.847457482063e-01 5.841142482047e-01 5.834592973456e-01 5.827229091009e-01 5.819685836870e-01 5.811533141534e-01 5.802795475734e-01 5.793870927305e-01 5.784108404775e-01 5.774124158618e-01 5.763593706542e-01 5.752412691849e-01 5.741064762250e-01 5.728881499195e-01 5.716428209956e-01 5.703480754182e-01 5.689829206048e-01 5.676035515995e-01 5.661412554545e-01 5.646491044476e-01 5.631110177680e-01 5.615004763296e-01 5.598753016436e-01 5.581702451287e-01 5.564319096175e-01 5.546540535611e-01 5.527980466737e-01 5.509299118476e-01 5.489869196829e-01 5.470031723856e-01 5.449874854279e-01 5.428931756797e-01 5.407864634173e-01 5.386095697507e-01 5.363892695323e-01 5.341408090975e-01 5.318139235940e-01 5.294763165991e-01 5.270723975485e-01 5.246230633653e-01 5.221514343952e-01 5.196019824761e-01 5.170412231981e-01 5.144228518006e-01 5.117532360211e-01 5.090717268287e-01 5.063118223664e-01 5.035412751021e-01 5.007203330791e-01 4.978465157516e-01 4.949661185124e-01 4.920107249127e-01 4.890440992356e-01 4.860356448831e-01 4.829748756366e-01 4.799108491389e-01 4.767786742309e-01 4.736339381616e-01 4.704561475325e-01 4.672245090209e-01 4.639960504236e-01 4.607049427020e-01 4.574002683312e-01 4.540733268007e-01 4.506921371749e-01 4.473196190883e-01 4.438897133786e-01 4.404469869810e-01 4.369901205657e-01 4.334807307178e-01 4.299835315843e-01 4.264382234617e-01 4.228793602512e-01 4.193171015417e-01 4.157027812790e-01 4.121057291677e-01 4.084681042468e-01 4.048165837479e-01 4.011713187799e-01 3.974769047383e-01 3.938045785759e-01 3.901010056493e-01 3.863836983570e-01 3.826809236027e-01 3.789354089323e-01 3.752137188922e-01 3.714720528223e-01 3.677183603701e-01 3.639864358472e-01 3.602193501749e-01 3.564785865528e-01 3.527294425527e-01 3.489691210848e-01 3.452418195322e-01 3.414850180706e-01 3.377592963634e-01 3.340354128270e-01 3.303040534935e-01 3.266141937779e-01 3.229041764879e-01 3.192280047951e-01 3.155660752795e-01 3.119007876160e-01 3.082859045797e-01 3.046609866605e-01 3.010721375376e-01 2.975108510115e-01 2.939524399662e-01 2.904508247765e-01 2.869479832861e-01 2.834889156610e-01 2.800670069020e-01 2.766537447881e-01 2.733072537822e-01 2.699714682204e-01 2.666815215588e-01 2.634405378748e-01 2.602159780561e-01 2.570628289599e-01 2.539321431583e-01 2.508520034626e-01 2.478318763233e-01 2.448349149789e-01 2.419158873851e-01 2.390310742785e-01 2.361985885501e-01 2.334371712167e-01 2.307045952381e-01 2.280532463049e-01 2.254456781764e-01 2.228941668323e-01 2.204206694354e-01 2.179822819083e-01 2.156273014825e-01 2.133236239284e-01 2.110768835779e-01 2.089106268038e-01 2.067831408588e-01 2.047371217454e-01 2.027471209237e-01 2.008113708657e-01 1.989573316508e-01 1.971418953827e-01 1.954027001799e-01 1.937216928333e-01 1.920865883166e-01 1.905284027367e-01 1.890065789902e-01 1.875494253727e-01 1.861460679628e-01 1.847797686543e-01 1.834828406455e-01 1.822159980889e-01 1.809992490551e-01 1.798288693913e-01 1.786836624374e-01 1.775922276770e-01 1.765207244170e-01 1.754847475161e-01 1.744867589413e-01 1.734975775180e-01 1.725489299225e-01 1.716114756784e-01 1.706920081744e-01 1.697985761502e-01 1.689018764017e-01 1.680299352215e-01 1.671603846909e-01 1.662920012982e-01 1.654417491363e-01 1.645780923072e-01 1.637281053028e-01 1.628749207891e-01 1.620129712227e-01 1.611629582029e-01 1.602934599806e-01 1.594304553833e-01 1.585632520286e-01 1.576834203626e-01 1.568171822545e-01 1.559354434813e-01 1.550594959290e-01 1.541891622320e-01 1.533101948337e-01 1.524528437112e-01 1.515930149594e-01 1.507482837025e-01 1.499280962050e-01 1.491152034070e-01 1.483438909910e-01 1.475936451015e-01 1.468827695025e-01 1.462258755081e-01 1.456036616777e-01 1.450530318945e-01 1.445602584012e-01 1.441391138404e-01 1.438105478194e-01 1.435543566364e-01 1.434127502370e-01 1.433713757688e-01 1.434408543633e-01 1.436475148970e-01 1.439677107402e-01 1.444413793705e-01 1.450564422986e-01 1.458180636717e-01 1.467534936312e-01 1.478368891366e-01 1.491022780327e-01 1.505363088387e-01 1.521367498362e-01 1.539307947238e-01 1.558833396714e-01 1.580250768486e-01 1.603399161113e-01 1.628186073719e-01 1.654845749678e-01 1.682983626259e-01 1.712871197800e-01 1.744304163920e-01 1.777138965527e-01 1.811584008190e-01 1.847216720308e-01 1.884247273363e-01 1.922495718737e-01 1.961759877690e-01 2.002274767043e-01 2.043583543071e-01 2.085869467506e-01 2.128987760549e-01 2.172680679376e-01 2.217187486003e-01 2.262085492008e-01 2.307493503832e-01 2.353323020834e-01 2.399293191344e-01 2.445643551502e-01 2.491999251902e-01 2.538411141670e-01 2.584881209662e-01 2.631075113523e-01 2.677238114329e-01 2.723046277019e-01 2.768496544964e-01 2.813653510595e-01 2.858180265369e-01 2.902302670748e-01 2.945778891831e-01 2.988551671357e-01 3.030729469478e-01 3.071988769493e-01 3.112534811574e-01 3.152168253005e-01 3.190844423784e-01 3.228660548686e-01 3.265378042201e-01 3.301126371749e-01 3.335826013221e-01 3.369369666415e-01 3.401913991493e-01 3.433235221616e-01 3.463453657433e-01 3.492534268930e-01 3.520404465588e-01 3.547179788932e-01 3.572754837057e-01 3.597224713057e-01 3.620574166524e-01 3.642775925718e-01 3.663961762248e-01 3.684049138478e-01 3.703150417332e-01 3.721285177744e-01 3.738464089609e-01 3.754828921451e-01 3.770330991833e-01 3.785130593876e-01 3.799253634180e-01 3.812756759410e-01 3.825775623157e-01 3.838316422762e-01 3.850544622016e-01 3.862513430129e-01 3.874283853544e-01 3.886045594492e-01 3.897808616565e-01 3.909721470565e-01 3.921907264759e-01 3.934407946286e-01 3.947406140854e-01 3.960938612141e-01 3.975147873871e-01 3.990126952888e-01 4.005934693607e-01 4.022722980547e-01 4.040512582794e-01 4.059449276618e-01 4.079580210740e-01 4.100925249119e-01 4.123635804014e-01 4.147669873563e-01 4.173118204978e-01 4.199989837979e-01 4.228281818804e-01 4.258053623894e-01 4.289241821183e-01 4.321865780522e-01 4.355901721378e-01 4.391273295133e-01 4.427974665401e-01 4.465903095424e-01 4.505007188462e-01 4.545204281320e-01 4.586384317566e-01 4.628472934764e-01 4.671348187924e-01 4.714872161163e-01 4.758961851258e-01 4.803440363184e-01 4.848214496755e-01 4.893105638208e-01 4.937986369786e-01 4.982708459559e-01 5.027097616062e-01 5.071023914440e-01 5.114313812391e-01 5.156831351797e-01 5.198408245791e-01 5.238883122706e-01 5.278108731291e-01 5.315931952694e-01 5.352211546567e-01 5.386789322152e-01 5.419516978495e-01 5.450275287168e-01 5.478923833150e-01 5.505339056327e-01 5.529390162428e-01 5.550987264833e-01 5.570023374790e-01 5.586361045809e-01 5.599970387693e-01 5.610741950810e-01 5.618612757598e-01 5.623552954957e-01 5.625467104919e-01 5.624392243784e-01 5.620260565572e-01 5.613096667054e-01 5.602923682167e-01 5.589728460855e-01 5.573610824942e-01 5.554628086385e-01 5.532814739131e-01 5.508351088235e-01 5.481288078680e-01 5.451835091011e-01 5.420136068444e-01 5.386336882889e-01 5.350745382073e-01 5.313492390186e-01 5.274882887344e-01 5.235231534433e-01 5.194764974535e-01 5.153869639259e-01 5.112846099624e-01 5.072063027566e-01 5.031927233845e-01 4.992769575008e-01 4.955033690800e-01 4.919096314141e-01 4.885357382560e-01 4.854238477982e-01 4.826095383739e-01 4.801337158841e-01 4.780271477946e-01 4.763215988002e-01 4.750497766788e-01 4.742278842238e-01 4.738826797730e-01 4.740234248233e-01 4.746578112391e-01 4.757937833259e-01 4.774194791967e-01 4.795324072619e-01 4.821156015207e-01 4.851457787850e-01 4.886029102853e-01 4.924497321692e-01 4.966601539353e-01 5.011961473562e-01 5.060139489852e-01 5.110791285014e-01 5.163436235625e-01 5.217686915389e-01 5.273119695512e-01 5.329267860323e-01 5.385785094648e-01 5.442233773158e-01 5.498244971614e-01 5.553483769494e-01 5.607611216235e-01 5.660335534592e-01 5.711359370674e-01 5.760460318754e-01 5.807398896412e-01 5.852014224173e-01 5.894159525280e-01 5.933685374698e-01 5.970548828574e-01 6.004642949831e-01 6.035974954441e-01 6.064569224700e-01 6.090397219182e-01 6.113578614554e-01 6.134158605515e-01 6.152255350260e-01 6.168041575525e-01 6.181609147274e-01 6.193198258189e-01 6.202993030012e-01 6.211176287843e-01 6.218043130623e-01 6.223764370712e-01 6.228647955407e-01 6.232937015256e-01 6.236886222812e-01 6.240805748212e-01 6.244906675921e-01 6.249517334947e-01 6.254871198604e-01 6.261179204394e-01 6.268743835695e-01 6.277695661304e-01 6.288253399075e-01 6.300579660447e-01 6.314705830775e-01 6.330833192069e-01 6.348902527820e-01 6.368903090716e-01 6.390858477214e-01 6.414534135051e-01 6.439899870236e-01 6.466666728001e-01 6.494577249255e-01 6.523406915550e-01 6.552714267380e-01 6.582228117701e-01 6.611513639940e-01 6.640127511074e-01 6.667744455887e-01 6.693829191885e-01 6.718035456780e-01 6.739966716839e-01 6.759207738082e-01 6.775504522881e-01 6.788492143073e-01 6.798033917366e-01 6.803959215880e-01 6.806178481402e-01 6.804773775479e-01 6.799788102250e-01 6.791475745970e-01 6.780131000562e-01 6.766156940801e-01 6.750097434008e-01 6.732499145057e-01 6.714104362674e-01 6.695669721355e-01 6.677980509422e-01 6.661998292238e-01 6.648518216711e-01 6.638494123452e-01 6.632791109687e-01 6.632137897383e-01 6.637315781070e-01 6.648841995453e-01 6.667249341646e-01 6.692769157558e-01 6.725500892090e-01 6.765420162186e-01 6.812172799935e-01 6.865345541167e-01 6.924289443522e-01 6.988176212327e-01 7.056141920635e-01 7.127057765463e-01 7.199898833756e-01 7.273488632024e-01 7.346613719210e-01 7.418225609105e-01 7.487126639118e-01 7.552374789901e-01 7.613038338794e-01 7.668303191169e-01 7.717642461415e-01 7.760534024772e-01 7.796797307339e-01 7.826440039719e-01 7.849634009210e-01 7.866894090163e-01 7.878865089161e-01 7.886562561127e-01 7.891123821803e-01 7.893907240381e-01 7.896563378554e-01 7.900684867201e-01 7.908095807408e-01 7.920592295682e-01 7.939805925355e-01 7.967376336767e-01 8.004516339976e-01 8.052232364624e-01 8.111112039575e-01 8.181185548028e-01 8.262180436810e-01 8.353155410952e-01 8.452781949661e-01 8.559332830253e-01 8.670612652569e-01 8.784290896761e-01 8.897727913294e-01 9.008257705431e-01 9.113289028832e-01 9.210174399502e-01 9.296732448883e-01 9.370861533290e-01 9.430915898053e-01 9.475829236058e-01 9.504782129210e-01 9.517755133786e-01 9.515214563565e-01 9.498149087839e-01 9.468349439705e-01 9.427929620725e-01 9.379712910699e-01 9.326830149460e-01 9.272691617337e-01 9.220965138348e-01 9.175085032697e-01 9.138329812864e-01 9.113487342498e-01 9.102527929529e-01 9.106721243061e-01 9.126160147051e-01 9.160026724413e-01 9.206473783839e-01 9.262650181027e-01 9.325177343178e-01 9.389967460703e-01 9.452841317509e-01 9.509596890240e-01 9.556195597731e-01 9.589249044525e-01 9.605905144774e-01 9.604248228509e-01 9.583388781142e-01 9.543352061927e-01 9.485550776464e-01 9.412328162982e-01 9.327216440106e-01 9.234806911598e-01 9.140288392437e-01 9.049615002131e-01 8.968734050444e-01 8.903441625037e-01 8.858881236019e-01 8.838925773152e-01 8.846140038891e-01 8.881231226303e-01 8.943206452101e-01 9.029510627212e-01 9.136127989291e-01 9.258384394412e-01 9.391076151582e-01 9.529056872153e-01 9.667816484568e-01 9.803406049453e-01 9.933075538045e-01 1.005511210237e+00 1.016879666685e+00 1.027463174886e+00 1.037365542997e+00 1.046763265507e+00 1.055850394418e+00 1.064802634380e+00 1.073781758699e+00 1.082865743400e+00 1.092071973994e+00 1.101342317248e+00 1.110527672360e+00 1.119461437493e+00 1.127920749588e+00 1.135696002462e+00 1.142624153147e+00 1.148564910859e+00 1.153495434838e+00 1.157441548521e+00 1.160517428116e+00 1.162925474341e+00 1.164861157445e+00 1.166571242861e+00 1.168252870161e+00 1.170033635464e+00 1.171988359702e+00 1.174047409684e+00 1.176082288391e+00 1.177880881778e+00 1.179157077401e+00 1.179679547154e+00 1.179202873635e+00 1.177597083775e+00 1.174862404786e+00 1.171088805654e+00 1.166575014167e+00 1.161697073208e+00 1.156941489450e+00 1.152882197839e+00 1.150027349740e+00 1.148897192113e+00 1.149863046477e+00 1.153141481522e+00 1.158843737907e+00 1.166831449585e+00 1.176881118847e+00 1.188634409680e+00 1.201603188943e+00 1.215328632724e+00 1.229252986168e+00 1.242860575199e+00 1.255678562891e+00 1.267213938607e+00 1.277114852532e+00 1.285038296117e+00 1.290738723315e+00 1.294104720059e+00 1.295041520762e+00 1.293625673470e+00 1.289976075470e+00 1.284269144504e+00 1.276799259184e+00 1.265059274245e+00 1.246859544328e+00 1.231934778552e+00 1.226590762254e+00 1.227866940863e+00 1.226537474741e+00 1.215822136148e+00 1.197628920673e+00 1.181104041016e+00 1.174460094886e+00 1.177249646568e+00 1.180936040536e+00 1.177119761890e+00 1.165172173213e+00 1.152794358140e+00 1.149012105862e+00 1.155518150885e+00 1.165031813213e+00 1.168419110058e+00 1.163113034334e+00 1.155376807974e+00 1.154696549478e+00 1.164828779826e+00 1.180146446711e+00 1.191187262919e+00 1.193457518876e+00 1.191270967420e+00 1.193745326531e+00 1.206196083643e+00 1.224882900152e+00 1.240556496836e+00 1.247018208347e+00 1.246451595162e+00 1.247236153877e+00 1.256136061958e+00 1.271731869010e+00 1.285580363205e+00 1.289954612219e+00 1.284631047064e+00 1.276948793747e+00 1.275192035793e+00 1.280769378270e+00 1.286474012661e+00 1.282503107477e+00 1.264333275594e+00 1.235865196387e+00 1.192165846830e+00 1.079554916941e+00 1.032857341427e+00 9.930786480937e-01 9.926857542023e-01 1.030270740212e+00 1.070860860627e+00 1.078364552607e+00 1.044238262352e+00 9.952633935659e-01 9.741381767854e-01 9.965344399001e-01 1.033655284437e+00 1.048283083183e+00 1.031692851167e+00 1.005873081371e+00 9.971177835058e-01 1.007819164052e+00 1.019818004169e+00 1.020872475238e+00 1.016333900008e+00 1.016879843226e+00 1.023197813614e+00 1.027759266299e+00 1.027044885929e+00 1.023662457442e+00 1.017327932157e+00 1.003188535580e+00 9.844634454482e-01 9.806364585830e-01 1.008747174554e+00 1.053734715793e+00 1.074902373280e+00 1.044258397129e+00 9.766021363017e-01 9.289010360386e-01 9.502957582324e-01 1.020391965143e+00 1.076078106343e+00 1.078211113309e+00 1.033561328892e+00 9.802231552339e-01 9.553633857571e-01 9.674974108066e-01 1.000883834062e+00 1.036624087531e+00 1.059189719402e+00 1.055304016998e+00 1.021683793765e+00 9.772424776446e-01 9.584866691011e-01 9.849194560739e-01 1.032152815864e+00 1.057872623114e+00 1.043924647558e+00 1.009742623715e+00 9.917847307901e-01 1.004181231886e+00 1.025197477057e+00 1.028377256871e+00 1.012460975290e+00 9.986948601866e-01 1.003961281219e+00 1.020719321722e+00 1.028591934172e+00 1.018147566238e+00 9.981009254654e-01 9.837995000090e-01 9.817836382703e-01 9.868257209618e-01 9.907810525331e-01 9.894722769805e-01 9.827132394720e-01 9.724160053736e-01 9.622972681698e-01 9.562890817575e-01 9.544840924236e-01 9.522060993279e-01 9.452971307045e-01 9.357712047629e-01 9.294505487760e-01 9.273415131067e-01 9.230275163678e-01 9.112749561827e-01 8.972851036521e-01 8.929329837443e-01 9.016554256990e-01 9.118187608063e-01 9.095681242931e-01 8.956975735292e-01 8.869432834844e-01 8.982705128191e-01 9.247478822447e-01 9.464351892279e-01 9.488151517970e-01 9.346080518553e-01 9.198328254380e-01 9.202116454567e-01 9.384685188897e-01 9.629053010060e-01 9.760531887338e-01 9.655912570377e-01 9.338404768340e-01 9.015371903157e-01 8.962545752561e-01 9.242607598265e-01 9.586440249881e-01 9.652536353506e-01 9.347118783780e-01 8.930489385729e-01 8.807762552286e-01 9.075271132385e-01 9.388233908099e-01 9.370354889260e-01 8.980656525219e-01 8.528167118107e-01 8.357432247049e-01 8.453014299450e-01 8.488075739111e-01 8.241575896261e-01 7.822908825092e-01 7.553343088507e-01 8.052509673505e-01
 1.132498106141e+00 1.130282912485e+00 1.129563387221e+00 1.129375752540e+00 1.127952066970e+00 1.125283831471e+00 1.123198663661e+00 1.122686811644e+00 1.122452389848e+00 1.120866107786e+00 1.118290868174e+00 1.116449650836e+00 1.115973964250e+00 1.115611511611e+00 1.113986275009e+00 1.111439058679e+00 1.109582563010e+00 1.109109990496e+00 1.108771836610e+00 1.107074721772e+00 1.104433459682e+00 1.102644552838e+00 1.102311749836e+00 1.101970458296e+00 1.100174389057e+00 1.097503857316e+00 1.095739709507e+00 1.095411870744e+00 1.095052548779e+00 1.093179275524e+00 1.090376209770e+00 1.088562609193e+00 1.088296501802e+00 1.087911777492e+00 1.085880829568e+00 1.083034838679e+00 1.081386664521e+00 1.081231946438e+00 1.080741351747e+00 1.078562894922e+00 1.075718418548e+00 1.074161320228e+00 1.074040920160e+00 1.073462635090e+00 1.071140547978e+00 1.068217167036e+00 1.066657689459e+00 1.066467870123e+00 1.065718697839e+00 1.063316892223e+00 1.060483983391e+00 1.058958961403e+00 1.058580198164e+00 1.057619414542e+00 1.055230879582e+00 1.052589953798e+00 1.051203264035e+00 1.050788311670e+00 1.049700212470e+00 1.047286279951e+00 1.044799438692e+00 1.043592448391e+00 1.043207102846e+00 1.042055448263e+00 1.039624154291e+00 1.037118886697e+00 1.035815399493e+00 1.035343077611e+00 1.034194903791e+00 1.031762696699e+00 1.029139402530e+00 1.027609254619e+00 1.026921000115e+00 1.025722384650e+00 1.023400034260e+00 1.020792035620e+00 1.019014245889e+00 1.018036118966e+00 1.016795587148e+00 1.014631971983e+00 1.012133403227e+00 1.010275335639e+00 1.009110199706e+00 1.007805570668e+00 1.005815173855e+00 1.003518519289e+00 1.001643499640e+00 1.000333291746e+00 9.990080841064e-01 9.971522184894e-01 9.949884881943e-01 9.931303361060e-01 9.917402238659e-01 9.903815318306e-01 9.886371770632e-01 9.866017498718e-01 9.847151204712e-01 9.832114423995e-01 9.818282614232e-01 9.801651477453e-01 9.782056292600e-01 9.763039553177e-01 9.746967972442e-01 9.732434241424e-01 9.716441713245e-01 9.697900142105e-01 9.678684394848e-01 9.661331425032e-01 9.645896385959e-01 9.630094667135e-01 9.612363513779e-01 9.593479068000e-01 9.575180199780e-01 9.558360991592e-01 9.542342673968e-01 9.525515351728e-01 9.507135536421e-01 9.488160651626e-01 9.470003577278e-01 9.453068723266e-01 9.436531685097e-01 9.419069242829e-01 9.400090883606e-01 9.380689013057e-01 9.362533087355e-01 9.345764094637e-01 9.328796914596e-01 9.310198693203e-01 9.290226434924e-01 9.270673427340e-01 9.252943639456e-01 9.236179348476e-01 9.218128778249e-01 9.198137228556e-01 9.177780428868e-01 9.158823078818e-01 9.141268421347e-01 9.123494187077e-01 9.104016530985e-01 9.083422636693e-01 9.063548846218e-01 9.045040398285e-01 9.026838898125e-01 9.007830045099e-01 8.987789479464e-01 8.967504414072e-01 8.947943524652e-01 8.929089177437e-01 8.910118626156e-01 8.890623292623e-01 8.870697718052e-01 8.850634903380e-01 8.830950605332e-01 8.811766882341e-01 8.792459972500e-01 8.772617198179e-01 8.752484123239e-01 8.732461762075e-01 8.712875448330e-01 8.693456398096e-01 8.673542447251e-01 8.653179636511e-01 8.633089906645e-01 8.613400052207e-01 8.593565866804e-01 8.573292084797e-01 8.552794626779e-01 8.532620346616e-01 8.512896171571e-01 8.492905115844e-01 8.472214880231e-01 8.451513599050e-01 8.431392034890e-01 8.411517346845e-01 8.391286305713e-01 8.370557781325e-01 8.349850230865e-01 8.329682795369e-01 8.309685273552e-01 8.289180110620e-01 8.268379938633e-01 8.247899742092e-01 8.227757557746e-01 8.207520714953e-01 8.186934535566e-01 8.166199481642e-01 8.145791844828e-01 8.125644045284e-01 8.105240879604e-01 8.084569125634e-01 8.064054945014e-01 8.043777397508e-01 8.023479318104e-01 8.002958013122e-01 7.982291023239e-01 7.961798564878e-01 7.941544111207e-01 7.921153090227e-01 7.900517113285e-01 7.879878673578e-01 7.859374840072e-01 7.838966902580e-01 7.818495879803e-01 7.797818062811e-01 7.777116681651e-01 7.756577002146e-01 7.736069400700e-01 7.715460194056e-01 7.694778406427e-01 7.674078956774e-01 7.653445460003e-01 7.632863708169e-01 7.612192663828e-01 7.591454512389e-01 7.570781669006e-01 7.550116002346e-01 7.529411445439e-01 7.508684174847e-01 7.487953365969e-01 7.467237469542e-01 7.446567391630e-01 7.425827302604e-01 7.405038785161e-01 7.384316329823e-01 7.363593819103e-01 7.342845634025e-01 7.322100149910e-01 7.301328299914e-01 7.280561781659e-01 7.259878025663e-01 7.239136674122e-01 7.218359980908e-01 7.197633305265e-01 7.176870520905e-01 7.156131978845e-01 7.135462244474e-01 7.114711612441e-01 7.093965520795e-01 7.073269079986e-01 7.052521828429e-01 7.031817537064e-01 7.011161852712e-01 6.990437729801e-01 6.969753549933e-01 6.949086568186e-01 6.928344508164e-01 6.907700393515e-01 6.887071060993e-01 6.866392671471e-01 6.845804895526e-01 6.825191106453e-01 6.804542647415e-01 6.783993981146e-01 6.763407320496e-01 6.742817514474e-01 6.722331446312e-01 6.701793901814e-01 6.681254377443e-01 6.660818910946e-01 6.640299343618e-01 6.619832393084e-01 6.599454064213e-01 6.579014810076e-01 6.558628641823e-01 6.538276195849e-01 6.517855841829e-01 6.497567600924e-01 6.477289630987e-01 6.456970261689e-01 6.436761069188e-01 6.416550862302e-01 6.396316211046e-01 6.376192083368e-01 6.356026199842e-01 6.335893244365e-01 6.315871184350e-01 6.295778918090e-01 6.275752148852e-01 6.255800348382e-01 6.235798963667e-01 6.215873526745e-01 6.196018843850e-01 6.176127856159e-01 6.156330905027e-01 6.136549900202e-01 6.116752538375e-01 6.097074080205e-01 6.077407895457e-01 6.057760748612e-01 6.038223927501e-01 6.018659004800e-01 5.999131802490e-01 5.979701210755e-01 5.960265904555e-01 5.940912275905e-01 5.921617826866e-01 5.902297954240e-01 5.883069958676e-01 5.863908332571e-01 5.844751429641e-01 5.825695144276e-01 5.806672485806e-01 5.787662285718e-01 5.768764442282e-01 5.749886131789e-01 5.731058364993e-01 5.712339346586e-01 5.693604299388e-01 5.674957893693e-01 5.656391806062e-01 5.637842238162e-01 5.619384751207e-01 5.600992714065e-01 5.582612711986e-01 5.564341953176e-01 5.546135159873e-01 5.527951880520e-01 5.509884138006e-01 5.491839164159e-01 5.473866414787e-01 5.456004564431e-01 5.438161050702e-01 5.420413922849e-01 5.402747581965e-01 5.385086837423e-01 5.367566098381e-01 5.350101974651e-01 5.332677437981e-01 5.315405732589e-01 5.298144638400e-01 5.280954350848e-01 5.263899826199e-01 5.246857730009e-01 5.229952159612e-01 5.213154606601e-01 5.196359536662e-01 5.179717086184e-01 5.163129617723e-01 5.146600867654e-01 5.130253548438e-01 5.113922152408e-01 5.097699427896e-01 5.081588380207e-01 5.065476198598e-01 5.049531215434e-01 5.033670250430e-01 5.017860747791e-01 5.002215466527e-01 4.986588448108e-01 4.971063055802e-01 4.955674479075e-01 4.940315652836e-01 4.925131400632e-01 4.910038160038e-01 4.894976939225e-01 4.880093224986e-01 4.865254586531e-01 4.850534291084e-01 4.835974629885e-01 4.821443374439e-01 4.807071556032e-01 4.792811153799e-01 4.778592096222e-01 4.764574582462e-01 4.750604145739e-01 4.736763437219e-01 4.723076137460e-01 4.709415020859e-01 4.695927481413e-01 4.682542810116e-01 4.669228647445e-01 4.656118518600e-01 4.643039308975e-01 4.630104257084e-01 4.617317154794e-01 4.604571810997e-01 4.592022519752e-01 4.579569860899e-01 4.567201647020e-01 4.555030182788e-01 4.542895639692e-01 4.530921226183e-01 4.519104497305e-01 4.507325338915e-01 4.495773709442e-01 4.484289501916e-01 4.472914194916e-01 4.461736713326e-01 4.450595984465e-01 4.439651707573e-01 4.428839580335e-01 4.418089162990e-01 4.407554264591e-01 4.397075945653e-01 4.386744259725e-01 4.376609855729e-01 4.366519054060e-01 4.356626148870e-01 4.346822452285e-01 4.337129953580e-01 4.327669886620e-01 4.318248019739e-01 4.309004125290e-01 4.299889016508e-01 4.290836960605e-01 4.282047856686e-01 4.273316788049e-01 4.264733623636e-01 4.256311995364e-01 4.247926216397e-01 4.239792954393e-01 4.231756976843e-01 4.223825286684e-01 4.216104178502e-01 4.208406533020e-01 4.200930320109e-01 4.193599265660e-01 4.186327725079e-01 4.179298255494e-01 4.172303858135e-01 4.165491772560e-01 4.158868202007e-01 4.152267564231e-01 4.145926108140e-01 4.139643976958e-01 4.133502345455e-01 4.127582690235e-01 4.121665208302e-01 4.116003640084e-01 4.110445202720e-01 4.104969136464e-01 4.099742475418e-01 4.094523418830e-01 4.089521069445e-01 4.084668663019e-01 4.079876909659e-01 4.075351289540e-01 4.070832019315e-01 4.066491455690e-01 4.062331261210e-01 4.058209552019e-01 4.054372573031e-01 4.050547189578e-01 4.046861284872e-01 4.043401013221e-01 4.039952145949e-01 4.036766136837e-01 4.033636120267e-01 4.030607663911e-01 4.027813385531e-01 4.025025838348e-01 4.022498147818e-01 4.020052176429e-01 4.017672662836e-01 4.015553197355e-01 4.013428066629e-01 4.011540646375e-01 4.009769988229e-01 4.008038718697e-01 4.006575203627e-01 4.005113450560e-01 4.003853293497e-01 4.002745926104e-01 4.001656066024e-01 4.000829993266e-01 4.000033374767e-01 3.999405741946e-01 3.998964143802e-01 3.998512376063e-01 3.998317803115e-01 3.998174223174e-01 3.998168237558e-01 3.998382849521e-01 3.998556596865e-01 3.998994016023e-01 3.999510544811e-01 4.000115282902e-01 4.000963698239e-01 4.001784517330e-01 4.002828756866e-01 4.003991865554e-01 4.005208288716e-01 4.006700563113e-01 4.008140112927e-01 4.009799383270e-01 4.011608942250e-01 4.013426135080e-01 4.015558913657e-01 4.017629281306e-01 4.019883369589e-01 4.022352670573e-01 4.024758820772e-01 4.027512671154e-01 4.030213058495e-01 4.033073822842e-01 4.036184402618e-01 4.039197501769e-01 4.042580900198e-01 4.045910892170e-01 4.049383467534e-01 4.053142108734e-01 4.056740986582e-01 4.060762370999e-01 4.064708272986e-01 4.068791177141e-01 4.073209084700e-01 4.077412782411e-01 4.082081337812e-01 4.086659477517e-01 4.091352128349e-01 4.096416873014e-01 4.101225068457e-01 4.106530614140e-01 4.111748495817e-01 4.117075021063e-01 4.122792997416e-01 4.128229341211e-01 4.134200141646e-01 4.140052633826e-01 4.146019196719e-01 4.152379676020e-01 4.158457357681e-01 4.165079360597e-01 4.171588214828e-01 4.178211518227e-01 4.185237777373e-01 4.191981220244e-01 4.199268262839e-01 4.206429830299e-01 4.213720780816e-01 4.221405583761e-01 4.228826307815e-01 4.236764985478e-01 4.244604438838e-01 4.252567280571e-01 4.260925840809e-01 4.269031466095e-01 4.277639605566e-01 4.286173300282e-01 4.294800951608e-01 4.303831685379e-01 4.312623948619e-01 4.321877609018e-01 4.331103044480e-01 4.340419942148e-01 4.350124993643e-01 4.359605665188e-01 4.369521163555e-01 4.379464613073e-01 4.389427764949e-01 4.399807180558e-01 4.409985200043e-01 4.420553482318e-01 4.431199992101e-01 4.441827238829e-01 4.452881579360e-01 4.463746541778e-01 4.474963477506e-01 4.486304381480e-01 4.497565888553e-01 4.509296057065e-01 4.520824760893e-01 4.532680201595e-01 4.544694160117e-01 4.556587097283e-01 4.568970479049e-01 4.581149618236e-01 4.593624510724e-01 4.606274538048e-01 4.618781878340e-01 4.631787861270e-01 4.644564510246e-01 4.657627718572e-01 4.670888806317e-01 4.683974008988e-01 4.697564141394e-01 4.710936053867e-01 4.724552769422e-01 4.738377636729e-01 4.752008746409e-01 4.766125953158e-01 4.780027094900e-01 4.794146999686e-01 4.808478584730e-01 4.822611763300e-01 4.837198226042e-01 4.851593204486e-01 4.866153321521e-01 4.880946230682e-01 4.895502145810e-01 4.910483637541e-01 4.925294779746e-01 4.940221269287e-01 4.955396749972e-01 4.970301951707e-01 4.985616944999e-01 5.000773436763e-01 5.015975306869e-01 5.031442982586e-01 5.046613917692e-01 5.062155593804e-01 5.077552341022e-01 5.092933795163e-01 5.108601791718e-01 5.123934687993e-01 5.139599851623e-01 5.155129263169e-01 5.170594904863e-01 5.186345666173e-01 5.201714264917e-01 5.217391727143e-01 5.232935706751e-01 5.248356474745e-01 5.264056607097e-01 5.279364929628e-01 5.294932494201e-01 5.310362862884e-01 5.325612724395e-01 5.341132884885e-01 5.356233874949e-01 5.371526678724e-01 5.386721425945e-01 5.401660150054e-01 5.416845413581e-01 5.431613094668e-01 5.446503735023e-01 5.461317399159e-01 5.475790398284e-01 5.490505354788e-01 5.504778833366e-01 5.519114077143e-01 5.533371615118e-01 5.547238263138e-01 5.561325981942e-01 5.574971489086e-01 5.588587916561e-01 5.602143974972e-01 5.615258818315e-01 5.628560371265e-01 5.641387244484e-01 5.654134944899e-01 5.666826826554e-01 5.679014567847e-01 5.691360892621e-01 5.703234957667e-01 5.714956015743e-01 5.726609739361e-01 5.737724411812e-01 5.748943531249e-01 5.759688697842e-01 5.770209599183e-01 5.780665215145e-01 5.790538897306e-01 5.800452899171e-01 5.809933645513e-01 5.819078803240e-01 5.828178395508e-01 5.836634726522e-01 5.845103194700e-01 5.853120293487e-01 5.860728052498e-01 5.868308289419e-01 5.875199554816e-01 5.882044430402e-01 5.888448781305e-01 5.894373158784e-01 5.900252330517e-01 5.905430001817e-01 5.910480248730e-01 5.915124682611e-01 5.919222086363e-01 5.923250081225e-01 5.926563513992e-01 5.929684801372e-01 5.932429075310e-01 5.934534170883e-01 5.936574058603e-01 5.937901319985e-01 5.938948251589e-01 5.939655713217e-01 5.939669422997e-01 5.939598194925e-01 5.938803585306e-01 5.937675934673e-01 5.936219569435e-01 5.934012714770e-01 5.931709170523e-01 5.928696587705e-01 5.925290325316e-01 5.921582388702e-01 5.917089647486e-01 5.912468100748e-01 5.907155194425e-01 5.901366640023e-01 5.895321327975e-01 5.888464603179e-01 5.881430530584e-01 5.873770058077e-01 5.865549123091e-01 5.857116364133e-01 5.847817335196e-01 5.838346157522e-01 5.828262022303e-01 5.817567282700e-01 5.806675988283e-01 5.794946970725e-01 5.782970400411e-01 5.770448321183e-01 5.757269579215e-01 5.743900305412e-01 5.729706494175e-01 5.715222452643e-01 5.700258322765e-01 5.684571716123e-01 5.668738000718e-01 5.652075741126e-01 5.635095536967e-01 5.617690974320e-01 5.599525970328e-01 5.581231093325e-01 5.562147181590e-01 5.542702268409e-01 5.522876208642e-01 5.502289790955e-01 5.481572451038e-01 5.460110517614e-01 5.438254790817e-01 5.416085675112e-01 5.393129896396e-01 5.370057261371e-01 5.346302556219e-01 5.322105757306e-01 5.297674396544e-01 5.272459718492e-01 5.247131262928e-01 5.221188990109e-01 5.194762172860e-01 5.168178106388e-01 5.140803124971e-01 5.113335749814e-01 5.085324137222e-01 5.056817454448e-01 5.028201408074e-01 4.998841437925e-01 4.969377856762e-01 4.939453484649e-01 4.909011288808e-01 4.878525508872e-01 4.847334242007e-01 4.816040865026e-01 4.784370733204e-01 4.752180020476e-01 4.719999539475e-01 4.687163867469e-01 4.654217722806e-01 4.620988250501e-01 4.587235895458e-01 4.553542465538e-01 4.519258641464e-01 4.484867292540e-01 4.450292363860e-01 4.415190289733e-01 4.380205540471e-01 4.344697229907e-01 4.309069308930e-01 4.273358989314e-01 4.237135424011e-01 4.201072540745e-01 4.164567568462e-01 4.127948909054e-01 4.091337836988e-01 4.054245541484e-01 4.017362459686e-01 3.980122975571e-01 3.942777215220e-01 3.905528573291e-01 3.867845748196e-01 3.830406156148e-01 3.792725671208e-01 3.754932958178e-01 3.717350630359e-01 3.679383123761e-01 3.641702679229e-01 3.603894123306e-01 3.565986332762e-01 3.528384267685e-01 3.490485919283e-01 3.452893464506e-01 3.415288239718e-01 3.377648295304e-01 3.340379405787e-01 3.302912388775e-01 3.265787966656e-01 3.228782380930e-01 3.191769447277e-01 3.155233169995e-01 3.118576175252e-01 3.082319140305e-01 3.046307465850e-01 3.010332093997e-01 2.974942151577e-01 2.939543406792e-01 2.904584007068e-01 2.869986075297e-01 2.835492475610e-01 2.801658160006e-01 2.767929084215e-01 2.734692192806e-01 2.701950607588e-01 2.669373461415e-01 2.637541402690e-01 2.605940331338e-01 2.574865999075e-01 2.544399617719e-01 2.514188229065e-01 2.484757105257e-01 2.455681363396e-01 2.427178589794e-01 2.399387807011e-01 2.371920362171e-01 2.345300846212e-01 2.319135473623e-01 2.293568218529e-01 2.268773543805e-01 2.244371961380e-01 2.220827340602e-01 2.197817463570e-01 2.175401010528e-01 2.153830439390e-01 2.132661741320e-01 2.112360423921e-01 2.092629061632e-01 2.073465551246e-01 2.055127123468e-01 2.037207512256e-01 2.020066892357e-01 2.003517131518e-01 1.987455324512e-01 1.972179754819e-01 1.957294311249e-01 1.943083866896e-01 1.929399507375e-01 1.916116872699e-01 1.903502296367e-01 1.891194242321e-01 1.879408450230e-01 1.868090074865e-01 1.857026857660e-01 1.846511262728e-01 1.836202856721e-01 1.826253088136e-01 1.816657023195e-01 1.807173889502e-01 1.798069280554e-01 1.789071324022e-01 1.780247811798e-01 1.771672008617e-01 1.763081481867e-01 1.754736349965e-01 1.746400653141e-01 1.738107899848e-01 1.729963000552e-01 1.721683191100e-01 1.713545016503e-01 1.705360216717e-01 1.697090161957e-01 1.688955332562e-01 1.680654573221e-01 1.672426068356e-01 1.664174050205e-01 1.655817490378e-01 1.647600560530e-01 1.639251206770e-01 1.630991684317e-01 1.622817913212e-01 1.614600562885e-01 1.606646456604e-01 1.598710396695e-01 1.591000306816e-01 1.583577430408e-01 1.576311721179e-01 1.569501455446e-01 1.562985153534e-01 1.556931818113e-01 1.551479875421e-01 1.546482826135e-01 1.542287931951e-01 1.538774486276e-01 1.536058035804e-01 1.534367565168e-01 1.533507094681e-01 1.533846807073e-01 1.535302482635e-01 1.537939609686e-01 1.542023224001e-01 1.547345119630e-01 1.554273812480e-01 1.562681352034e-01 1.572626786458e-01 1.584357679328e-01 1.597603841664e-01 1.612697172913e-01 1.629503105221e-01 1.647992483597e-01 1.668427120299e-01 1.690450614274e-01 1.714359451914e-01 1.739999740321e-01 1.767250356288e-01 1.796337478141e-01 1.826874252006e-01 1.859094979125e-01 1.892830486765e-01 1.927899653094e-01 1.964535546471e-01 2.002313899537e-01 2.041418723048e-01 2.081705451222e-01 2.122935552980e-01 2.165319514754e-01 2.208456049376e-01 2.252468428731e-01 2.297254121220e-01 2.342517854785e-01 2.388525689556e-01 2.434860061488e-01 2.481610389986e-01 2.528717511140e-01 2.575880423505e-01 2.623326181022e-01 2.670693789918e-01 2.718022734972e-01 2.765308986132e-01 2.812243543410e-01 2.859039517703e-01 2.905416614364e-01 2.951338493271e-01 2.996885709975e-01 3.041715244664e-01 3.086027448524e-01 3.129615212741e-01 3.172390912347e-01 3.214482727970e-01 3.255591819065e-01 3.295864896394e-01 3.335183239461e-01 3.373445954595e-01 3.410765681719e-01 3.446921165312e-01 3.482013188681e-01 3.515983874708e-01 3.548731355957e-01 3.580389309925e-01 3.610781513195e-01 3.640022086418e-01 3.668061341133e-01 3.694849080804e-01 3.720509021010e-01 3.744923940173e-01 3.768196946754e-01 3.790314170200e-01 3.811281608191e-01 3.831195966902e-01 3.850024064049e-01 3.867864247499e-01 3.884755929454e-01 3.900715416402e-01 3.915880762582e-01 3.930223397212e-01 3.943893526610e-01 3.956936952753e-01 3.969402546447e-01 3.981455002478e-01 3.993106557375e-01 4.004500858253e-01 4.015740078329e-01 4.026876631030e-01 4.038090283834e-01 4.049410927117e-01 4.061002981397e-01 4.072954447464e-01 4.085338154318e-01 4.098334710986e-01 4.111972870370e-01 4.126410205838e-01 4.141736047226e-01 4.158009255303e-01 4.175369631860e-01 4.193863287620e-01 4.213577282706e-01 4.234589752671e-01 4.256914558851e-01 4.280677924144e-01 4.305844363907e-01 4.332482797557e-01 4.360621772107e-01 4.390218474500e-01 4.421339703852e-01 4.453879615560e-01 4.487868658323e-01 4.523263379661e-01 4.559956005201e-01 4.597972034070e-01 4.637164561927e-01 4.677467231122e-01 4.718807362547e-01 4.761047171551e-01 4.804100458869e-01 4.847817190612e-01 4.892092198589e-01 4.936777740531e-01 4.981714614473e-01 5.026794944910e-01 5.071837113490e-01 5.116691875939e-01 5.161221505156e-01 5.205236199315e-01 5.248600706803e-01 5.291127679192e-01 5.332676541834e-01 5.373084151214e-01 5.412170465410e-01 5.449797849244e-01 5.485801837051e-01 5.520055696606e-01 5.552385975022e-01 5.582660912369e-01 5.610767362615e-01 5.636528366413e-01 5.659861918051e-01 5.680636667840e-01 5.698760614692e-01 5.714131037197e-01 5.726654550136e-01 5.736271127801e-01 5.742906023752e-01 5.746511570793e-01 5.747068478658e-01 5.744511203239e-01 5.738880313967e-01 5.730157184910e-01 5.718366083802e-01 5.703571000298e-01 5.685796144154e-01 5.665171316894e-01 5.641765407502e-01 5.615692749072e-01 5.587150739757e-01 5.556235622110e-01 5.523174870427e-01 5.488209722850e-01 5.451509066505e-01 5.413405462468e-01 5.374130499121e-01 5.333999035283e-01 5.293375926385e-01 5.252551659827e-01 5.211957172476e-01 5.171925979293e-01 5.132856892732e-01 5.095189106952e-01 5.059286441752e-01 5.025620840541e-01 4.994549074129e-01 4.966468274427e-01 4.941793243698e-01 4.920820939445e-01 4.903945663410e-01 4.891405663337e-01 4.883441089512e-01 4.880292725872e-01 4.882036970914e-01 4.888824951571e-01 4.900643764324e-01 4.917449402864e-01 4.939208845929e-01 4.965666935536e-01 4.996718706114e-01 5.032068514648e-01 5.071398519603e-01 5.114422000976e-01 5.160704362028e-01 5.209894339530e-01 5.261589534764e-01 5.315294045140e-01 5.370660642225e-01 5.427212750362e-01 5.484536984212e-01 5.542207266949e-01 5.599849142106e-01 5.657080429994e-01 5.713522406578e-01 5.768844340703e-01 5.822750723800e-01 5.874940986061e-01 5.925189689987e-01 5.973252252035e-01 6.018962567494e-01 6.062139608606e-01 6.102665473858e-01 6.140470472428e-01 6.175442413668e-01 6.207582370409e-01 6.236868854982e-01 6.263303063598e-01 6.287000515390e-01 6.307959999641e-01 6.326351594379e-01 6.342290510623e-01 6.355892352341e-01 6.367416305308e-01 6.376979718680e-01 6.384837401129e-01 6.391235682719e-01 6.396395999751e-01 6.400632269665e-01 6.404168952168e-01 6.407343844440e-01 6.410446833057e-01 6.413737817893e-01 6.417575204170e-01 6.422175172410e-01 6.427871747164e-01 6.434917341804e-01 6.443486587115e-01 6.453889315548e-01 6.466238872393e-01 6.480654164211e-01 6.497324888108e-01 6.516172380175e-01 6.537292246725e-01 6.560580528379e-01 6.585893305689e-01 6.613128049334e-01 6.641941264879e-01 6.672167570124e-01 6.703404627360e-01 6.735272196328e-01 6.767449086103e-01 6.799394321750e-01 6.830711449246e-01 6.860927704321e-01 6.889544754519e-01 6.916180555934e-01 6.940324500434e-01 6.961660838565e-01 6.979827802404e-01 6.994521189569e-01 7.005614561342e-01 7.012888050836e-01 7.016349200573e-01 7.016049683716e-01 7.012118665920e-01 7.004866949817e-01 6.994605804578e-01 6.981849660837e-01 6.967170200605e-01 6.951194379530e-01 6.934773736543e-01 6.918636921917e-01 6.903736372137e-01 6.890983723031e-01 6.881237323930e-01 6.875488978533e-01 6.874508121680e-01 6.879141430387e-01 6.890033858852e-01 6.907692946772e-01 6.932583406954e-01 6.964790368032e-01 7.004388794599e-01 7.051168823879e-01 7.104705558014e-01 7.164496007656e-01 7.229705873560e-01 7.299512009052e-01 7.372897009188e-01 7.448697701109e-01 7.525830582638e-01 7.603040734790e-01 7.679176982110e-01 7.753092300156e-01 7.823672537044e-01 7.890028329472e-01 7.951224167792e-01 8.006639578841e-01 8.055784163795e-01 8.098309032513e-01 8.134197678838e-01 8.163569337624e-01 8.186875397159e-01 8.204778111590e-01 8.218148418977e-01 8.228219972776e-01 8.236290874058e-01 8.243957006789e-01 8.252950461642e-01 8.264985730158e-01 8.281918202563e-01 8.305428897139e-01 8.337073426150e-01 8.378226973753e-01 8.429740629829e-01 8.492312393604e-01 8.565961523895e-01 8.650310143463e-01 8.744504118335e-01 8.847063203551e-01 8.956258886364e-01 9.069840746042e-01 9.185302899515e-01 9.300055311980e-01 9.411236539194e-01 9.516206242229e-01 9.612282632165e-01 9.697056676535e-01 9.768567682551e-01 9.824982385191e-01 9.865208538262e-01 9.888548893944e-01 9.894807431474e-01 9.884622616338e-01 9.859054377683e-01 9.819910944199e-01 9.769546243294e-01 9.710815295905e-01 9.647155740555e-01 9.582108869471e-01 9.519491571986e-01 9.463085881034e-01 9.416246929997e-01 9.382008669946e-01 9.362505997048e-01 9.359038416683e-01 9.371888261931e-01 9.400111087902e-01 9.441902788085e-01 9.494310376899e-01 9.553769952342e-01 9.616200870932e-01 9.677151815770e-01 9.732396352906e-01 9.777819794195e-01 9.809920131571e-01 9.826014800083e-01 9.824136230499e-01 9.803562616908e-01 9.764631476678e-01 9.708811013677e-01 9.638915735863e-01 9.558650184992e-01 9.472899157489e-01 9.387148673173e-01 9.307360487978e-01 9.239657023737e-01 9.189575441067e-01 9.161992189346e-01 9.160405394050e-01 9.186683110664e-01 9.241088987929e-01 9.321877380982e-01 9.426014312497e-01 9.549180450810e-01 9.686243585018e-01 9.832045851306e-01 9.981375814004e-01 1.012977059079e+00 1.027364145657e+00 1.041021882193e+00 1.053814827011e+00 1.065683363010e+00 1.076672971500e+00 1.086902666601e+00 1.096513071087e+00 1.105684778990e+00 1.114560763528e+00 1.123249233008e+00 1.131808464755e+00 1.140201935818e+00 1.148358201548e+00 1.156130334809e+00 1.163338935887e+00 1.169822183231e+00 1.175397267826e+00 1.179971817853e+00 1.183500134534e+00 1.186007942956e+00 1.187640732057e+00 1.188564819034e+00 1.189033047346e+00 1.189306483360e+00 1.189605745349e+00 1.190143221913e+00 1.190998629460e+00 1.192178959571e+00 1.193596486552e+00 1.195028515338e+00 1.196255913943e+00 1.196987876502e+00 1.196975031534e+00 1.196072380274e+00 1.194178458607e+00 1.191389136059e+00 1.187909854280e+00 1.184059607920e+00 1.180317239616e+00 1.177149707852e+00 1.175085644767e+00 1.174590990069e+00 1.175991145221e+00 1.179548879607e+00 1.185285788418e+00 1.193102148973e+00 1.202767109995e+00 1.213865183151e+00 1.225988763453e+00 1.238615933298e+00 1.251226997038e+00 1.263360567312e+00 1.274508605451e+00 1.284300464830e+00 1.292385342425e+00 1.298478663603e+00 1.302446675261e+00 1.304160090389e+00 1.303645619745e+00 1.300991370911e+00 1.296317953044e+00 1.289872992668e+00 1.278816764338e+00 1.261187431044e+00 1.246779418496e+00 1.241904179453e+00 1.243522414175e+00 1.242281030660e+00 1.231311285491e+00 1.212484055517e+00 1.194990870403e+00 1.187155905333e+00 1.188632605765e+00 1.190895074292e+00 1.185506898217e+00 1.171831758202e+00 1.157658876855e+00 1.152187478890e+00 1.157237270885e+00 1.165489340034e+00 1.167670166761e+00 1.161147066479e+00 1.152268563586e+00 1.150694457011e+00 1.160307599197e+00 1.175435563568e+00 1.186487093002e+00 1.188937401854e+00 1.187225885420e+00 1.190609609130e+00 1.204378973067e+00 1.224567768783e+00 1.241657020139e+00 1.249304553117e+00 1.249764256653e+00 1.251564317488e+00 1.261525368732e+00 1.278100857503e+00 1.292601499262e+00 1.297061383086e+00 1.291141519573e+00 1.282286688571e+00 1.279083163085e+00 1.283314015171e+00 1.288033542486e+00 1.283417913595e+00 1.264478464693e+00 1.232858898222e+00 1.137186932594e+00 1.063581329447e+00 1.001493781302e+00 9.761731721237e-01 1.001985538521e+00 1.050096434386e+00 1.077163170392e+00 1.059695998184e+00 1.008511316001e+00 9.636149536179e-01 9.626672913648e-01 1.000149808973e+00 1.034703159971e+00 1.035408493296e+00 1.008102066179e+00 9.856255660804e-01 9.916324105672e-01 1.014415582933e+00 1.025856665933e+00 1.016112063227e+00 1.001570952515e+00 1.003253024817e+00 1.021640499563e+00 1.038648177697e+00 1.039678630363e+00 1.024758470907e+00 1.002355898240e+00 9.814890298371e-01 9.724425121110e-01 9.867618172580e-01 1.023747901579e+00 1.059096417539e+00 1.059516394121e+00 1.012258985499e+00 9.453000170426e-01 9.166168901552e-01 9.564909017584e-01 1.026425547912e+00 1.066419837878e+00 1.051068693003e+00 1.000208411129e+00 9.574151440017e-01 9.515036070550e-01 9.749311209958e-01 1.004547160834e+00 1.026885917806e+00 1.037560328482e+00 1.032171039371e+00 1.009374497671e+00 9.816684846566e-01 9.725685449189e-01 9.922645789722e-01 1.021767987229e+00 1.032812935254e+00 1.017962187511e+00 9.971830282833e-01 9.946996750107e-01 1.009231169888e+00 1.016765640872e+00 1.002053142045e+00 9.774298720278e-01 9.695750524449e-01 9.874545415665e-01 1.010949878176e+00 1.015535255464e+00 9.972243661329e-01 9.730698498909e-01 9.622352865149e-01 9.674780870745e-01 9.771367965589e-01 9.807512857538e-01 9.770108230390e-01 9.700448240133e-01 9.631586973005e-01 9.572005478641e-01 9.517022722579e-01 9.452137674165e-01 9.362161911962e-01 9.257535550278e-01 9.182487850173e-01 9.163522752327e-01 9.148872437002e-01 9.044332861539e-01 8.831909485340e-01 8.637229371863e-01 8.625712367741e-01 8.797162514000e-01 8.955948688693e-01 8.922571578236e-01 8.731501532673e-01 8.615586587343e-01 8.765811606501e-01 9.106601127203e-01 9.383786926410e-01 9.425045217734e-01 9.265445223916e-01 9.088785308356e-01 9.070131499540e-01 9.239857240670e-01 9.477520715594e-01 9.606597579987e-01 9.499711867515e-01 9.167792088841e-01 8.804261461063e-01 8.689995288685e-01 8.919651653804e-01 9.251801425831e-01 9.345074986161e-01 9.084927772136e-01 8.701124364982e-01 8.576863018548e-01 8.820801082927e-01 9.126209199967e-01 9.145226076752e-01 8.836803101643e-01 8.472336925780e-01 8.336354142842e-01 8.395022220236e-01 8.370499814090e-01 8.103943952236e-01 7.727397613820e-01 7.510381301744e-01 7.943915420548e-01
 1.151290973376e+00 1.149063826336e+00 1.148381277027e+00 1.148243625594e+00 1.146830207576e+00 1.144143209609e+00 1.142061153889e+00 1.141583317514e+00 1.141382771802e+00 1.139810225982e+00 1.137232679114e+00 1.135391558464e+00 1.134935188247e+00 1.134606683672e+00 1.133000726757e+00 1.130447870266e+00 1.128590485834e+00 1.128144118695e+00 1.127837099259e+00 1.126148445784e+00 1.123507658697e+00 1.121731684361e+00 1.121421055034e+00 1.121099691666e+00 1.119314990884e+00 1.116648683551e+00 1.114893691020e+00 1.114587023714e+00 1.114251684121e+00 1.112384731661e+00 1.109578623019e+00 1.107777274392e+00 1.107540827806e+00 1.107177128208e+00 1.105148771573e+00 1.102305268781e+00 1.100673681426e+00 1.100543900217e+00 1.100070273048e+00 1.097896209838e+00 1.095050121645e+00 1.093509448527e+00 1.093418919121e+00 1.092856425067e+00 1.090525948934e+00 1.087596635990e+00 1.086060048494e+00 1.085904321960e+00 1.085170235306e+00 1.082759381187e+00 1.079920476698e+00 1.078413894404e+00 1.078071883848e+00 1.077131774664e+00 1.074739467407e+00 1.072094948031e+00 1.070728892198e+00 1.070346559820e+00 1.069272364050e+00 1.066856245148e+00 1.064376263815e+00 1.063194855604e+00 1.062831763539e+00 1.061683628882e+00 1.059242236252e+00 1.056743615149e+00 1.055470738571e+00 1.055024544171e+00 1.053870818591e+00 1.051416061461e+00 1.048796827952e+00 1.047302144781e+00 1.046643290967e+00 1.045441746495e+00 1.043098937251e+00 1.040487829019e+00 1.038738942974e+00 1.037796937169e+00 1.036562955781e+00 1.034384373944e+00 1.031882842539e+00 1.030048851558e+00 1.028914751765e+00 1.027624384160e+00 1.025632149493e+00 1.023333180596e+00 1.021472689255e+00 1.020189529171e+00 1.018882118743e+00 1.017028084500e+00 1.014864811904e+00 1.013018276283e+00 1.011646591003e+00 1.010304076256e+00 1.008566610194e+00 1.006532201794e+00 1.004649441812e+00 1.003159249361e+00 1.001791159672e+00 1.000134580645e+00 9.981763823583e-01 9.962770935517e-01 9.946763036370e-01 9.932337094770e-01 9.916447468147e-01 9.897919501164e-01 9.878691104101e-01 9.861358005132e-01 9.846004371873e-01 9.830294597711e-01 9.812622587017e-01 9.793727789412e-01 9.775385793044e-01 9.758609269306e-01 9.742716432474e-01 9.725966460237e-01 9.707554529657e-01 9.688521054727e-01 9.670369520492e-01 9.653530933769e-01 9.637109054027e-01 9.619647263745e-01 9.600565488110e-01 9.581114304446e-01 9.563047910607e-01 9.546404220954e-01 9.529446556077e-01 9.510745220542e-01 9.490685896739e-01 9.471153535391e-01 9.453552312113e-01 9.436828131690e-01 9.418683538373e-01 9.398567907049e-01 9.378206564492e-01 9.359314134414e-01 9.341814876147e-01 9.323991874916e-01 9.304383408321e-01 9.283725207749e-01 9.263898430819e-01 9.245424530473e-01 9.227189959025e-01 9.208095933927e-01 9.187973592064e-01 9.167670517437e-01 9.148128735618e-01 9.129261892454e-01 9.110231224750e-01 9.090665655122e-01 9.070680841751e-01 9.050578434570e-01 9.030901497583e-01 9.011690808548e-01 8.992278316357e-01 8.972365878553e-01 8.952181999737e-01 8.932143240542e-01 8.912520691567e-01 8.893014922074e-01 8.872983337883e-01 8.852564730328e-01 8.832458453004e-01 8.812707625081e-01 8.792753987432e-01 8.772364212634e-01 8.751807360613e-01 8.731602949307e-01 8.711803963836e-01 8.691660767869e-01 8.670840964012e-01 8.650085271583e-01 8.629916745901e-01 8.609926800027e-01 8.589542485504e-01 8.568677595657e-01 8.547904811208e-01 8.527663450564e-01 8.507520503457e-01 8.486833927808e-01 8.465931018372e-01 8.445363981013e-01 8.425093415038e-01 8.404698906994e-01 8.383928841893e-01 8.363074649536e-01 8.342553820637e-01 8.322243141392e-01 8.301650514094e-01 8.280819857370e-01 8.260166993560e-01 8.239729488113e-01 8.219244253683e-01 8.198532732089e-01 8.177675044815e-01 8.157040219187e-01 8.136595517614e-01 8.115991596823e-01 8.095146262815e-01 8.074318977249e-01 8.053619163964e-01 8.033006828367e-01 8.012301240168e-01 7.991392504994e-01 7.970484783524e-01 7.949738528767e-01 7.928989978994e-01 7.908129967329e-01 7.887215761356e-01 7.866268089757e-01 7.845399558214e-01 7.824566141151e-01 7.803629974849e-01 7.782630156171e-01 7.761703189526e-01 7.740757371148e-01 7.719778666813e-01 7.698787319218e-01 7.677770729862e-01 7.656773872484e-01 7.635817046689e-01 7.614777207976e-01 7.593688099506e-01 7.572667842430e-01 7.551642845433e-01 7.530574039695e-01 7.509519822759e-01 7.488411289143e-01 7.467332623572e-01 7.446316588932e-01 7.425233441622e-01 7.404114900647e-01 7.383037002653e-01 7.361923190929e-01 7.340834511544e-01 7.319799617919e-01 7.298671975544e-01 7.277554483372e-01 7.256485743041e-01 7.235340552336e-01 7.214260037199e-01 7.193198998212e-01 7.172076764929e-01 7.150989545579e-01 7.129899672408e-01 7.108746575646e-01 7.087685578886e-01 7.066626509077e-01 7.045519625820e-01 7.024487082996e-01 7.003421263578e-01 6.982336302160e-01 6.961329898456e-01 6.940274069444e-01 6.919223557398e-01 6.898268468172e-01 6.877242198476e-01 6.856224317022e-01 6.835291571644e-01 6.814276391567e-01 6.793309044698e-01 6.772428313809e-01 6.751460248682e-01 6.730564266549e-01 6.709679335651e-01 6.688731945667e-01 6.667896712519e-01 6.647076586773e-01 6.626196199548e-01 6.605443135730e-01 6.584653231440e-01 6.563855233084e-01 6.543151401287e-01 6.522395536603e-01 6.501685817779e-01 6.481057953231e-01 6.460364220297e-01 6.439731255754e-01 6.419154202100e-01 6.398528912725e-01 6.377977326282e-01 6.357478602550e-01 6.336949066071e-01 6.316507360992e-01 6.296062420420e-01 6.275598688715e-01 6.255259461216e-01 6.234899259908e-01 6.214584013802e-01 6.194350861138e-01 6.174079592059e-01 6.153859155385e-01 6.133705876003e-01 6.113548542730e-01 6.093480461231e-01 6.073447216901e-01 6.053386764467e-01 6.033416618565e-01 6.013490115000e-01 5.993570750227e-01 5.973755485690e-01 5.953941756757e-01 5.934160433967e-01 5.914464839092e-01 5.894789623129e-01 5.875166281038e-01 5.855619372235e-01 5.836066746264e-01 5.816596119295e-01 5.797196096775e-01 5.777806393178e-01 5.758496157634e-01 5.739241485579e-01 5.720000499945e-01 5.700866472536e-01 5.681768476656e-01 5.662708769885e-01 5.643744013465e-01 5.624794348442e-01 5.605914449363e-01 5.587143651613e-01 5.568369897738e-01 5.549694821633e-01 5.531085943585e-01 5.512483035398e-01 5.494015139158e-01 5.475580529908e-01 5.457197377381e-01 5.438952761940e-01 5.420707041683e-01 5.402528148222e-01 5.384476771721e-01 5.366432126328e-01 5.348527146939e-01 5.330707852771e-01 5.312890339929e-01 5.295219492667e-01 5.277590284864e-01 5.260021728180e-01 5.242629093068e-01 5.225231772982e-01 5.207951639896e-01 5.190761567311e-01 5.173563291631e-01 5.156544752439e-01 5.139580162430e-01 5.122679887096e-01 5.105935259529e-01 5.089180563313e-01 5.072543919411e-01 5.056036260232e-01 5.039536330596e-01 5.023225271093e-01 5.006979616396e-01 4.990772944843e-01 4.974739075858e-01 4.958727642803e-01 4.942850355456e-01 4.927130199090e-01 4.911411190715e-01 4.895865149131e-01 4.880406971165e-01 4.865003388612e-01 4.849785135748e-01 4.834612531629e-01 4.819561838286e-01 4.804659728267e-01 4.789777884266e-01 4.775078688554e-01 4.760449910859e-01 4.745915936367e-01 4.731568717965e-01 4.717243789976e-01 4.703063450649e-01 4.689028080404e-01 4.675028969487e-01 4.661237455890e-01 4.647511412225e-01 4.633882129199e-01 4.620449590473e-01 4.607034841154e-01 4.593805393082e-01 4.580696530653e-01 4.567641835237e-01 4.554819139088e-01 4.542042792941e-01 4.529395699079e-01 4.516927388017e-01 4.504492738638e-01 4.492267323589e-01 4.480156338483e-01 4.468115111041e-01 4.456295105685e-01 4.444499617329e-01 4.432897706454e-01 4.421454751592e-01 4.410065654946e-01 4.398883316490e-01 4.387771119193e-01 4.376790304538e-01 4.366037246007e-01 4.355311163643e-01 4.344782619407e-01 4.334362616063e-01 4.324022472778e-01 4.313944492380e-01 4.303910356058e-01 4.294047378715e-01 4.284326675905e-01 4.274664364891e-01 4.265250693092e-01 4.255916292178e-01 4.246722785733e-01 4.237720450481e-01 4.228738171555e-01 4.220010673559e-01 4.211400395436e-01 4.202872870119e-01 4.194593484630e-01 4.186329045320e-01 4.178284970881e-01 4.170398243955e-01 4.162562844784e-01 4.154993082962e-01 4.147462200141e-01 4.140116605134e-01 4.132962428556e-01 4.125828445485e-01 4.118963288933e-01 4.112180478730e-01 4.105533164199e-01 4.099104720826e-01 4.092696287518e-01 4.086527767609e-01 4.080480851522e-01 4.074541714700e-01 4.068854890342e-01 4.063170468718e-01 4.057702275927e-01 4.052390212303e-01 4.047145309969e-01 4.042190378629e-01 4.037226935488e-01 4.032457435217e-01 4.027877698664e-01 4.023346885186e-01 4.019086824031e-01 4.014864755680e-01 4.010783900237e-01 4.006922706055e-01 4.003082921431e-01 3.999524472229e-01 3.996030775381e-01 3.992645287057e-01 3.989497338026e-01 3.986361839018e-01 3.983492283845e-01 3.980717106340e-01 3.978020140304e-01 3.975581987113e-01 3.973143853874e-01 3.970949088571e-01 3.968886976063e-01 3.966872125635e-01 3.965122172343e-01 3.963400150536e-01 3.961875064273e-01 3.960526095654e-01 3.959192970462e-01 3.958131086954e-01 3.957101877441e-01 3.956250805338e-01 3.955597810036e-01 3.954937707753e-01 3.954546147314e-01 3.954219124823e-01 3.954026703919e-01 3.954067413059e-01 3.954081516058e-01 3.954352833908e-01 3.954716792161e-01 3.955179894476e-01 3.955905005263e-01 3.956579148066e-01 3.957516850087e-01 3.958574992235e-01 3.959671822192e-01 3.961085675431e-01 3.962427310579e-01 3.964010700572e-01 3.965753321747e-01 3.967490680473e-01 3.969571130436e-01 3.971572448333e-01 3.973808427984e-01 3.976240948543e-01 3.978607236766e-01 3.981373754823e-01 3.984031524722e-01 3.986909956745e-01 3.990026829574e-01 3.993022335814e-01 3.996460498295e-01 3.999765134196e-01 4.003308305602e-01 4.007106633303e-01 4.010743315396e-01 4.014851405553e-01 4.018824409494e-01 4.023016927996e-01 4.027490086971e-01 4.031757571290e-01 4.036549243321e-01 4.041185161793e-01 4.046037050213e-01 4.051193061312e-01 4.056116919611e-01 4.061597599904e-01 4.066899871803e-01 4.072421438683e-01 4.078248168768e-01 4.083848222840e-01 4.090011057599e-01 4.095992576077e-01 4.102188323581e-01 4.108713656931e-01 4.115007615002e-01 4.121856637258e-01 4.128524307263e-01 4.135406755704e-01 4.142626206684e-01 4.149615172262e-01 4.157137748551e-01 4.164525001442e-01 4.172100445516e-01 4.180025803333e-01 4.187719889425e-01 4.195948859216e-01 4.204041229070e-01 4.212322756102e-01 4.220939864417e-01 4.229348966410e-01 4.238254861329e-01 4.247079473586e-01 4.256055639868e-01 4.265402332954e-01 4.274525324712e-01 4.284127132663e-01 4.293690906282e-01 4.303359729766e-01 4.313409489015e-01 4.323259154779e-01 4.333545212450e-01 4.343858440757e-01 4.354212497259e-01 4.364988598906e-01 4.375554023230e-01 4.386542860115e-01 4.397574837947e-01 4.408623541925e-01 4.420108688792e-01 4.431382535623e-01 4.443051491847e-01 4.454812151994e-01 4.466530089303e-01 4.478719944168e-01 4.490691833264e-01 4.503034779133e-01 4.515487555259e-01 4.527870221826e-01 4.540735687569e-01 4.553367817426e-01 4.566360958838e-01 4.579482857621e-01 4.592501405420e-01 4.606024445503e-01 4.619302437088e-01 4.632921478702e-01 4.646679882986e-01 4.660304741873e-01 4.674428458836e-01 4.688312887241e-01 4.702506076671e-01 4.716853289269e-01 4.731051434363e-01 4.745737993595e-01 4.760199893646e-01 4.774911398783e-01 4.789804850496e-01 4.804524679331e-01 4.819692628306e-01 4.834654809899e-01 4.849833382689e-01 4.865213421260e-01 4.880374796769e-01 4.895985540058e-01 4.911391324699e-01 4.926949618130e-01 4.942726853938e-01 4.958255761517e-01 4.974213505315e-01 4.989973459782e-01 5.005820202564e-01 5.021930269930e-01 5.037732184702e-01 5.053938085363e-01 5.069950565213e-01 5.085998588992e-01 5.102320776271e-01 5.118285977011e-01 5.134636644418e-01 5.150794176928e-01 5.166938478097e-01 5.183344702058e-01 5.199376800735e-01 5.215753556367e-01 5.231938692576e-01 5.248057513920e-01 5.264419122715e-01 5.280397726519e-01 5.296646756475e-01 5.312741986973e-01 5.328688370550e-01 5.344878251002e-01 5.360656263982e-01 5.376663236487e-01 5.392523808484e-01 5.408160531688e-01 5.424037352133e-01 5.439474622678e-01 5.455076846448e-01 5.470549688427e-01 5.485724804493e-01 5.501142393347e-01 5.516100625724e-01 5.531148850720e-01 5.546083390978e-01 5.560653888052e-01 5.575451685572e-01 5.589758003589e-01 5.604097362902e-01 5.618317179757e-01 5.632134822076e-01 5.646132818576e-01 5.659641835266e-01 5.673111794900e-01 5.686476426084e-01 5.699361762101e-01 5.712402694181e-01 5.724950520078e-01 5.737370147833e-01 5.749706612364e-01 5.761508834672e-01 5.773413245174e-01 5.784840210872e-01 5.796055618073e-01 5.807184466381e-01 5.817723162446e-01 5.828341389067e-01 5.838459889003e-01 5.848295755663e-01 5.858053944697e-01 5.867173970989e-01 5.876320980251e-01 5.884977400936e-01 5.893271400483e-01 5.901486360021e-01 5.909020344080e-01 5.916529830677e-01 5.923557726261e-01 5.930146951057e-01 5.936659286037e-01 5.942472900821e-01 5.948162460749e-01 5.953427451279e-01 5.958149320790e-01 5.962802423536e-01 5.966725900469e-01 5.970481908193e-01 5.973819761776e-01 5.976549602235e-01 5.979202755394e-01 5.981110910243e-01 5.982786406334e-01 5.984061867194e-01 5.984670211723e-01 5.985190457080e-01 5.984965488738e-01 5.984438008831e-01 5.983550141825e-01 5.981936357909e-01 5.980212214569e-01 5.977753871821e-01 5.974916757766e-01 5.971757886469e-01 5.967814489715e-01 5.963759740457e-01 5.958981353114e-01 5.953758233214e-01 5.948256593067e-01 5.941915936367e-01 5.935444424870e-01 5.928270400708e-01 5.920601485847e-01 5.912669095399e-01 5.903892984493e-01 5.894933216058e-01 5.885338588320e-01 5.875181852960e-01 5.864770841685e-01 5.853525731236e-01 5.842046925551e-01 5.829993971595e-01 5.817290688122e-01 5.804393906530e-01 5.790654903058e-01 5.776642188896e-01 5.762107460448e-01 5.746873620739e-01 5.731478693657e-01 5.715239856584e-01 5.698703352094e-01 5.681695182412e-01 5.663948518780e-01 5.646056121767e-01 5.627369593662e-01 5.608326218761e-01 5.588875540961e-01 5.568669800581e-01 5.548318231464e-01 5.527211438325e-01 5.505724138318e-01 5.483890377321e-01 5.461281296429e-01 5.438558491014e-01 5.415110606483e-01 5.391249702859e-01 5.367108518843e-01 5.342181935280e-01 5.317157345456e-01 5.291488016332e-01 5.265362361962e-01 5.239031277663e-01 5.211922679247e-01 5.184716824598e-01 5.156937902390e-01 5.128671771688e-01 5.100270106138e-01 5.071119229895e-01 5.041866301852e-01 5.012130018332e-01 4.981880779453e-01 4.951567932858e-01 4.920533744116e-01 4.889395328140e-01 4.857849741474e-01 4.825789333736e-01 4.793718025043e-01 4.760970208147e-01 4.728127349027e-01 4.694963585261e-01 4.661283083254e-01 4.627643286189e-01 4.593395446084e-01 4.559029813690e-01 4.524438885446e-01 4.489337024095e-01 4.454332911704e-01 4.418764481485e-01 4.383102721381e-01 4.347305860925e-01 4.311006820392e-01 4.274855941073e-01 4.238232282231e-01 4.201499187970e-01 4.164736093960e-01 4.127492389323e-01 4.090447149114e-01 4.053015162885e-01 4.015483274742e-01 3.978027897172e-01 3.940124590090e-01 3.902467911540e-01 3.864532861099e-01 3.826503748842e-01 3.788646045212e-01 3.750412351394e-01 3.712451892549e-01 3.674334917361e-01 3.636148927284e-01 3.598233143815e-01 3.560026894757e-01 3.522128415778e-01 3.484190344398e-01 3.446217715408e-01 3.408622295820e-01 3.370802923932e-01 3.333348807704e-01 3.295992609082e-01 3.258645332510e-01 3.221765166783e-01 3.184776477945e-01 3.148203134367e-01 3.111853222141e-01 3.075557752860e-01 3.039827902165e-01 3.004107745625e-01 2.968835991008e-01 2.933937412609e-01 2.899166075812e-01 2.865056849882e-01 2.831069893238e-01 2.797599109208e-01 2.764613300857e-01 2.731836331686e-01 2.699804762180e-01 2.668013883954e-01 2.636790278640e-01 2.606189215385e-01 2.575878158819e-01 2.546382670916e-01 2.517265568408e-01 2.488753887258e-01 2.460961415696e-01 2.433536741821e-01 2.406974771669e-01 2.380900967499e-01 2.355464728539e-01 2.330828874147e-01 2.306628981529e-01 2.283320881398e-01 2.260568979594e-01 2.238470851992e-01 2.217206775607e-01 2.196397417809e-01 2.176463181720e-01 2.157136389977e-01 2.138412647036e-01 2.120538429878e-01 2.103107754338e-01 2.086493063705e-01 2.070472913417e-01 2.054980120799e-01 2.040272045748e-01 2.025961267363e-01 2.012336011253e-01 1.999248713167e-01 1.986589372650e-01 1.974605207767e-01 1.962944260636e-01 1.951812277602e-01 1.941136231880e-01 1.930723065242e-01 1.920841223379e-01 1.911167058629e-01 1.901848925156e-01 1.892862244060e-01 1.884019698554e-01 1.875537339770e-01 1.867153307200e-01 1.858965101918e-01 1.850993200306e-01 1.842997349046e-01 1.835239927388e-01 1.827485602024e-01 1.819760018595e-01 1.812174477836e-01 1.804488998970e-01 1.796927133482e-01 1.789328684945e-01 1.781666321797e-01 1.774122366217e-01 1.766416308374e-01 1.758795911824e-01 1.751168661750e-01 1.743456658249e-01 1.735903614413e-01 1.728276757343e-01 1.720756264121e-01 1.713362371594e-01 1.705988498796e-01 1.698895420061e-01 1.691881612512e-01 1.685131642266e-01 1.678741071457e-01 1.672560343740e-01 1.666931699671e-01 1.661674390824e-01 1.656954054945e-01 1.652918278517e-01 1.649427019337e-01 1.646813987755e-01 1.644965452098e-01 1.644000677025e-01 1.644143223368e-01 1.645212477876e-01 1.647581548734e-01 1.651136559963e-01 1.655972440878e-01 1.662317415961e-01 1.669978013538e-01 1.679279986102e-01 1.690125528358e-01 1.702536546920e-01 1.716777601231e-01 1.732575337296e-01 1.750235684399e-01 1.769639977763e-01 1.790734543500e-01 1.813736884153e-01 1.838331812043e-01 1.864776150234e-01 1.892926471948e-01 1.922645460091e-01 1.954157939931e-01 1.987099851057e-01 2.021655188650e-01 2.057693689529e-01 2.095012836091e-01 2.133816306625e-01 2.173707325934e-01 2.214837811637e-01 2.257087120521e-01 2.300189068076e-01 2.344378876459e-01 2.389255473854e-01 2.434919985945e-01 2.481287708134e-01 2.528073962400e-01 2.575472038362e-01 2.623140712881e-01 2.671108280042e-01 2.719359850922e-01 2.767568069847e-01 2.815951933832e-01 2.864203457271e-01 2.912302592766e-01 2.960290818646e-01 3.007832975410e-01 3.055113757200e-01 3.101901251751e-01 3.148115232396e-01 3.193854199005e-01 3.238796919378e-01 3.283114569330e-01 3.326632146424e-01 3.369259800252e-01 3.411073104632e-01 3.451848810916e-01 3.491676712840e-01 3.530462495665e-01 3.568107516696e-01 3.604714641271e-01 3.640087153346e-01 3.674320640085e-01 3.707364141828e-01 3.739128899230e-01 3.769729960278e-01 3.799012494283e-01 3.827066891368e-01 3.853885676567e-01 3.879398005695e-01 3.903728052215e-01 3.926800638884e-01 3.948685678545e-01 3.969419360564e-01 3.988980988581e-01 4.007501932123e-01 4.024926219376e-01 4.041364398265e-01 4.056869905981e-01 4.071464539476e-01 4.085291575063e-01 4.098356003088e-01 4.110769346763e-01 4.122626363229e-01 4.133973751890e-01 4.144981845294e-01 4.155661476410e-01 4.166181884459e-01 4.176611539352e-01 4.187058316481e-01 4.197663171497e-01 4.208489948817e-01 4.219690965666e-01 4.231378401361e-01 4.243620656003e-01 4.256580102565e-01 4.270312782855e-01 4.284963156491e-01 4.300619520427e-01 4.317310100975e-01 4.335237086049e-01 4.354374749070e-01 4.374848217415e-01 4.396720038801e-01 4.419997507049e-01 4.444796524685e-01 4.471055629025e-01 4.498856306947e-01 4.528198034238e-01 4.559019594175e-01 4.591395973566e-01 4.625214906428e-01 4.660478527590e-01 4.697133145895e-01 4.735082986146e-01 4.774297416137e-01 4.814620302124e-01 4.856009278679e-01 4.898347306320e-01 4.941473152825e-01 4.985318073481e-01 5.029714718579e-01 5.074521632204e-01 5.119621432438e-01 5.164818545433e-01 5.210010301037e-01 5.254973785048e-01 5.299576945185e-01 5.343681216024e-01 5.387054264864e-01 5.429580621987e-01 5.471071278804e-01 5.511370105607e-01 5.550315449047e-01 5.587721628678e-01 5.623458016939e-01 5.657363141362e-01 5.689266389639e-01 5.719038746542e-01 5.746544628842e-01 5.771649295423e-01 5.794233129451e-01 5.814180381275e-01 5.831384229469e-01 5.845734412798e-01 5.857174988627e-01 5.865610310498e-01 5.871008344713e-01 5.873290004483e-01 5.872451848287e-01 5.868480464510e-01 5.861340271503e-01 5.851109094636e-01 5.837785142762e-01 5.821424188661e-01 5.802141638065e-01 5.779982710443e-01 5.755112804173e-01 5.727675337437e-01 5.697790930332e-01 5.665716365336e-01 5.631619615528e-01 5.595751701245e-01 5.558399274504e-01 5.519807297289e-01 5.480332717105e-01 5.440290614616e-01 5.400019275720e-01 5.359937442127e-01 5.320377235815e-01 5.281795577872e-01 5.244573600451e-01 5.209135942434e-01 5.175907550479e-01 5.145282040509e-01 5.117700753241e-01 5.093509197481e-01 5.073078384071e-01 5.056750552114e-01 5.044776813327e-01 5.037468742622e-01 5.034964903730e-01 5.037413519903e-01 5.044949255199e-01 5.057517958087e-01 5.075151421711e-01 5.097736778457e-01 5.125079090853e-01 5.157053431594e-01 5.193314264184e-01 5.233608933786e-01 5.277618852414e-01 5.324886956856e-01 5.375102395846e-01 5.427792213804e-01 5.482553184625e-01 5.538958616508e-01 5.596540244923e-01 5.654927807375e-01 5.713654669026e-01 5.772316921733e-01 5.830572722828e-01 5.888012264048e-01 5.944319657507e-01 5.999173784337e-01 6.052289265686e-01 6.103416491075e-01 6.152309679860e-01 6.198810131371e-01 6.242698454240e-01 6.283878186968e-01 6.322237726892e-01 6.357665903089e-01 6.390177629545e-01 6.419702184589e-01 6.446293409012e-01 6.469996553531e-01 6.490845251902e-01 6.509002749148e-01 6.524538709813e-01 6.537635192989e-01 6.548482210889e-01 6.557240352500e-01 6.564195467089e-01 6.569555800523e-01 6.573607288601e-01 6.576667838357e-01 6.578973165138e-01 6.580940096849e-01 6.582812468111e-01 6.584952855827e-01 6.587725665522e-01 6.591381584315e-01 6.596319413272e-01 6.602781006950e-01 6.611046594552e-01 6.621414586577e-01 6.634001953415e-01 6.649039480786e-01 6.666606737657e-01 6.686732302389e-01 6.709481045877e-01 6.734648539585e-01 6.762220314687e-01 6.791940031487e-01 6.823511713370e-01 6.856702087462e-01 6.891052203898e-01 6.926171111302e-01 6.961597532547e-01 6.996807203193e-01 7.031358491466e-01 7.064655347025e-01 7.096251594738e-01 7.125662900145e-01 7.152388671051e-01 7.176114853170e-01 7.196408781252e-01 7.213036576088e-01 7.225811515411e-01 7.234576182292e-01 7.239390945133e-01 7.240288441172e-01 7.237528766586e-01 7.231412436637e-01 7.222337092469e-01 7.210931116640e-01 7.197762123089e-01 7.183614085451e-01 7.169329281605e-01 7.155718275399e-01 7.143801427976e-01 7.134469127816e-01 7.128715296617e-01 7.127446905986e-01 7.131471811523e-01 7.141623061461e-01 7.158460127325e-01 7.182469480426e-01 7.213971226448e-01 7.252999635705e-01 7.299554864034e-01 7.353238394480e-01 7.413602460746e-01 7.479991735148e-01 7.551480215374e-01 7.627169166795e-01 7.705919108980e-01 7.786564778394e-01 7.867913382105e-01 7.948698605607e-01 8.027786940004e-01 8.103987283956e-01 8.176294740831e-01 8.243811436905e-01 8.305735831969e-01 8.361540291766e-01 8.410833892334e-01 8.453452395053e-01 8.489555978781e-01 8.519421958462e-01 8.543742241408e-01 8.563341876464e-01 8.579347250376e-01 8.593172607831e-01 8.606280419427e-01 8.620439023929e-01 8.637387787860e-01 8.658912983745e-01 8.686800093194e-01 8.722513987502e-01 8.767476402870e-01 8.822599897631e-01 8.888437748572e-01 8.965158552810e-01 9.052250201755e-01 9.148856758446e-01 9.253526175440e-01 9.364348446188e-01 9.479140863196e-01 9.595266924564e-01 9.710055634624e-01 9.820631148069e-01 9.924151597522e-01 1.001805579469e+00 1.009973616430e+00 1.016716245449e+00 1.021864443507e+00 1.025283348380e+00 1.026919468226e+00 1.026756399515e+00 1.024857029687e+00 1.021343829431e+00 1.016400470506e+00 1.010287783062e+00 1.003304487589e+00 9.958042883752e-01 9.881800578118e-01 9.808206121098e-01 9.741314180766e-01 9.684736939490e-01 9.641573083296e-01 9.614221871401e-01 9.603970659759e-01 9.611188730142e-01 9.634923630777e-01 9.673175608043e-01 9.723063036092e-01 9.780711234650e-01 9.841957928542e-01 9.902259532394e-01 9.957143048921e-01 1.000259934954e+00 1.003499655999e+00 1.005168539132e+00 1.005094444263e+00 1.003208083925e+00 9.995784512012e-01 9.943758597855e-01 9.879083217859e-01 9.805900736580e-01 9.729150801303e-01 9.654728551358e-01 9.588538966569e-01 9.536610264126e-01 9.504368052014e-01 9.496066685306e-01 9.514819063982e-01 9.561744140589e-01 9.636353430023e-01 9.736447870680e-01 9.858209513937e-01 9.997075061981e-01 1.014765940019e+00 1.030457362611e+00 1.046289717899e+00 1.061809806665e+00 1.076691192149e+00 1.090686999094e+00 1.103664941173e+00 1.115605670727e+00 1.126544807134e+00 1.136606548278e+00 1.145930173206e+00 1.154655839495e+00 1.162923756227e+00 1.170792906311e+00 1.178297143783e+00 1.185391587987e+00 1.191970492850e+00 1.197918014767e+00 1.203060461995e+00 1.207269207145e+00 1.210446936801e+00 1.212531988527e+00 1.213588314861e+00 1.213712389795e+00 1.213104748504e+00 1.212032866093e+00 1.210751720472e+00 1.209567908883e+00 1.208699428652e+00 1.208297850882e+00 1.208446691687e+00 1.209059224456e+00 1.210012621485e+00 1.211070024585e+00 1.211948410637e+00 1.212426653279e+00 1.212265423069e+00 1.211374105311e+00 1.209772497297e+00 1.207576503736e+00 1.205096290384e+00 1.202677646219e+00 1.200761880878e+00 1.199817741423e+00 1.200204703037e+00 1.202275207427e+00 1.206184243285e+00 1.211948554626e+00 1.219478882260e+00 1.228466992530e+00 1.238582947260e+00 1.249385851104e+00 1.260382184618e+00 1.271150320925e+00 1.281201857663e+00 1.290166802840e+00 1.297718334173e+00 1.303559299865e+00 1.307552225508e+00 1.309560870650e+00 1.309578579625e+00 1.307681461304e+00 1.303945156063e+00 1.298580450769e+00 1.288367406613e+00 1.271594165187e+00 1.258107409390e+00 1.254202704171e+00 1.256725344170e+00 1.256182792412e+00 1.245626656038e+00 1.226905239241e+00 1.209227678270e+00 1.200956684176e+00 1.201760510364e+00 1.203086811954e+00 1.196463050584e+00 1.181267091010e+00 1.165382011620e+00 1.158177512663e+00 1.161611724958e+00 1.168361270594e+00 1.169027869265e+00 1.160894993205e+00 1.150369925259e+00 1.147281266242e+00 1.155664460949e+00 1.169855149713e+00 1.180158653953e+00 1.182013233479e+00 1.179990577933e+00 1.183531581233e+00 1.197971514517e+00 1.219168056089e+00 1.237333609303e+00 1.245960394732e+00 1.247336797530e+00 1.250128251579e+00 1.261215569803e+00 1.278930029433e+00 1.294349530166e+00 1.299259891934e+00 1.293161623344e+00 1.283479013436e+00 1.278943096245e+00 1.281626147003e+00 1.284946176106e+00 1.279434415492e+00 1.260763383337e+00 1.226790987349e+00 1.099479662019e+00 1.036100426309e+00 9.778328759353e-01 9.735327376787e-01 1.017912816590e+00 1.064384298475e+00 1.072579930673e+00 1.034427049079e+00 9.765600454756e-01 9.440419950460e-01 9.609301240583e-01 1.003058301106e+00 1.026731125284e+00 1.012579347419e+00 9.800395398387e-01 9.673431836448e-01 9.888172349600e-01 1.018356532119e+00 1.023550274111e+00 1.001427794486e+00 9.798881028531e-01 9.868371219351e-01 1.017734873469e+00 1.043181749143e+00 1.041768908513e+00 1.015743286833e+00 9.836434843710e-01 9.650460310663e-01 9.704598541564e-01 9.984687443659e-01 1.034361505539e+00 1.053206122452e+00 1.034166699144e+00 9.801313109803e-01 9.275201929273e-01 9.237729788990e-01 9.736308170561e-01 1.029312908057e+00 1.043788045343e+00 1.010140736243e+00 9.619425541820e-01 9.420375815892e-01 9.599283062405e-01 9.887841592212e-01 1.003838477497e+00 1.003975048263e+00 1.000656264223e+00 9.989387667912e-01 9.951797700241e-01 9.895042822270e-01 9.897312251405e-01 9.989244011188e-01 1.006867688079e+00 1.001811254034e+00 9.879781503670e-01 9.839202209009e-01 9.986198950315e-01 1.015540199286e+00 1.009941657180e+00 9.779848946849e-01 9.451719843076e-01 9.425154921192e-01 9.700984314302e-01 9.969273375905e-01 9.969821899786e-01 9.724936212267e-01 9.473120434174e-01 9.413830111955e-01 9.517931930992e-01 9.619717871860e-01 9.624346778306e-01 9.568236858993e-01 9.530051780925e-01 9.530552976517e-01 9.527425474972e-01 9.473064682356e-01 9.354991577245e-01 9.203060143109e-01 9.078480851067e-01 9.037096282782e-01 9.064622004990e-01 9.053928483244e-01 8.892483499398e-01 8.595425530498e-01 8.347103698311e-01 8.345653414416e-01 8.560934027117e-01 8.743428889466e-01 8.695523083628e-01 8.476715888490e-01 8.358510686452e-01 8.541860188631e-01 8.922759210686e-01 9.223466940419e-01 9.278008503292e-01 9.139817245393e-01 8.994523065664e-01 8.993575285587e-01 9.146171565649e-01 9.344535990495e-01 9.448153415517e-01 9.351911419797e-01 9.051351198831e-01 8.693094860446e-01 8.520850146924e-01 8.653153126369e-01 8.916077909165e-01 9.009382021310e-01 8.807274082563e-01 8.486164420417e-01 8.366899792426e-01 8.552573088650e-01 8.801230606592e-01 8.831199709529e-01 8.618378598507e-01 8.384212207770e-01 8.320702374423e-01 8.352711773404e-01 8.258198706739e-01 7.966372120378e-01 7.652384583828e-01 7.533341472401e-01 7.943968702377e-01
 1.169848328369e+00 1.167611577238e+00 1.166968096928e+00 1.166881001899e+00 1.165475663930e+00 1.162770224227e+00 1.160692890388e+00 1.160249798117e+00 1.160083641319e+00 1.158525314201e+00 1.155945389920e+00 1.154103824615e+00 1.153668414733e+00 1.153376141047e+00 1.151788831973e+00 1.149228502668e+00 1.147370413959e+00 1.146953667063e+00 1.146677795606e+00 1.144998499886e+00 1.142358448083e+00 1.140595082447e+00 1.140307024256e+00 1.140007412183e+00 1.138235043815e+00 1.135573769727e+00 1.133825958329e+00 1.133542243388e+00 1.133232126250e+00 1.131373754690e+00 1.128563664321e+00 1.126775453564e+00 1.126569339395e+00 1.126228082242e+00 1.124203772799e+00 1.121363230050e+00 1.119747325002e+00 1.119643162339e+00 1.119189746666e+00 1.117019992270e+00 1.114172644668e+00 1.112648977431e+00 1.112589444934e+00 1.112044064462e+00 1.109705328294e+00 1.106771594738e+00 1.105258929746e+00 1.105138746361e+00 1.104419980155e+00 1.102001201812e+00 1.099156715460e+00 1.097671159292e+00 1.097366354065e+00 1.096448489470e+00 1.094053131503e+00 1.091405501390e+00 1.090061872610e+00 1.089712874775e+00 1.088654449848e+00 1.086235747819e+00 1.083764313266e+00 1.082609586615e+00 1.082270252898e+00 1.081126318413e+00 1.078676361148e+00 1.076185822807e+00 1.074944828267e+00 1.074525868667e+00 1.073366240890e+00 1.070891652810e+00 1.068279592350e+00 1.066820553868e+00 1.066191631409e+00 1.064988958551e+00 1.062626600486e+00 1.060015386711e+00 1.058298755640e+00 1.057392176801e+00 1.056166392109e+00 1.053973404591e+00 1.051471390240e+00 1.049664308679e+00 1.048562110298e+00 1.047287702343e+00 1.045294495834e+00 1.042994813608e+00 1.041150561468e+00 1.039896281619e+00 1.038607929009e+00 1.036757188648e+00 1.034596317261e+00 1.032762892950e+00 1.031411285770e+00 1.030086294318e+00 1.028358632244e+00 1.026325307013e+00 1.024448992725e+00 1.022973509233e+00 1.021622736261e+00 1.019973954091e+00 1.018018573064e+00 1.016122921747e+00 1.014530507279e+00 1.013101959457e+00 1.011524351343e+00 1.009674916626e+00 1.007750983030e+00 1.006022636211e+00 1.004498550844e+00 1.002939037811e+00 1.001179089880e+00 9.992887401022e-01 9.974531403219e-01 9.957830764250e-01 9.942082108546e-01 9.925428108655e-01 9.907000966926e-01 9.887923231377e-01 9.869805451525e-01 9.853104312040e-01 9.836812939678e-01 9.819363194855e-01 9.800199533381e-01 9.780722966098e-01 9.762781036578e-01 9.746278723408e-01 9.729350111102e-01 9.710574532503e-01 9.690437237117e-01 9.670971056406e-01 9.653517542004e-01 9.636856053231e-01 9.618625092842e-01 9.598420898365e-01 9.578079790951e-01 9.559287925048e-01 9.541873037581e-01 9.523998856132e-01 9.504296265317e-01 9.483613182596e-01 9.463858099869e-01 9.445437276277e-01 9.427198307177e-01 9.408045820245e-01 9.387873385305e-01 9.367573609206e-01 9.348086968930e-01 9.329228876223e-01 9.310164569525e-01 9.290559590832e-01 9.270541619951e-01 9.250444154575e-01 9.230791344698e-01 9.211558899199e-01 9.192103893600e-01 9.172130849754e-01 9.151945726371e-01 9.131917308268e-01 9.112277954284e-01 9.092709443564e-01 9.072598734315e-01 9.052159873082e-01 9.032071878289e-01 9.012277346361e-01 8.992235905308e-01 8.971763554949e-01 8.951179574459e-01 8.930984216108e-01 8.911134640482e-01 8.890868091151e-01 8.869954914687e-01 8.849182859225e-01 8.828997276407e-01 8.808924915908e-01 8.788420121901e-01 8.767465299131e-01 8.746651185004e-01 8.726374467196e-01 8.706102175510e-01 8.685288821006e-01 8.664312895015e-01 8.643693055450e-01 8.623330896143e-01 8.602803540038e-01 8.581907168906e-01 8.560956666708e-01 8.540360558187e-01 8.519926676041e-01 8.499173680575e-01 8.478228960715e-01 8.457477573200e-01 8.436911727776e-01 8.416282016192e-01 8.395407243661e-01 8.374418226835e-01 8.353662179907e-01 8.333073316534e-01 8.312285027971e-01 8.291283279968e-01 8.270305849677e-01 8.249452552287e-01 8.228668617540e-01 8.207770852878e-01 8.186680313241e-01 8.165602579243e-01 8.144674936674e-01 8.123736036274e-01 8.102679748647e-01 8.081564273301e-01 8.060422283893e-01 8.039345940336e-01 8.018308676231e-01 7.997143757503e-01 7.975941475625e-01 7.954787731398e-01 7.933624569174e-01 7.912410421545e-01 7.891186373886e-01 7.869927089627e-01 7.848705373333e-01 7.827498819586e-01 7.806196449671e-01 7.784866985058e-01 7.763592882551e-01 7.742300959950e-01 7.720970109832e-01 7.699639407965e-01 7.678249880485e-01 7.656904300345e-01 7.635601293394e-01 7.614227617512e-01 7.592813312135e-01 7.571432705860e-01 7.550011186042e-01 7.528626755430e-01 7.507265674210e-01 7.485816003609e-01 7.464372948425e-01 7.442972611111e-01 7.421497122023e-01 7.400073197136e-01 7.378672631902e-01 7.357182061837e-01 7.335755685523e-01 7.314291262630e-01 7.292773604263e-01 7.271351415125e-01 7.249905666695e-01 7.228419168502e-01 7.207002718010e-01 7.185537913783e-01 7.164056009822e-01 7.142648964818e-01 7.121180155657e-01 7.099717751478e-01 7.078338966140e-01 7.056881288679e-01 7.035444512732e-01 7.014062511740e-01 6.992600613932e-01 6.971195496474e-01 6.949847377741e-01 6.928419679460e-01 6.907064224638e-01 6.885695383665e-01 6.864273484525e-01 6.842963400096e-01 6.821640441660e-01 6.800268947839e-01 6.779006814196e-01 6.757700448830e-01 6.736394580843e-01 6.715161381980e-01 6.693875376744e-01 6.672634875905e-01 6.651465987700e-01 6.630221049010e-01 6.609033761961e-01 6.587892669705e-01 6.566691961264e-01 6.545581306035e-01 6.524489453203e-01 6.503370310044e-01 6.482344849214e-01 6.461281489496e-01 6.440223387181e-01 6.419265412720e-01 6.398284405227e-01 6.377332947740e-01 6.356466661214e-01 6.335551227539e-01 6.314686084218e-01 6.293876351257e-01 6.273053505225e-01 6.252313397256e-01 6.231599310607e-01 6.210855328457e-01 6.190196320688e-01 6.169560598773e-01 6.148945695113e-01 6.128412049373e-01 6.107867875193e-01 6.087365125483e-01 6.066936695875e-01 6.046502937679e-01 6.026136982146e-01 6.005830160232e-01 5.985512378782e-01 5.965263372697e-01 5.945084531345e-01 5.924901213849e-01 5.904802133106e-01 5.884734202147e-01 5.864682463060e-01 5.844740280373e-01 5.824806311664e-01 5.804912564399e-01 5.785104312437e-01 5.765300364180e-01 5.745563653310e-01 5.725936096770e-01 5.706280658537e-01 5.686725708720e-01 5.667220645455e-01 5.647729934811e-01 5.628353247355e-01 5.609009646210e-01 5.589704929179e-01 5.570535893777e-01 5.551348694285e-01 5.532232083718e-01 5.513223110239e-01 5.494213767931e-01 5.475358870294e-01 5.456559516686e-01 5.437761041448e-01 5.419111343134e-01 5.400464225969e-01 5.381906406105e-01 5.363501375747e-01 5.345071774308e-01 5.326772254292e-01 5.308539020597e-01 5.290296986888e-01 5.272235849499e-01 5.254209108655e-01 5.236250194038e-01 5.218421591598e-01 5.200587660040e-01 5.182866066791e-01 5.165259358727e-01 5.147662617407e-01 5.130241601856e-01 5.112867444796e-01 5.095539829147e-01 5.078381097231e-01 5.061218670615e-01 5.044212077935e-01 5.027335478706e-01 5.010460183986e-01 4.993761556670e-01 4.977114559757e-01 4.960541672714e-01 4.944141073811e-01 4.927769052617e-01 4.911527012685e-01 4.895418530504e-01 4.879325877874e-01 4.863411286281e-01 4.847555680207e-01 4.831797071053e-01 4.816214266743e-01 4.800644917976e-01 4.785228219999e-01 4.769934093173e-01 4.754679299452e-01 4.739636575740e-01 4.724631200577e-01 4.709743336949e-01 4.695019506425e-01 4.680324390481e-01 4.665813733056e-01 4.651406643925e-01 4.637072532181e-01 4.622942576274e-01 4.608855122758e-01 4.594908490735e-01 4.581128272515e-01 4.567372159613e-01 4.553838184556e-01 4.540398547267e-01 4.527040681149e-01 4.513883348979e-01 4.500755357913e-01 4.487823739034e-01 4.475043482660e-01 4.462314778332e-01 4.449801190927e-01 4.437324653460e-01 4.425020142067e-01 4.412912720831e-01 4.400832321104e-01 4.388971791657e-01 4.377177851215e-01 4.365499178277e-01 4.354070265574e-01 4.342677193517e-01 4.331461512992e-01 4.320386553409e-01 4.309365732030e-01 4.298612725491e-01 4.287912992232e-01 4.277372732983e-01 4.267013155275e-01 4.256682458912e-01 4.246619171999e-01 4.236643271251e-01 4.226784825526e-01 4.217156265271e-01 4.207544930573e-01 4.198176875002e-01 4.188931790606e-01 4.179778247535e-01 4.170877322498e-01 4.162010982936e-01 4.153355480496e-01 4.144866673602e-01 4.136420539388e-01 4.128250186298e-01 4.120140405254e-01 4.112205614428e-01 4.104473529397e-01 4.096755809272e-01 4.089321555734e-01 4.081973299978e-01 4.074765570740e-01 4.067798711851e-01 4.060838024135e-01 4.054128339498e-01 4.047539437917e-01 4.041058034843e-01 4.034846746980e-01 4.028645566830e-01 4.022657704051e-01 4.016833341611e-01 4.011089259477e-01 4.005633865227e-01 4.000184206553e-01 3.994937674912e-01 3.989869754100e-01 3.984848417297e-01 3.980133813592e-01 3.975457941223e-01 3.970928893195e-01 3.966619937796e-01 3.962347029469e-01 3.958360190133e-01 3.954436604699e-01 3.950644000617e-01 3.947093635014e-01 3.943553895378e-01 3.940280184572e-01 3.937130606008e-01 3.934051231465e-01 3.931242331126e-01 3.928454502689e-01 3.925908659550e-01 3.923505042016e-01 3.921158525874e-01 3.919086889699e-01 3.917034666385e-01 3.915200636836e-01 3.913554165629e-01 3.911915759696e-01 3.910559389202e-01 3.909264511027e-01 3.908135058993e-01 3.907232553765e-01 3.906305870192e-01 3.905672404968e-01 3.905102336167e-01 3.904678160985e-01 3.904500895102e-01 3.904287331481e-01 3.904364959965e-01 3.904541224989e-01 3.904795246789e-01 3.905353569755e-01 3.905841137010e-01 3.906626246932e-01 3.907523378906e-01 3.908460387931e-01 3.909740878853e-01 3.910921543714e-01 3.912402243496e-01 3.914043484145e-01 3.915647793752e-01 3.917660083205e-01 3.919539506870e-01 3.921712033981e-01 3.924055052178e-01 3.926345366483e-01 3.929059606225e-01 3.931638422447e-01 3.934507641793e-01 3.937573301595e-01 3.940542175469e-01 3.943973414537e-01 3.947240213148e-01 3.950810268530e-01 3.954576744687e-01 3.958214549022e-01 3.962365079993e-01 3.966327547115e-01 3.970596150894e-01 3.975086356398e-01 3.979414462950e-01 3.984279975066e-01 3.988939912770e-01 3.993907715049e-01 3.999106992865e-01 4.004133618780e-01 4.009725603750e-01 4.015091663653e-01 4.020766375496e-01 4.026696542939e-01 4.032434865087e-01 4.038748157620e-01 4.044834669327e-01 4.051221023972e-01 4.057869968489e-01 4.064338388660e-01 4.071361922457e-01 4.078181561770e-01 4.085305831452e-01 4.092679650635e-01 4.099885780686e-01 4.107628981034e-01 4.115204011514e-01 4.123038688971e-01 4.131151822061e-01 4.139098951287e-01 4.147554993912e-01 4.155889287527e-01 4.164452262733e-01 4.173312310117e-01 4.182011643474e-01 4.191191496043e-01 4.200298631695e-01 4.209579663333e-01 4.219198031628e-01 4.228637607555e-01 4.238549695602e-01 4.248426292705e-01 4.258433977728e-01 4.268805529817e-01 4.278997444133e-01 4.289655647947e-01 4.300292292011e-01 4.311022317199e-01 4.322163629034e-01 4.333087694831e-01 4.344476674932e-01 4.355880985870e-01 4.367321142445e-01 4.379216187571e-01 4.390874024236e-01 4.402984362424e-01 4.415133365688e-01 4.427286078856e-01 4.439912234845e-01 4.452287415632e-01 4.465096694380e-01 4.477968002601e-01 4.490820042287e-01 4.504152643362e-01 4.517237110127e-01 4.530736898365e-01 4.544303257847e-01 4.557822482623e-01 4.571822272873e-01 4.585583442209e-01 4.599720930531e-01 4.613956513247e-01 4.628113762242e-01 4.642757933781e-01 4.657159182349e-01 4.671904342103e-01 4.686762602677e-01 4.701518647253e-01 4.716740809232e-01 4.731725847043e-01 4.747020351494e-01 4.762456856445e-01 4.777749305410e-01 4.793505546772e-01 4.809031663810e-01 4.824802494173e-01 4.840749125746e-01 4.856497454982e-01 4.872707083558e-01 4.888689360533e-01 4.904864919239e-01 4.921250069209e-01 4.937379997569e-01 4.953963068339e-01 4.970317753345e-01 4.986812578095e-01 5.003520471018e-01 5.019944446024e-01 5.036799217958e-01 5.053417746260e-01 5.070132646315e-01 5.087069850143e-01 5.103685373280e-01 5.120697107201e-01 5.137480655860e-01 5.154301969321e-01 5.171339600904e-01 5.188031310011e-01 5.205074900759e-01 5.221905091424e-01 5.238699712202e-01 5.255719054483e-01 5.272354253926e-01 5.289296863869e-01 5.306040848471e-01 5.322674586789e-01 5.339540791923e-01 5.355990258802e-01 5.372677113159e-01 5.389193095628e-01 5.405524441080e-01 5.422097161357e-01 5.438199886093e-01 5.454520859138e-01 5.470653793108e-01 5.486535372358e-01 5.502643090957e-01 5.518266314169e-01 5.534036712247e-01 5.549626220601e-01 5.564911979815e-01 5.580395018424e-01 5.595380705597e-01 5.610439201309e-01 5.625348868815e-01 5.639863152198e-01 5.654551951902e-01 5.668751285901e-01 5.682928366100e-01 5.696976263471e-01 5.710559070241e-01 5.724304795649e-01 5.737527826745e-01 5.750665148504e-01 5.763678643268e-01 5.776163887555e-01 5.788777861034e-01 5.800863824210e-01 5.812788965424e-01 5.824592844373e-01 5.835816964220e-01 5.847127160386e-01 5.857902958213e-01 5.868439341558e-01 5.878864048159e-01 5.888661103533e-01 5.898486399609e-01 5.907792012763e-01 5.916765098642e-01 5.925642468232e-01 5.933851137113e-01 5.942020545415e-01 5.949695652112e-01 5.956951631349e-01 5.964112043234e-01 5.970560795795e-01 5.976925271933e-01 5.982813291173e-01 5.988191059760e-01 5.993486118856e-01 5.998032874327e-01 6.002444344076e-01 6.006385879777e-01 6.009762919844e-01 6.013037695479e-01 6.015557478164e-01 6.017871979878e-01 6.019754388429e-01 6.020994584849e-01 6.022126173113e-01 6.022503319620e-01 6.022586435133e-01 6.022290153815e-01 6.021275338328e-01 6.020160580962e-01 6.018279868542e-01 6.016054897606e-01 6.013470772081e-01 6.010126338189e-01 6.006650035996e-01 6.002430050583e-01 5.997794916158e-01 5.992844267665e-01 5.987090420905e-01 5.981175940248e-01 5.974553223600e-01 5.967463290593e-01 5.960066824038e-01 5.951837454973e-01 5.943437965742e-01 5.934362929424e-01 5.924727646931e-01 5.914841825793e-01 5.904119277316e-01 5.893176759962e-01 5.881600543569e-01 5.869422057902e-01 5.857026411850e-01 5.843761357922e-01 5.830261296615e-01 5.816187056316e-01 5.801440916117e-01 5.786502227428e-01 5.770730049981e-01 5.754667488366e-01 5.738086989276e-01 5.720796625196e-01 5.703329218512e-01 5.685063665299e-01 5.666460009305e-01 5.647412750944e-01 5.627615845161e-01 5.607685095218e-01 5.586950981451e-01 5.565861346171e-01 5.544386834106e-01 5.522150588264e-01 5.499787222185e-01 5.476686636462e-01 5.453196727475e-01 5.429386480482e-01 5.404810844524e-01 5.380111417275e-01 5.354730775753e-01 5.328923668156e-01 5.302873633993e-01 5.276060091651e-01 5.249132110456e-01 5.221608398822e-01 5.193619253790e-01 5.165463104464e-01 5.136542439722e-01 5.107531138586e-01 5.077983196667e-01 5.047953427246e-01 5.017824740224e-01 4.986961658011e-01 4.955995637208e-01 4.924598889554e-01 4.892690570879e-01 4.860751980297e-01 4.828113539976e-01 4.795378761063e-01 4.762292851737e-01 4.728680717072e-01 4.695099269937e-01 4.660869380419e-01 4.626551521407e-01 4.591956678156e-01 4.556861727086e-01 4.521841333571e-01 4.486246681528e-01 4.450542975525e-01 4.414671460272e-01 4.378301720046e-01 4.342052648609e-01 4.305315221336e-01 4.268473450932e-01 4.231569771826e-01 4.194193270269e-01 4.156992488336e-01 4.119382570400e-01 4.081690451002e-01 4.044019948353e-01 4.005914764962e-01 3.968041723017e-01 3.929875780562e-01 3.891608577940e-01 3.853507220538e-01 3.815031765002e-01 3.776823464456e-01 3.738423508676e-01 3.699978081230e-01 3.661781179168e-01 3.623271726584e-01 3.585099409606e-01 3.546855680574e-01 3.508615613650e-01 3.470713267347e-01 3.432606968156e-01 3.394884083135e-01 3.357223927292e-01 3.319599979028e-01 3.282428214321e-01 3.245145680994e-01 3.208306901286e-01 3.171670437903e-01 3.135140832948e-01 3.099166757085e-01 3.063216409399e-01 3.027755310514e-01 2.992637185352e-01 2.957684666586e-01 2.923414277870e-01 2.889257668163e-01 2.855662654331e-01 2.822564619031e-01 2.789729341727e-01 2.757647140518e-01 2.725841515533e-01 2.694646995015e-01 2.664069434317e-01 2.633840015675e-01 2.604440154343e-01 2.575440729825e-01 2.547123948671e-01 2.519523453762e-01 2.492360126002e-01 2.466096076055e-01 2.440342289184e-01 2.415282509263e-01 2.391048515939e-01 2.367282749088e-01 2.344443360215e-01 2.322190226154e-01 2.300642808858e-01 2.279958991718e-01 2.259778420976e-01 2.240504628871e-01 2.221853608362e-01 2.203854804392e-01 2.186711790741e-01 2.170050916661e-01 2.154211952502e-01 2.138981019079e-01 2.124326688466e-01 2.110458993089e-01 2.097008091366e-01 2.084278137119e-01 2.072084473730e-01 2.060314675456e-01 2.049218430963e-01 2.038444161016e-01 2.028207548290e-01 2.018413627537e-01 2.008908812216e-01 1.999924756304e-01 1.991144120651e-01 1.982725400470e-01 1.974623357705e-01 1.966628434598e-01 1.959009349699e-01 1.951469144526e-01 1.944111597652e-01 1.936948374715e-01 1.929791755998e-01 1.922843654905e-01 1.915901894633e-01 1.908991011552e-01 1.902204498964e-01 1.895308977791e-01 1.888536467764e-01 1.881727429913e-01 1.874861943031e-01 1.868108019855e-01 1.861241921737e-01 1.854455553378e-01 1.847684989093e-01 1.840870851928e-01 1.834230237587e-01 1.827529690199e-01 1.820974873562e-01 1.814593840195e-01 1.808262956765e-01 1.802285892239e-01 1.796445006083e-01 1.790932633571e-01 1.785828983171e-01 1.781033027679e-01 1.776821683048e-01 1.773074959026e-01 1.769934751727e-01 1.767561642481e-01 1.765821018711e-01 1.765034700534e-01 1.765115211721e-01 1.766174389633e-01 1.768412504720e-01 1.771667224951e-01 1.776277096826e-01 1.782156082854e-01 1.789362990865e-01 1.798145037958e-01 1.808310310252e-01 1.820164405322e-01 1.833607281656e-01 1.848669377670e-01 1.865555987013e-01 1.884028056223e-01 1.904345666728e-01 1.926411852817e-01 1.950142880749e-01 1.975777243627e-01 2.003001690455e-01 2.032016734507e-01 2.062712853437e-01 2.094948763007e-01 2.128913117151e-01 2.164257511849e-01 2.201136726870e-01 2.239436192339e-01 2.278948973377e-01 2.319870652938e-01 2.361820639231e-01 2.404927458957e-01 2.449086334031e-01 2.494029512632e-01 2.539955199692e-01 2.586497373497e-01 2.633707642364e-01 2.681558600868e-01 2.729712925279e-01 2.778401276679e-01 2.827279913782e-01 2.876353142455e-01 2.925623981329e-01 2.974773702126e-01 3.023975790090e-01 3.072957008654e-01 3.121680484993e-01 3.170170488891e-01 3.218134370303e-01 3.265726210050e-01 3.312744356287e-01 3.359092542099e-01 3.404857862559e-01 3.449743415018e-01 3.493875638058e-01 3.537122341892e-01 3.579368377940e-01 3.620713744683e-01 3.660929807105e-01 3.700095191325e-01 3.738153400965e-01 3.774977060267e-01 3.810683507972e-01 3.845092200839e-01 3.878251817132e-01 3.910170329963e-01 3.940726735317e-01 3.970040660273e-01 3.998004746759e-01 4.024679624657e-01 4.050060355238e-01 4.074128256727e-01 4.096959394053e-01 4.118511303030e-01 4.138857219944e-01 4.158013128397e-01 4.176000221760e-01 4.192930128146e-01 4.208793198440e-01 4.223679955554e-01 4.237651478094e-01 4.250760846673e-01 4.263139729729e-01 4.274792589367e-01 4.285873361328e-01 4.296431736303e-01 4.306565763788e-01 4.316426346255e-01 4.326047455360e-01 4.335592904014e-01 4.345165430468e-01 4.354851134541e-01 4.364806653986e-01 4.375088551721e-01 4.385888199747e-01 4.397262527912e-01 4.409314408050e-01 4.422217998515e-01 4.436002442276e-01 4.450836172819e-01 4.466775605610e-01 4.483914687974e-01 4.502369727484e-01 4.522141499711e-01 4.543373772392e-01 4.566067511572e-01 4.590256734969e-01 4.616031802139e-01 4.643348984803e-01 4.672256118813e-01 4.702748659143e-01 4.734763955937e-01 4.768356194765e-01 4.803387051983e-01 4.839844307478e-01 4.877683488258e-01 4.916757003217e-01 4.957052042120e-01 4.998408593996e-01 5.040740335614e-01 5.083926519185e-01 5.127811248130e-01 5.172306280867e-01 5.217213566628e-01 5.262387600252e-01 5.307713230640e-01 5.352967426933e-01 5.398019959617e-01 5.442699089116e-01 5.486810794709e-01 5.530231798466e-01 5.572720384990e-01 5.614147019813e-01 5.654343442243e-01 5.693092746682e-01 5.730284114619e-01 5.765711152659e-01 5.799234020917e-01 5.830704242703e-01 5.859961771845e-01 5.886875176397e-01 5.911293546208e-01 5.933098299828e-01 5.952191374887e-01 5.968450320798e-01 5.981787225613e-01 5.992121725230e-01 5.999403371283e-01 6.003541160949e-01 6.004530227286e-01 6.002353451719e-01 5.996964622307e-01 5.988420331422e-01 5.976735297884e-01 5.961968987050e-01 5.944208163579e-01 5.923522091998e-01 5.900061725609e-01 5.873947424854e-01 5.845362356800e-01 5.814499890011e-01 5.781559531496e-01 5.746805098917e-01 5.710497392026e-01 5.672922847317e-01 5.634431302734e-01 5.595313644277e-01 5.555975881598e-01 5.516766745727e-01 5.478089394110e-01 5.440377043675e-01 5.404006879170e-01 5.369453738022e-01 5.337096114172e-01 5.307363806478e-01 5.280691896188e-01 5.257405017061e-01 5.237938187639e-01 5.222575713981e-01 5.211600645466e-01 5.205285726208e-01 5.203796806602e-01 5.207297831792e-01 5.215869581403e-01 5.229498184427e-01 5.248219420828e-01 5.271845580854e-01 5.300270960835e-01 5.333299711390e-01 5.370615677391e-01 5.411972776249e-01 5.456980635741e-01 5.505277907744e-01 5.556509240548e-01 5.610172538652e-01 5.665930745530e-01 5.723275331168e-01 5.781794302574e-01 5.841089250795e-01 5.900677534414e-01 5.960202367655e-01 6.019261264889e-01 6.077471394268e-01 6.134522258461e-01 6.190053063859e-01 6.243827700865e-01 6.295509916583e-01 6.344911457787e-01 6.391819665747e-01 6.436035756533e-01 6.477455541668e-01 6.515920894951e-01 6.551373760531e-01 6.583773262680e-01 6.613059934846e-01 6.639278481382e-01 6.662438744412e-01 6.682624797286e-01 6.699947368532e-01 6.714489978143e-01 6.726469610067e-01 6.736038987373e-01 6.743414001559e-01 6.748882559731e-01 6.752642316365e-01 6.755081891110e-01 6.756464767562e-01 6.757114193230e-01 6.757461731639e-01 6.757780829760e-01 6.758532195302e-01 6.760045237587e-01 6.762681612640e-01 6.766869554448e-01 6.772863595366e-01 6.781037535545e-01 6.791634678911e-01 6.804864036577e-01 6.820979239569e-01 6.839972794048e-01 6.861963023991e-01 6.886946161723e-01 6.914739442025e-01 6.945283579281e-01 6.978247022880e-01 7.013355190491e-01 7.050223311524e-01 7.088382346063e-01 7.127398520944e-01 7.166692309404e-01 7.205727268476e-01 7.243984271089e-01 7.280822128920e-01 7.315791590108e-01 7.348296335918e-01 7.377893634362e-01 7.404178396664e-01 7.426750826078e-01 7.445405302115e-01 7.459911351307e-01 7.470217412864e-01 7.476381518228e-01 7.478483475911e-01 7.476886540722e-01 7.471908416231e-01 7.464076256512e-01 7.454030620081e-01 7.442430599337e-01 7.430163611322e-01 7.418036272342e-01 7.407073975817e-01 7.398269752812e-01 7.392530755658e-01 7.390943274763e-01 7.394355248118e-01 7.403609729944e-01 7.419473351121e-01 7.442427700779e-01 7.472983124438e-01 7.511273214585e-01 7.557319966972e-01 7.610980372041e-01 7.671739566465e-01 7.739084417620e-01 7.812185527855e-01 7.890091654572e-01 7.971761573160e-01 8.055964738765e-01 8.141523752043e-01 8.227156345735e-01 8.311602678228e-01 8.393723398540e-01 8.472352036874e-01 8.546535094990e-01 8.615426135051e-01 8.678335762721e-01 8.734870669519e-01 8.784730039525e-01 8.828007752160e-01 8.864948340770e-01 8.896107212342e-01 8.922361575879e-01 8.944712376853e-01 8.964572476145e-01 8.983396327649e-01 9.002863322767e-01 9.024797523198e-01 9.050889616049e-01 9.082950870052e-01 9.122524472496e-01 9.170856234029e-01 9.229038220102e-01 9.297535374682e-01 9.376481685476e-01 9.465449699627e-01 9.563433902803e-01 9.669061678899e-01 9.780338804665e-01 9.895003281532e-01 1.001045472034e+00 1.012384573066e+00 1.023238827508e+00 1.033309206771e+00 1.042327924989e+00 1.050049037111e+00 1.056243861490e+00 1.060754569166e+00 1.063446849265e+00 1.064260555672e+00 1.063196404583e+00 1.060313212510e+00 1.055752808308e+00 1.049714196006e+00 1.042460377482e+00 1.034328685436e+00 1.025678941934e+00 1.016929522239e+00 1.008502086936e+00 1.000808074973e+00 9.942436521603e-01 9.891254783072e-01 9.857076176437e-01 9.841318080504e-01 9.844183095789e-01 9.864842064837e-01 9.901061732201e-01 9.949802268227e-01 1.000715514315e+00 1.006857958178e+00 1.012958146612e+00 1.018549271041e+00 1.023222220735e+00 1.026628346543e+00 1.028495295721e+00 1.028679016650e+00 1.027128369050e+00 1.023932989241e+00 1.019309921764e+00 1.013581121252e+00 1.007201628506e+00 1.000689301310e+00 9.946320616669e-01 9.896394980630e-01 9.862743417788e-01 9.850493406948e-01 9.863404949423e-01 9.903706463322e-01 9.971999094578e-01 1.006683250545e+00 1.018542665702e+00 1.032349663792e+00 1.047590983776e+00 1.063732613033e+00 1.080219109744e+00 1.096573161109e+00 1.112374962389e+00 1.127304023747e+00 1.141167557130e+00 1.153843711094e+00 1.165336862959e+00 1.175712800659e+00 1.185074679277e+00 1.193582825095e+00 1.201351870306e+00 1.208494639160e+00 1.215072528257e+00 1.221069806312e+00 1.226455196959e+00 1.231110575480e+00 1.234918306459e+00 1.237767806564e+00 1.239538096910e+00 1.240213211246e+00 1.239808223734e+00 1.238428695289e+00 1.236292360384e+00 1.233627804014e+00 1.230763666321e+00 1.228005712667e+00 1.225621794088e+00 1.223861708253e+00 1.222811213297e+00 1.222504136600e+00 1.222846195395e+00 1.223621271502e+00 1.224622193415e+00 1.225559578765e+00 1.226215803792e+00 1.226457875056e+00 1.226201238966e+00 1.225559841644e+00 1.224702387008e+00 1.223907440772e+00 1.223559124769e+00 1.223966828570e+00 1.225487900162e+00 1.228352839695e+00 1.232653996168e+00 1.238422571123e+00 1.245464252256e+00 1.253537245145e+00 1.262306758304e+00 1.271335433817e+00 1.280259733913e+00 1.288645962020e+00 1.296146204317e+00 1.302481173049e+00 1.307374872775e+00 1.310709462022e+00 1.312371269636e+00 1.312344529299e+00 1.310715217541e+00 1.307540511176e+00 1.303004799042e+00 1.293550797128e+00 1.277660414364e+00 1.265230103328e+00 1.262532099840e+00 1.266282208036e+00 1.266845899954e+00 1.257208656387e+00 1.239218173400e+00 1.222088788359e+00 1.214159456862e+00 1.215030164342e+00 1.216066568545e+00 1.208746482203e+00 1.192474103671e+00 1.175225592418e+00 1.166516739045e+00 1.168443729691e+00 1.173691730380e+00 1.172759742314e+00 1.162847941904e+00 1.150400031805e+00 1.145402634373e+00 1.152055860876e+00 1.164733902036e+00 1.173650940920e+00 1.174196395312e+00 1.171064083756e+00 1.173913623330e+00 1.188210306685e+00 1.209713216584e+00 1.228394082808e+00 1.237568398859e+00 1.239515374642e+00 1.243018756368e+00 1.255025347495e+00 1.273769915289e+00 1.290134321394e+00 1.295697531937e+00 1.289795222378e+00 1.279733910931e+00 1.274189532834e+00 1.275320029884e+00 1.276851723884e+00 1.269686409964e+00 1.248722440858e+00 1.185564426860e+00 1.088644328996e+00 1.012419466740e+00 9.676606819414e-01 9.857068139646e-01 1.037412038337e+00 1.070887707871e+00 1.057929681904e+00 1.006727090262e+00 9.538689591903e-01 9.387359654566e-01 9.663925578005e-01 1.002220053045e+00 1.009701914789e+00 9.832848537406e-01 9.522799018707e-01 9.527845384396e-01 9.854480841896e-01 1.014419238280e+00 1.009891393865e+00 9.783675087006e-01 9.565550333163e-01 9.725853878860e-01 1.012615879598e+00 1.039155403969e+00 1.030707784706e+00 9.963796924342e-01 9.642898652970e-01 9.580677280887e-01 9.799591094130e-01 1.014007908434e+00 1.038677875615e+00 1.036101641228e+00 1.001123119726e+00 9.510731448135e-01 9.235592195837e-01 9.449358212424e-01 9.953205699739e-01 1.027029557506e+00 1.011190746717e+00 9.614060487615e-01 9.238206115146e-01 9.328870359420e-01 9.723466816288e-01 9.998662342045e-01 9.947320296299e-01 9.706104276282e-01 9.553663361405e-01 9.616662504583e-01 9.794201512239e-01 9.942595604025e-01 1.000977277942e+00 9.991967639109e-01 9.876108583746e-01 9.692643441123e-01 9.584650967920e-01 9.706067881736e-01 9.998817353931e-01 1.018250210511e+00 1.002222685857e+00 9.576891831151e-01 9.199785503063e-01 9.214400299053e-01 9.537060243169e-01 9.791526425259e-01 9.736846701233e-01 9.458920220693e-01 9.235392273246e-01 9.233744455133e-01 9.356909496862e-01 9.417933249924e-01 9.365914725378e-01 9.300222741086e-01 9.321654266888e-01 9.410407077713e-01 9.461904506222e-01 9.399501943839e-01 9.232050598439e-01 9.039073696139e-01 8.918739669723e-01 8.919689456635e-01 8.984605581890e-01 8.970332265151e-01 8.764880467299e-01 8.413501349728e-01 8.133249145246e-01 8.127595796989e-01 8.340467536323e-01 8.503139006880e-01 8.429919590071e-01 8.207613875500e-01 8.117379382748e-01 8.331404907883e-01 8.711765242231e-01 8.988996322930e-01 9.038838666783e-01 8.947897147006e-01 8.887078041595e-01 8.946336068330e-01 9.087630449217e-01 9.222969712464e-01 9.278184927396e-01 9.198288321866e-01 8.968181460060e-01 8.666049955964e-01 8.462439659503e-01 8.478302330602e-01 8.627187265559e-01 8.688491472974e-01 8.543092777452e-01 8.302579311280e-01 8.196521263932e-01 8.302417970231e-01 8.453924493722e-01 8.463597610172e-01 8.341291023363e-01 8.252891652554e-01 8.281092509097e-01 8.298196735223e-01 8.136320607181e-01 7.822248766815e-01 7.585304619918e-01 7.594426993643e-01 8.033947188078e-01
 1.188141238803e+00 1.185897045577e+00 1.185294881102e+00 1.185257919573e+00 1.183858777360e+00 1.181135475698e+00 1.179064471403e+00 1.178656516577e+00 1.178525447009e+00 1.176981836628e+00 1.174398933179e+00 1.172556196581e+00 1.172142916053e+00 1.171889084644e+00 1.170320519891e+00 1.167751006356e+00 1.165893945013e+00 1.165507164833e+00 1.165264089477e+00 1.163594452915e+00 1.160954460568e+00 1.159203477774e+00 1.158939770965e+00 1.158662908768e+00 1.156904516939e+00 1.154246819490e+00 1.152505523073e+00 1.152246781122e+00 1.151964048967e+00 1.150114091376e+00 1.147300426533e+00 1.145525646576e+00 1.145350333926e+00 1.145032371425e+00 1.143014224946e+00 1.140175901895e+00 1.138575038955e+00 1.138498537150e+00 1.138067437096e+00 1.135901543796e+00 1.133054163062e+00 1.131546681397e+00 1.131520488930e+00 1.130992419414e+00 1.128646432955e+00 1.125709119032e+00 1.124221377742e+00 1.124137782143e+00 1.123435353800e+00 1.121009349265e+00 1.118160195784e+00 1.116696930801e+00 1.116430019317e+00 1.115536694635e+00 1.113138071024e+00 1.110487810135e+00 1.109168441601e+00 1.108854723418e+00 1.107812148796e+00 1.105392334127e+00 1.102929666119e+00 1.101801647521e+00 1.101488268718e+00 1.100348471592e+00 1.097892780289e+00 1.095411251986e+00 1.094203385129e+00 1.093811907847e+00 1.092646735554e+00 1.090155134425e+00 1.087551482806e+00 1.086130646758e+00 1.085532101215e+00 1.084327806049e+00 1.081948344403e+00 1.079339707192e+00 1.077656542793e+00 1.076786588504e+00 1.075569649751e+00 1.073363981360e+00 1.070864353531e+00 1.069085263928e+00 1.068016887311e+00 1.066758963359e+00 1.064764996808e+00 1.062467360325e+00 1.060641553799e+00 1.059416686702e+00 1.058149372327e+00 1.056303098494e+00 1.054145995873e+00 1.052326319529e+00 1.050996822729e+00 1.049692086253e+00 1.047974441399e+00 1.045943467455e+00 1.044075188767e+00 1.042617776264e+00 1.041284754762e+00 1.039645509287e+00 1.037693796832e+00 1.035803376887e+00 1.034222355432e+00 1.032809522520e+00 1.031244338655e+00 1.029399686093e+00 1.027476667271e+00 1.025755905605e+00 1.024245024563e+00 1.022699174131e+00 1.020947317369e+00 1.019057416259e+00 1.017222674290e+00 1.015563493621e+00 1.014005272903e+00 1.012349832501e+00 1.010507889529e+00 1.008597451668e+00 1.006791878512e+00 1.005137953929e+00 1.003524016784e+00 1.001781262980e+00 9.998583923158e-01 9.979118742842e-01 9.961329299375e-01 9.944982161352e-01 9.928101786369e-01 9.909270861581e-01 9.889081558502e-01 9.869715367935e-01 9.852433290606e-01 9.835845336827e-01 9.817547734954e-01 9.797286289603e-01 9.776985595029e-01 9.758332407185e-01 9.741008443931e-01 9.723119161304e-01 9.703332449774e-01 9.682660997459e-01 9.663005454625e-01 9.644666568947e-01 9.626441620793e-01 9.607254054863e-01 9.587055716061e-01 9.566790878688e-01 9.547384250098e-01 9.528565114581e-01 9.509488315922e-01 9.489871543501e-01 9.469854248491e-01 9.449789764603e-01 9.430187633388e-01 9.410965497991e-01 9.391481197916e-01 9.371489436088e-01 9.351331686742e-01 9.331338818624e-01 9.311715869318e-01 9.292097047969e-01 9.271942540153e-01 9.251522649215e-01 9.231479029354e-01 9.211667097690e-01 9.191559735314e-01 9.171048299375e-01 9.150465995890e-01 9.130307198189e-01 9.110434108209e-01 9.090074741997e-01 9.069109784790e-01 9.048363088020e-01 9.028174146618e-01 9.008050196419e-01 8.987458202667e-01 8.966454752090e-01 8.945639218075e-01 8.925350811840e-01 8.904980731489e-01 8.884080399491e-01 8.863062628110e-01 8.842425005846e-01 8.822005224936e-01 8.801370166835e-01 8.780391117087e-01 8.759380931788e-01 8.738746614993e-01 8.718219997959e-01 8.697346304224e-01 8.676324239926e-01 8.655516051936e-01 8.634856960466e-01 8.614115958809e-01 8.593113723616e-01 8.572034220996e-01 8.551189408317e-01 8.530501194663e-01 8.509565397080e-01 8.488437734686e-01 8.467349854554e-01 8.446390250273e-01 8.425464635821e-01 8.404423965700e-01 8.383187806275e-01 8.361987529685e-01 8.340917467096e-01 8.319819433189e-01 8.298610760119e-01 8.277333475479e-01 8.256042202723e-01 8.234805584572e-01 8.213593405219e-01 8.192258974584e-01 8.170888896639e-01 8.149558457458e-01 8.128214649501e-01 8.106813017734e-01 8.085388220711e-01 8.063940868061e-01 8.042529330703e-01 8.021119636962e-01 7.999609713676e-01 7.978079608143e-01 7.956590001669e-01 7.935076463436e-01 7.913535456628e-01 7.891966429441e-01 7.870357345408e-01 7.848775617150e-01 7.827240288996e-01 7.805609220377e-01 7.783955190293e-01 7.762318841718e-01 7.740637920540e-01 7.718997001627e-01 7.697367554749e-01 7.675637525995e-01 7.653932149480e-01 7.632235359066e-01 7.610474131169e-01 7.588769831098e-01 7.567060434952e-01 7.545270892558e-01 7.523548241949e-01 7.501761942595e-01 7.479927579118e-01 7.458193986268e-01 7.436412712456e-01 7.414598658164e-01 7.392850772650e-01 7.371037171326e-01 7.349209767263e-01 7.327451820481e-01 7.305617370199e-01 7.283803744441e-01 7.262057493111e-01 7.240215180628e-01 7.218413294059e-01 7.196644068959e-01 7.174777491652e-01 7.152995921979e-01 7.131233905895e-01 7.109397463557e-01 7.087633650276e-01 7.065839988994e-01 7.043994798692e-01 7.022269509238e-01 7.000490387910e-01 6.978688102764e-01 6.956975062357e-01 6.935213433552e-01 6.913443534493e-01 6.891749192886e-01 6.869980644993e-01 6.848266676908e-01 6.826609594461e-01 6.804866261574e-01 6.783199744884e-01 6.761544678110e-01 6.739827920603e-01 6.718202347735e-01 6.696580870329e-01 6.674937503926e-01 6.653377949596e-01 6.631761393650e-01 6.610163130105e-01 6.588647802479e-01 6.567095026246e-01 6.545576051038e-01 6.524134586392e-01 6.502623375957e-01 6.481177125454e-01 6.459766882686e-01 6.438336879364e-01 6.416994596095e-01 6.395640650732e-01 6.374270257000e-01 6.352993964175e-01 6.331708206104e-01 6.310448161057e-01 6.289253557873e-01 6.268052723608e-01 6.246872117101e-01 6.225771788749e-01 6.204648089464e-01 6.183585535489e-01 6.162582692118e-01 6.141549049538e-01 6.120600814503e-01 6.099687181484e-01 6.078774080041e-01 6.057935489380e-01 6.037117272456e-01 6.016315799164e-01 5.995607578396e-01 5.974902920698e-01 5.954234946325e-01 5.933643982413e-01 5.913032981582e-01 5.892510905003e-01 5.872054933498e-01 5.851593716642e-01 5.831222239545e-01 5.810870567565e-01 5.790536507212e-01 5.770313304061e-01 5.750110740779e-01 5.729951265598e-01 5.709897778552e-01 5.689818602687e-01 5.669828422110e-01 5.649912323983e-01 5.630000789586e-01 5.610236297400e-01 5.590499996845e-01 5.570778144889e-01 5.551194205957e-01 5.531586395346e-01 5.512086008927e-01 5.492714743975e-01 5.473305866295e-01 5.454034978823e-01 5.434799701402e-01 5.415563415715e-01 5.396498623455e-01 5.377450084489e-01 5.358480182471e-01 5.339620397539e-01 5.320737737057e-01 5.301979441059e-01 5.283305592129e-01 5.264655828969e-01 5.246167151340e-01 5.227701277679e-01 5.209298101398e-01 5.191039154324e-01 5.172771692545e-01 5.154667196424e-01 5.136654391024e-01 5.118666830807e-01 5.100838031295e-01 5.083041344916e-01 5.065324282714e-01 5.047772740610e-01 5.030217856897e-01 5.012822398670e-01 4.995520101980e-01 4.978238021357e-01 4.961136618044e-01 4.944071998196e-01 4.927106500934e-01 4.910309634375e-01 4.893507252193e-01 4.876878082298e-01 4.860327448737e-01 4.843833454808e-01 4.827546615005e-01 4.811273798692e-01 4.795127749066e-01 4.779129802471e-01 4.763151266870e-01 4.747364067276e-01 4.731666178677e-01 4.716035929943e-01 4.700602826906e-01 4.685202048760e-01 4.669956800340e-01 4.654843511504e-01 4.639766988745e-01 4.624914396246e-01 4.610118172950e-01 4.595434619421e-01 4.580929124636e-01 4.566446592565e-01 4.552169011177e-01 4.538020322795e-01 4.523933631286e-01 4.510056298558e-01 4.496192920434e-01 4.482523558774e-01 4.469031896972e-01 4.455570487449e-01 4.442332665318e-01 4.429130474467e-01 4.416071051041e-01 4.403246826358e-01 4.390449727008e-01 4.377843436926e-01 4.365347112474e-01 4.352933792321e-01 4.340778444472e-01 4.328660364649e-01 4.316724704744e-01 4.304937355329e-01 4.293199334820e-01 4.281731807479e-01 4.270329460514e-01 4.259071413240e-01 4.248016404298e-01 4.236998290868e-01 4.226221507906e-01 4.215554958710e-01 4.204993401236e-01 4.194678324516e-01 4.184395987842e-01 4.174344219780e-01 4.164439482877e-01 4.154587404064e-01 4.145018565076e-01 4.135499668850e-01 4.126172780209e-01 4.117036960219e-01 4.107931840687e-01 4.099109521217e-01 4.090362137263e-01 4.081782576522e-01 4.073429356501e-01 4.065086607891e-01 4.057018251228e-01 4.049047499781e-01 4.041216375576e-01 4.033641851320e-01 4.026074502168e-01 4.018755258208e-01 4.011570259864e-01 4.004495945525e-01 3.997710366210e-01 3.990925502430e-01 3.984367838996e-01 3.977978852619e-01 3.971657010130e-01 3.965642071800e-01 3.959655933128e-01 3.953857401127e-01 3.948260995209e-01 3.942712813526e-01 3.937476305911e-01 3.932273661696e-01 3.927243163484e-01 3.922440377497e-01 3.917660967026e-01 3.913180908805e-01 3.908791340861e-01 3.904519270088e-01 3.900505272576e-01 3.896518600032e-01 3.892809048244e-01 3.889210671017e-01 3.885702533811e-01 3.882474527086e-01 3.879266030158e-01 3.876311321323e-01 3.873516389189e-01 3.870760238764e-01 3.868308421791e-01 3.865893804084e-01 3.863692403309e-01 3.861680801628e-01 3.859692960742e-01 3.858007425029e-01 3.856363827461e-01 3.854909911252e-01 3.853688543120e-01 3.852439633594e-01 3.851522836094e-01 3.850671078651e-01 3.849950734477e-01 3.849507898157e-01 3.849009147470e-01 3.848846468026e-01 3.848765142119e-01 3.848767113790e-01 3.849104653514e-01 3.849346167901e-01 3.849929416376e-01 3.850629077173e-01 3.851366019291e-01 3.852462486970e-01 3.853442730971e-01 3.854779036143e-01 3.856222504602e-01 3.857673405021e-01 3.859540842448e-01 3.861257541884e-01 3.863330180546e-01 3.865543363627e-01 3.867708218190e-01 3.870345988865e-01 3.872787268700e-01 3.875598429939e-01 3.878552969573e-01 3.881438615212e-01 3.884827522388e-01 3.888006150635e-01 3.891558698808e-01 3.895270214384e-01 3.898890905016e-01 3.903033640017e-01 3.906941614777e-01 3.911239592041e-01 3.915687967875e-01 3.920041596850e-01 3.924946606642e-01 3.929596071432e-01 3.934643376536e-01 3.939857465957e-01 3.944953418236e-01 3.950609282037e-01 3.956021000902e-01 3.961806405807e-01 3.967766472391e-01 3.973628939106e-01 3.980035455453e-01 3.986202227018e-01 3.992765903828e-01 3.999489159340e-01 4.006114120659e-01 4.013268325700e-01 4.020227417148e-01 4.027516659402e-01 4.035016315592e-01 4.042414871003e-01 4.050322457046e-01 4.058060922317e-01 4.066125904725e-01 4.074401198509e-01 4.082569409760e-01 4.091242399768e-01 4.099788179903e-01 4.108584099544e-01 4.117664629455e-01 4.126611274281e-01 4.136044385510e-01 4.145390708928e-01 4.154956675683e-01 4.164823970714e-01 4.174553482560e-01 4.184765837772e-01 4.194918264117e-01 4.205231213302e-01 4.215915782658e-01 4.226406535195e-01 4.237400085571e-01 4.248351910303e-01 4.259418157324e-01 4.270892172839e-01 4.282162340228e-01 4.293924766836e-01 4.305657775396e-01 4.317486511669e-01 4.329750110196e-01 4.341767570461e-01 4.354293101738e-01 4.366795373359e-01 4.379373174825e-01 4.392396534171e-01 4.405180986546e-01 4.418444342157e-01 4.431702326356e-01 4.445005585608e-01 4.458756742934e-01 4.472272877038e-01 4.486243997666e-01 4.500239145549e-01 4.514247651414e-01 4.528704841244e-01 4.542933382539e-01 4.557578301484e-01 4.572273697854e-01 4.586947376201e-01 4.602078552120e-01 4.616967591641e-01 4.632235884715e-01 4.647595943071e-01 4.662887087329e-01 4.678642080119e-01 4.694151146795e-01 4.710001058626e-01 4.725963405967e-01 4.741799907097e-01 4.758111324824e-01 4.774174833908e-01 4.790524837331e-01 4.807024714603e-01 4.823354411526e-01 4.840148701903e-01 4.856689013824e-01 4.873477611760e-01 4.890420750032e-01 4.907147922434e-01 4.924337177176e-01 4.941270467228e-01 4.958395007932e-01 4.975697127576e-01 4.992736548559e-01 5.010216114201e-01 5.027435539235e-01 5.044793803101e-01 5.062343133140e-01 5.079588773457e-01 5.097236968647e-01 5.114639742062e-01 5.132118578621e-01 5.149785974051e-01 5.167122942572e-01 5.184820075652e-01 5.202287098985e-01 5.219741846423e-01 5.237410803569e-01 5.254700864161e-01 5.272314814480e-01 5.289698738777e-01 5.307012550921e-01 5.324538569568e-01 5.341651074417e-01 5.359048193573e-01 5.376202879396e-01 5.393229006465e-01 5.410455164535e-01 5.427243847229e-01 5.444257288448e-01 5.461048634623e-01 5.477633312018e-01 5.494416724188e-01 5.510719079807e-01 5.527200222549e-01 5.543468905806e-01 5.559450855872e-01 5.575621727131e-01 5.591295520754e-01 5.607065161436e-01 5.622646480122e-01 5.637873240536e-01 5.653268173097e-01 5.668142639308e-01 5.683034028276e-01 5.697764736383e-01 5.712048545682e-01 5.726498475755e-01 5.740395954050e-01 5.754247850219e-01 5.767944881122e-01 5.781135013899e-01 5.794455479860e-01 5.807211894313e-01 5.819846648561e-01 5.832324899656e-01 5.844252102644e-01 5.856251749822e-01 5.867704313425e-01 5.878940839228e-01 5.890048098947e-01 5.900523199285e-01 5.911049307898e-01 5.921015571566e-01 5.930684335586e-01 5.940235806009e-01 5.949103630979e-01 5.957965260617e-01 5.966298854725e-01 5.974232992211e-01 5.982061775655e-01 5.989171687410e-01 5.996213090097e-01 6.002736549218e-01 6.008800929172e-01 6.014747604999e-01 6.019944397963e-01 6.025034987966e-01 6.029607674935e-01 6.033649007258e-01 6.037574978354e-01 6.040731699254e-01 6.043701199669e-01 6.046205437429e-01 6.048096130749e-01 6.049867432576e-01 6.050863318390e-01 6.051610684400e-01 6.051922063856e-01 6.051544258456e-01 6.051059574160e-01 6.049792895777e-01 6.048204231745e-01 6.046216288371e-01 6.043496823485e-01 6.040640405525e-01 6.037012804613e-01 6.033003636055e-01 6.028644002932e-01 6.023486671282e-01 6.018180539515e-01 6.012135161667e-01 6.005627214231e-01 5.998807660333e-01 5.991157955865e-01 5.983338979658e-01 5.974810623586e-01 5.965764675537e-01 5.956438878947e-01 5.946251074880e-01 5.935874887806e-01 5.924825113619e-01 5.913207786341e-01 5.901327736953e-01 5.888584947891e-01 5.875622472196e-01 5.862042305154e-01 5.847821153016e-01 5.833374501329e-01 5.818089384231e-01 5.802529768703e-01 5.786420923196e-01 5.769618409293e-01 5.752639004546e-01 5.734810829045e-01 5.716674507262e-01 5.698052958619e-01 5.678710052940e-01 5.659207129277e-01 5.638890999254e-01 5.618252554835e-01 5.597179412589e-01 5.575365908038e-01 5.553401799854e-01 5.530669508065e-01 5.507563452133e-01 5.484115203250e-01 5.459897368337e-01 5.435564652404e-01 5.410512655684e-01 5.385064424359e-01 5.359329574282e-01 5.332833703224e-01 5.306232455447e-01 5.278971807369e-01 5.251284454961e-01 5.223389843364e-01 5.194737173106e-01 5.165974192477e-01 5.136655249469e-01 5.106861141673e-01 5.076947982701e-01 5.046269491085e-01 5.015517821672e-01 4.984271157954e-01 4.952523252058e-01 4.920715248119e-01 4.888192867687e-01 4.855590276435e-01 4.822582646535e-01 4.789075981363e-01 4.755565116683e-01 4.721388771442e-01 4.687119217380e-01 4.652536246344e-01 4.617452883267e-01 4.582416016852e-01 4.546783748347e-01 4.511057317523e-01 4.475129139489e-01 4.438708248940e-01 4.402389003806e-01 4.365551183540e-01 4.328635488514e-01 4.291598046109e-01 4.254083013741e-01 4.216740576248e-01 4.178960659770e-01 4.141117185756e-01 4.103262416087e-01 4.064993377576e-01 4.026938987834e-01 3.988546407381e-01 3.950109569055e-01 3.911773363010e-01 3.873063935352e-01 3.834632708187e-01 3.795991689970e-01 3.757330500339e-01 3.718881328588e-01 3.680140591460e-01 3.641739054972e-01 3.603247596237e-01 3.564775566722e-01 3.526628969854e-01 3.488263823743e-01 3.450315559658e-01 3.412419307545e-01 3.374584106823e-01 3.337199803270e-01 3.299729645509e-01 3.262725315760e-01 3.225906767927e-01 3.189224429100e-01 3.153104160375e-01 3.117009055007e-01 3.081449716201e-01 3.046233070790e-01 3.011242780524e-01 2.976936638536e-01 2.942789320640e-01 2.909242056171e-01 2.876186651257e-01 2.843443316231e-01 2.811478692823e-01 2.779816393079e-01 2.748833529967e-01 2.718482699449e-01 2.688530499737e-01 2.659466157658e-01 2.630830599515e-01 2.602921374268e-01 2.575773169569e-01 2.549091643254e-01 2.523361778277e-01 2.498168438463e-01 2.473744339194e-01 2.450156848610e-01 2.427114535697e-01 2.405039890727e-01 2.383578440446e-01 2.362876122360e-01 2.343052781198e-01 2.323784724910e-01 2.305446915188e-01 2.287751098124e-01 2.270761936115e-01 2.254651011269e-01 2.239043569827e-01 2.224307696120e-01 2.210184718394e-01 2.196656503805e-01 2.183905364301e-01 2.171602867694e-01 2.160011860922e-01 2.148961089096e-01 2.138371230025e-01 2.128451409197e-01 2.118851598799e-01 2.109796913099e-01 2.101164013812e-01 2.092812688071e-01 2.084969633529e-01 2.077321388205e-01 2.070019695042e-01 2.063010840950e-01 2.056138462344e-01 2.049611543993e-01 2.043149714859e-01 2.036868184669e-01 2.030763132715e-01 2.024639621516e-01 2.018726630697e-01 2.012791197076e-01 2.006894216566e-01 2.001106470895e-01 1.995220780629e-01 1.989460472187e-01 1.983655916336e-01 1.977826388904e-01 1.972098261655e-01 1.966262957817e-01 1.960523662342e-01 1.954814010536e-01 1.949103300409e-01 1.943576134490e-01 1.938054663954e-01 1.932714221260e-01 1.927574117594e-01 1.922562280680e-01 1.917917979296e-01 1.913489462015e-01 1.909442855993e-01 1.905874865781e-01 1.902679350425e-01 1.900136739048e-01 1.898157331978e-01 1.896862060383e-01 1.896410407351e-01 1.896675899113e-01 1.897966358508e-01 1.900204429073e-01 1.903483417165e-01 1.908017762949e-01 1.913655594616e-01 1.920710956064e-01 1.929103106755e-01 1.938890995464e-01 1.950297490627e-01 1.963135325678e-01 1.977671376316e-01 1.993838745988e-01 2.011629576937e-01 2.031258858316e-01 2.052491484554e-01 2.075560626544e-01 2.100360640738e-01 2.126830987078e-01 2.155144928706e-01 2.185027098234e-01 2.216641299989e-01 2.249893926618e-01 2.284609652182e-01 2.321012921624e-01 2.358733272040e-01 2.397922008507e-01 2.438474025407e-01 2.480149103946e-01 2.523156421661e-01 2.567127396789e-01 2.612137817033e-01 2.658119643578e-01 2.704800951033e-01 2.752364851256e-01 2.800477453495e-01 2.849151906731e-01 2.898372862190e-01 2.947828060058e-01 2.997683974317e-01 3.047649291278e-01 3.097696467167e-01 3.147826120543e-01 3.197741831775e-01 3.247588431394e-01 3.297151488657e-01 3.346314771843e-01 3.395171010701e-01 3.443410899930e-01 3.491135097251e-01 3.538195658900e-01 3.584463978961e-01 3.630036116628e-01 3.674653251514e-01 3.718398817407e-01 3.761164171495e-01 3.802846514355e-01 3.843515495846e-01 3.882979738479e-01 3.921277127635e-01 3.958377088874e-01 3.994171601757e-01 4.028721519227e-01 4.061933304220e-01 4.093818476363e-01 4.124369689352e-01 4.153530049012e-01 4.181365849230e-01 4.207806099833e-01 4.232902287239e-01 4.256650783654e-01 4.279052290597e-01 4.300179569345e-01 4.320004953771e-01 4.338610307417e-01 4.356032341063e-01 4.372279991443e-01 4.387481572461e-01 4.401619261157e-01 4.414813068387e-01 4.427120335536e-01 4.438591310641e-01 4.449380094003e-01 4.459498916105e-01 4.469106562194e-01 4.478271765768e-01 4.487102863300e-01 4.495734583867e-01 4.504218967805e-01 4.512745722448e-01 4.521376043665e-01 4.530243459968e-01 4.539491821586e-01 4.549183647684e-01 4.559509918839e-01 4.570538517077e-01 4.582388115303e-01 4.595211347391e-01 4.609032962794e-01 4.624041116609e-01 4.640274711161e-01 4.657801123257e-01 4.676768665373e-01 4.697168894941e-01 4.719107938903e-01 4.742624259867e-01 4.767712789634e-01 4.794463456753e-01 4.822821918128e-01 4.852806730970e-01 4.884425473511e-01 4.917574641354e-01 4.952303878198e-01 4.988485729478e-01 5.026080674382e-01 5.065018849005e-01 5.105147709557e-01 5.146446519214e-01 5.188732110287e-01 5.231892737816e-01 5.275823640509e-01 5.320320759761e-01 5.365286702979e-01 5.410545296503e-01 5.455906664282e-01 5.501277442269e-01 5.546378392436e-01 5.591110604072e-01 5.635275628525e-01 5.678652206024e-01 5.721131223378e-01 5.762473756815e-01 5.802519670597e-01 5.841109348777e-01 5.878037225108e-01 5.913168424636e-01 5.946311561489e-01 5.977310668116e-01 6.006043568785e-01 6.032318628286e-01 6.056046242913e-01 6.077079966862e-01 6.095307321614e-01 6.110631407984e-01 6.122947009079e-01 6.132211330638e-01 6.138329006053e-01 6.141256123265e-01 6.140995186126e-01 6.137514903610e-01 6.130823392660e-01 6.120965540165e-01 6.107984223804e-01 6.091944040996e-01 6.072946743026e-01 6.051113553846e-01 6.026581988371e-01 5.999544657006e-01 5.970166202980e-01 5.938675477363e-01 5.905349973313e-01 5.870417704732e-01 5.834210967822e-01 5.797039274475e-01 5.759225287790e-01 5.721184359075e-01 5.683255994156e-01 5.645879644876e-01 5.609443822118e-01 5.574370202042e-01 5.541119658416e-01 5.510062909635e-01 5.481681526116e-01 5.456344654712e-01 5.434432387901e-01 5.416335281270e-01 5.402321761658e-01 5.392748990677e-01 5.387804066711e-01 5.387685837310e-01 5.392573516086e-01 5.402485358203e-01 5.417457266347e-01 5.437471270467e-01 5.462362603993e-01 5.492038776219e-01 5.526239429887e-01 5.564717407109e-01 5.607181162745e-01 5.653248373931e-01 5.702602532203e-01 5.754776892834e-01 5.809382004413e-01 5.866032956341e-01 5.924190866556e-01 5.983508229948e-01 6.043528126552e-01 6.103795333710e-01 6.163953499605e-01 6.223578882188e-01 6.282325120756e-01 6.339815591429e-01 6.395725634072e-01 6.449782957108e-01 6.501667817427e-01 6.551193776524e-01 6.598104677975e-01 6.642216142068e-01 6.683425124542e-01 6.721527654638e-01 6.756502024088e-01 6.788265423684e-01 6.816746574359e-01 6.842019537936e-01 6.864053537012e-01 6.882962077397e-01 6.898831397648e-01 6.911779436863e-01 6.922025107903e-01 6.929720139656e-01 6.935145925558e-01 6.938554151545e-01 6.940227343331e-01 6.940555190304e-01 6.939820290133e-01 6.938462596147e-01 6.936884553941e-01 6.935453927559e-01 6.934678525439e-01 6.934908756420e-01 6.936622224069e-01 6.940197994169e-01 6.945995947190e-01 6.954432717114e-01 6.965712547500e-01 6.980122052474e-01 6.997870962157e-01 7.018996071430e-01 7.043622028479e-01 7.071602742723e-01 7.102866772012e-01 7.137177318001e-01 7.174191091920e-01 7.213597918542e-01 7.254885084896e-01 7.297555989345e-01 7.341086893151e-01 7.384824294362e-01 7.428223236164e-01 7.470613199666e-01 7.511393082836e-01 7.549982512524e-01 7.585798296516e-01 7.618397876820e-01 7.647302361709e-01 7.672173858451e-01 7.692811254595e-01 7.708990769122e-01 7.720761554816e-01 7.728149869274e-01 7.731388130769e-01 7.730813524903e-01 7.726852097307e-01 7.720164886843e-01 7.711333659601e-01 7.701239851492e-01 7.690809606302e-01 7.680892105895e-01 7.672635434041e-01 7.666994718455e-01 7.665002230667e-01 7.667723470167e-01 7.675988719618e-01 7.690685831368e-01 7.712477411582e-01 7.741855400214e-01 7.779222055831e-01 7.824609046421e-01 7.878002573355e-01 7.939061004918e-01 8.007231810885e-01 8.081865364888e-01 8.161961313539e-01 8.246543015248e-01 8.334416128487e-01 8.424301508541e-01 8.514987263426e-01 8.605093566698e-01 8.693416025148e-01 8.778747036290e-01 8.859979267805e-01 8.936257671459e-01 9.006730729401e-01 9.070911706759e-01 9.128472784459e-01 9.179327927244e-01 9.223732202057e-01 9.262117282300e-01 9.295285135878e-01 9.324254696899e-01 9.350259567744e-01 9.374856121385e-01 9.399593221860e-01 9.426292043592e-01 9.456718011100e-01 9.492505627421e-01 9.535334556661e-01 9.586416981666e-01 9.646786657022e-01 9.717014479297e-01 9.797116608557e-01 9.886750217094e-01 9.984877141842e-01 1.009004419557e+00 1.020036104242e+00 1.031341311648e+00 1.042666859589e+00 1.053720001917e+00 1.064210151507e+00 1.073849975893e+00 1.082352271652e+00 1.089474227554e+00 1.094992442822e+00 1.098730978267e+00 1.100576944720e+00 1.100460938636e+00 1.098395900833e+00 1.094453996010e+00 1.088776419299e+00 1.081592764409e+00 1.073175888155e+00 1.063879897271e+00 1.054102321009e+00 1.044265913168e+00 1.034829969523e+00 1.026221275022e+00 1.018851341389e+00 1.013063031421e+00 1.009103628656e+00 1.007129160349e+00 1.007150588221e+00 1.009069135721e+00 1.012662676771e+00 1.017587217705e+00 1.023446065668e+00 1.029770712300e+00 1.036082490524e+00 1.041925457039e+00 1.046869137308e+00 1.050583006099e+00 1.052806640661e+00 1.053404067638e+00 1.052368187962e+00 1.049804460897e+00 1.045965053249e+00 1.041212117181e+00 1.036009406939e+00 1.030910735847e+00 1.026492762375e+00 1.023350485611e+00 1.022024507425e+00 1.022954319648e+00 1.026465709698e+00 1.032686916901e+00 1.041596623590e+00 1.052983274670e+00 1.066480666522e+00 1.081633764312e+00 1.097888772033e+00 1.114700802058e+00 1.131536790853e+00 1.147917410154e+00 1.163478926500e+00 1.177923959169e+00 1.191092741002e+00 1.202921558216e+00 1.213415911411e+00 1.222683495561e+00 1.230837586501e+00 1.238021281261e+00 1.244372132778e+00 1.249958463631e+00 1.254845777397e+00 1.259003718972e+00 1.262369040507e+00 1.264866760114e+00 1.266360210250e+00 1.266782252991e+00 1.266081999355e+00 1.264260343206e+00 1.261446855689e+00 1.257795713129e+00 1.253584049558e+00 1.249134114115e+00 1.244764891398e+00 1.240844821092e+00 1.237619371622e+00 1.235293846422e+00 1.233970364701e+00 1.233582658190e+00 1.234032926323e+00 1.235088750451e+00 1.236493704682e+00 1.238039111411e+00 1.239487825029e+00 1.240768126107e+00 1.241861459416e+00 1.242842593000e+00 1.243937152435e+00 1.245338233174e+00 1.247316948506e+00 1.250104121465e+00 1.253808475315e+00 1.258525638840e+00 1.264156140407e+00 1.270535571008e+00 1.277433023252e+00 1.284484806891e+00 1.291395413858e+00 1.297807037276e+00 1.303414359142e+00 1.308001501472e+00 1.311341540068e+00 1.313358063369e+00 1.313991949025e+00 1.313245619335e+00 1.311236998651e+00 1.308040354402e+00 1.303829291686e+00 1.294834347673e+00 1.279604245159e+00 1.268085576629e+00 1.266536019697e+00 1.271552387382e+00 1.273362288590e+00 1.264898278537e+00 1.248035600427e+00 1.231991422840e+00 1.225043153185e+00 1.226657888705e+00 1.228062860457e+00 1.220666323308e+00 1.203896726876e+00 1.185817309990e+00 1.176056119632e+00 1.176815043937e+00 1.180790638587e+00 1.178401401575e+00 1.166779544438e+00 1.152399368615e+00 1.145387775752e+00 1.150100776023e+00 1.160961757362e+00 1.168098289661e+00 1.166824861592e+00 1.161928555866e+00 1.163308699914e+00 1.176632396801e+00 1.197653609889e+00 1.216156936215e+00 1.225282699649e+00 1.227267721017e+00 1.230986093088e+00 1.243450579266e+00 1.262836127279e+00 1.279883388323e+00 1.286046699548e+00 1.280554714412e+00 1.270572777362e+00 1.264552567387e+00 1.264453501206e+00 1.264190504824e+00 1.255945177947e+00 1.235894207851e+00 1.126711004240e+00 1.064117624502e+00 9.931871887976e-01 9.730319959364e-01 1.009867886770e+00 1.056362216696e+00 1.067792529083e+00 1.034362267058e+00 9.796462999924e-01 9.420741856418e-01 9.446740053270e-01 9.738894392669e-01 9.949918786491e-01 9.852417228296e-01 9.524601814319e-01 9.296532073194e-01 9.428760039092e-01 9.790478145773e-01 1.000466864328e+00 9.860419312575e-01 9.521622988434e-01 9.385762990291e-01 9.651645184507e-01 1.007292254597e+00 1.026001258976e+00 1.006905345687e+00 9.693489817596e-01 9.481204153463e-01 9.618117461997e-01 9.976412917814e-01 1.028393291300e+00 1.033783273506e+00 1.008285617933e+00 9.634391169114e-01 9.273966085412e-01 9.298411412407e-01 9.708585309543e-01 1.013580942586e+00 1.017480317738e+00 9.728400903540e-01 9.127465446180e-01 8.916627045390e-01 9.281056668008e-01 9.811556403819e-01 1.001435154971e+00 9.763538805240e-01 9.332197901516e-01 9.123369054563e-01 9.288339980672e-01 9.635774669194e-01 9.911055038479e-01 9.998135941292e-01 9.895871699902e-01 9.658137515888e-01 9.410087160061e-01 9.349369570464e-01 9.586055594683e-01 9.957771608777e-01 1.013172907613e+00 9.906074039140e-01 9.410018021043e-01 9.040398355402e-01 9.087655236744e-01 9.398754616803e-01 9.588314825668e-01 9.470765218519e-01 9.192367485239e-01 9.033577166475e-01 9.090249959731e-01 9.197743147231e-01 9.180108777717e-01 9.057507300416e-01 8.994737146875e-01 9.091674736343e-01 9.264572126827e-01 9.351067174248e-01 9.269573339532e-01 9.067377034592e-01 8.867870699471e-01 8.780387911172e-01 8.824191305447e-01 8.905354819606e-01 8.873941482465e-01 8.641509252014e-01 8.279845329254e-01 8.007047260092e-01 7.995935476828e-01 8.165377456745e-01 8.263733544736e-01 8.149927712468e-01 7.943873902264e-01 7.909642430080e-01 8.153157846099e-01 8.496370446217e-01 8.703939865473e-01 8.723698210835e-01 8.690666085991e-01 8.749180155645e-01 8.899922961375e-01 9.039668925967e-01 9.100889868839e-01 9.092321376768e-01 9.030250998513e-01 8.896971321709e-01 8.692588525020e-01 8.494529415293e-01 8.404060865379e-01 8.419378222136e-01 8.423214994577e-01 8.324008037289e-01 8.168867895319e-01 8.083066045395e-01 8.103124184197e-01 8.133583718304e-01 8.093779807454e-01 8.040886618378e-01 8.086503476986e-01 8.203711112385e-01 8.213692489738e-01 7.996883138279e-01 7.671699607201e-01 7.519431821870e-01 7.665111609635e-01 8.177921073934e-01
 1.206142941804e+00 1.203893166238e+00 1.203335922571e+00 1.203347384342e+00 1.201952913204e+00 1.199211891942e+00 1.197148680325e+00 1.196777286088e+00 1.196681591206e+00 1.195152134763e+00 1.192564932902e+00 1.190721393181e+00 1.190332541324e+00 1.190118361325e+00 1.188567880856e+00 1.185988538091e+00 1.184132266585e+00 1.183777206304e+00 1.183567785772e+00 1.181907601015e+00 1.179268314750e+00 1.177529553681e+00 1.177290008482e+00 1.177038315884e+00 1.175294531199e+00 1.172638828410e+00 1.170905371005e+00 1.170671659761e+00 1.170418233662e+00 1.168576248014e+00 1.165759708903e+00 1.163998587397e+00 1.163854822199e+00 1.163561533931e+00 1.161550177487e+00 1.158714619992e+00 1.157128985886e+00 1.157080222890e+00 1.156672628212e+00 1.154512255708e+00 1.151664000294e+00 1.150174190397e+00 1.150181308414e+00 1.149671493206e+00 1.147319590353e+00 1.144379273759e+00 1.142917079064e+00 1.142871216636e+00 1.142186301877e+00 1.139753462548e+00 1.136900513247e+00 1.135459704440e+00 1.135233621944e+00 1.134364700405e+00 1.131963453919e+00 1.129311222727e+00 1.128017127592e+00 1.127740591101e+00 1.126714188483e+00 1.124294054237e+00 1.121840802475e+00 1.120740557882e+00 1.120453605824e+00 1.119319526410e+00 1.116858298045e+00 1.114388075879e+00 1.113214571280e+00 1.112850260182e+00 1.111680881330e+00 1.109172633443e+00 1.106580984917e+00 1.105200067830e+00 1.104631865577e+00 1.103425711337e+00 1.101031557216e+00 1.098427164293e+00 1.096779543723e+00 1.095947991791e+00 1.094739084646e+00 1.092522626413e+00 1.090027097438e+00 1.088278820474e+00 1.087244929795e+00 1.086004083726e+00 1.084011193439e+00 1.081715661838e+00 1.079911086983e+00 1.078717686912e+00 1.077472150678e+00 1.075630623219e+00 1.073478692363e+00 1.071674632591e+00 1.070369135195e+00 1.069085755713e+00 1.067378579356e+00 1.065351547702e+00 1.063492060424e+00 1.062056481961e+00 1.060742512963e+00 1.059113756411e+00 1.057166923385e+00 1.055283647383e+00 1.053714968527e+00 1.052320508935e+00 1.050770236902e+00 1.048930294073e+00 1.047010311371e+00 1.045298333378e+00 1.043802896521e+00 1.042273578017e+00 1.040531066750e+00 1.038642264759e+00 1.036810703747e+00 1.035165025557e+00 1.033625182711e+00 1.031981756365e+00 1.030141292122e+00 1.028230227042e+00 1.026433514661e+00 1.024798035663e+00 1.023201375265e+00 1.021462152138e+00 1.019533509282e+00 1.017592310039e+00 1.015831038407e+00 1.014213719433e+00 1.012531863282e+00 1.010643610770e+00 1.008623394417e+00 1.006699689737e+00 1.004991431792e+00 1.003340857775e+00 1.001506336740e+00 9.994766297252e-01 9.974548218003e-01 9.956038281941e-01 9.938834547807e-01 9.920945367147e-01 9.901100353194e-01 9.880472554050e-01 9.860947414780e-01 9.842706309682e-01 9.824511241003e-01 9.805318460358e-01 9.785120012778e-01 9.764927487531e-01 9.745624426691e-01 9.726856800344e-01 9.707789983739e-01 9.688193321086e-01 9.668209380558e-01 9.648199059155e-01 9.628683181417e-01 9.609493792880e-01 9.589982673444e-01 9.570029600524e-01 9.549919935593e-01 9.529988355443e-01 9.510396298563e-01 9.490761402705e-01 9.470593175622e-01 9.450233868740e-01 9.430254442505e-01 9.410447034318e-01 9.390304006103e-01 9.369783512070e-01 9.349244847079e-01 9.329144135932e-01 9.309270206404e-01 9.288849584883e-01 9.267873270232e-01 9.247178832980e-01 9.227015214657e-01 9.206860145023e-01 9.186221238183e-01 9.165204232242e-01 9.144427493718e-01 9.124138637786e-01 9.103717538160e-01 9.082753592493e-01 9.061745737130e-01 9.041112341291e-01 9.020659540806e-01 8.999958357373e-01 8.978916492284e-01 8.957903711685e-01 8.937257968237e-01 8.916659913663e-01 8.895711959702e-01 8.874652656324e-01 8.853817340539e-01 8.833098618290e-01 8.812275408886e-01 8.791198266789e-01 8.770056431846e-01 8.749183727466e-01 8.728395748912e-01 8.707361275792e-01 8.686145365905e-01 8.664992935153e-01 8.643950363079e-01 8.622934218912e-01 8.601777533138e-01 8.580442972857e-01 8.559155567278e-01 8.537990249992e-01 8.516769185994e-01 8.495441630190e-01 8.474053799559e-01 8.452643642489e-01 8.431300507173e-01 8.409946350744e-01 8.388481328570e-01 8.366979232833e-01 8.345527498588e-01 8.324028415918e-01 8.302492335512e-01 8.280923948625e-01 8.259324511919e-01 8.237757953917e-01 8.216191786653e-01 8.194519621668e-01 8.172820476383e-01 8.151172821022e-01 8.129480986792e-01 8.107764953497e-01 8.086019952400e-01 8.064216146213e-01 8.042450945601e-01 8.020727662824e-01 7.998892408942e-01 7.977043817764e-01 7.955189530899e-01 7.933304661579e-01 7.911453442030e-01 7.889600556307e-01 7.867633790567e-01 7.845712998272e-01 7.823776442003e-01 7.801776328593e-01 7.779839701967e-01 7.757863579123e-01 7.735837960272e-01 7.713850017064e-01 7.691800626540e-01 7.669703214266e-01 7.647702762791e-01 7.625642278445e-01 7.603551323084e-01 7.581517841455e-01 7.559405851505e-01 7.537296121925e-01 7.515233140321e-01 7.493083843713e-01 7.470969246219e-01 7.448902324310e-01 7.426745753384e-01 7.404617626231e-01 7.382513013507e-01 7.360314768922e-01 7.338195908861e-01 7.316075854628e-01 7.293881556828e-01 7.271770694878e-01 7.249602004800e-01 7.227390520693e-01 7.205296292147e-01 7.183127982767e-01 7.160940872577e-01 7.138848993159e-01 7.116668620429e-01 7.094504381770e-01 7.072398178449e-01 7.050205004934e-01 7.028082039233e-01 7.005988660412e-01 6.983812321445e-01 6.961709279230e-01 6.939600993557e-01 6.917436478848e-01 6.895353039090e-01 6.873261748514e-01 6.851152365459e-01 6.829111338594e-01 6.807008814876e-01 6.784916228558e-01 6.762910822946e-01 6.740841082887e-01 6.718832074041e-01 6.696858590888e-01 6.674820547779e-01 6.652849700158e-01 6.630889826782e-01 6.608926079355e-01 6.587034495450e-01 6.565107530019e-01 6.543177278812e-01 6.521328851671e-01 6.499460578168e-01 6.477617605866e-01 6.455830312518e-01 6.434018477819e-01 6.412237047370e-01 6.390514495204e-01 6.368773767392e-01 6.347079659654e-01 6.325429547588e-01 6.303746547538e-01 6.282154820286e-01 6.260574324017e-01 6.238997219843e-01 6.217479642271e-01 6.195968007466e-01 6.174483546446e-01 6.153073955264e-01 6.131653512309e-01 6.110273557453e-01 6.088958784894e-01 6.067610707732e-01 6.046355612216e-01 6.025143976267e-01 6.003926237177e-01 5.982797287850e-01 5.961670441286e-01 5.940546807820e-01 5.919545568132e-01 5.898530862678e-01 5.877581311912e-01 5.856709397573e-01 5.835801345532e-01 5.814983668292e-01 5.794227587461e-01 5.773472668623e-01 5.752851862153e-01 5.732246664962e-01 5.711659398875e-01 5.691186742126e-01 5.670690021952e-01 5.650296061870e-01 5.630011250216e-01 5.609687995923e-01 5.589492617726e-01 5.569309630701e-01 5.549142560077e-01 5.529128583563e-01 5.509106284679e-01 5.489177246504e-01 5.469341072866e-01 5.449461405474e-01 5.429721017581e-01 5.410032044688e-01 5.390372078239e-01 5.370875687019e-01 5.351363709553e-01 5.331933046533e-01 5.312621292654e-01 5.293299515554e-01 5.274132347874e-01 5.255042364091e-01 5.235974642021e-01 5.217064650536e-01 5.198156212184e-01 5.179336342581e-01 5.160670844113e-01 5.141986722694e-01 5.123467376902e-01 5.105006689255e-01 5.086578782646e-01 5.068326011557e-01 5.050078859885e-01 5.031952144066e-01 5.013961904872e-01 4.995962859234e-01 4.978139007968e-01 4.960378000741e-01 4.942663118365e-01 4.925155310172e-01 4.907643198321e-01 4.890262885882e-01 4.873014995721e-01 4.855763996509e-01 4.838730901381e-01 4.821745613383e-01 4.804837744737e-01 4.788131070137e-01 4.771421864193e-01 4.754887246418e-01 4.738452315924e-01 4.722061733578e-01 4.705889668940e-01 4.689753820943e-01 4.673740122200e-01 4.657887397083e-01 4.642048367915e-01 4.626435548863e-01 4.610905036404e-01 4.595454543429e-01 4.580196242579e-01 4.564952870260e-01 4.549902116141e-01 4.535009024654e-01 4.520148282271e-01 4.505503718025e-01 4.490888822082e-01 4.476423805418e-01 4.462180585318e-01 4.447950314530e-01 4.433929898956e-01 4.419979986771e-01 4.406144631707e-01 4.392543908087e-01 4.378974099451e-01 4.365604671944e-01 4.352347013674e-01 4.339164431951e-01 4.326241375604e-01 4.313363626407e-01 4.300654032431e-01 4.288127226081e-01 4.275636525477e-01 4.263404373714e-01 4.251252590600e-01 4.239221034620e-01 4.227433127408e-01 4.215660482462e-01 4.204153940561e-01 4.192747995454e-01 4.181434928312e-01 4.170388533326e-01 4.159374473982e-01 4.148586154203e-01 4.137952588160e-01 4.127382550675e-01 4.117083666810e-01 4.106847650471e-01 4.096811340290e-01 4.086971331180e-01 4.077162663998e-01 4.067628767599e-01 4.058179174993e-01 4.048895049075e-01 4.039855286203e-01 4.030813665411e-01 4.022061531346e-01 4.013407952930e-01 4.004902303724e-01 3.996652150463e-01 3.988426778959e-01 3.980443289137e-01 3.972611582538e-01 3.964871074085e-01 3.957427925998e-01 3.950014450949e-01 3.942827830812e-01 3.935806520132e-01 3.928862903993e-01 3.922228388143e-01 3.915630915318e-01 3.909232632225e-01 3.903037819190e-01 3.896893418842e-01 3.891064753724e-01 3.885294053165e-01 3.879697899869e-01 3.874333380032e-01 3.869016084745e-01 3.863988885043e-01 3.859057242132e-01 3.854250907390e-01 3.849722520674e-01 3.845211033317e-01 3.840987138937e-01 3.836897078138e-01 3.832886687428e-01 3.829177392067e-01 3.825500494268e-01 3.822080650416e-01 3.818816925671e-01 3.815618577656e-01 3.812724406669e-01 3.809867447183e-01 3.807237333556e-01 3.804806887698e-01 3.802391739856e-01 3.800327992811e-01 3.798289649615e-01 3.796456804045e-01 3.794857183221e-01 3.793227885882e-01 3.791965690021e-01 3.790749802365e-01 3.789696760760e-01 3.788923678436e-01 3.788078632922e-01 3.787626345244e-01 3.787225023112e-01 3.786947907931e-01 3.786999399817e-01 3.786936531292e-01 3.787282246406e-01 3.787684135124e-01 3.788160082930e-01 3.789033450967e-01 3.789746885878e-01 3.790894591051e-01 3.792104310913e-01 3.793347302119e-01 3.795027742558e-01 3.796519832382e-01 3.798448955186e-01 3.800441342813e-01 3.802452803158e-01 3.804938938457e-01 3.807202793423e-01 3.809923216383e-01 3.812709330375e-01 3.815501807080e-01 3.818790301657e-01 3.821824649188e-01 3.825334658799e-01 3.828894960963e-01 3.832468921024e-01 3.836548243243e-01 3.840369552208e-01 3.844666782184e-01 3.849029786883e-01 3.853390804050e-01 3.858260716597e-01 3.862878982001e-01 3.867947975769e-01 3.873109447976e-01 3.878257410726e-01 3.883917604399e-01 3.889336626134e-01 3.895201100766e-01 3.901180019536e-01 3.907118671750e-01 3.913571297631e-01 3.919800103294e-01 3.926448585460e-01 3.933221934082e-01 3.939962143238e-01 3.947205728704e-01 3.954258731706e-01 3.961700642225e-01 3.969301396910e-01 3.976832894147e-01 3.984888794641e-01 3.992765032497e-01 4.000988645757e-01 4.009419435313e-01 4.017764297743e-01 4.026615082400e-01 4.035334897172e-01 4.044340728398e-01 4.053614602672e-01 4.062774393308e-01 4.072438126749e-01 4.081997019241e-01 4.091798878377e-01 4.101912951327e-01 4.111876830738e-01 4.122358079340e-01 4.132752262201e-01 4.143353882503e-01 4.154293142806e-01 4.165070961067e-01 4.176374451370e-01 4.187589504447e-01 4.198988151230e-01 4.210768253487e-01 4.222341950557e-01 4.234441587859e-01 4.246480918649e-01 4.258676167106e-01 4.271270935598e-01 4.283639652457e-01 4.296549810393e-01 4.309390152346e-01 4.322362916139e-01 4.335744554119e-01 4.348898263692e-01 4.362573587873e-01 4.376209246246e-01 4.389950236745e-01 4.404101803565e-01 4.418036432513e-01 4.432450064564e-01 4.446854273285e-01 4.461322370272e-01 4.476219095167e-01 4.490887075126e-01 4.506003896235e-01 4.521142747927e-01 4.536306878658e-01 4.551915053809e-01 4.567277369146e-01 4.583062276800e-01 4.598889603845e-01 4.614686153990e-01 4.630947257267e-01 4.646950674016e-01 4.663330573698e-01 4.679789036873e-01 4.696173391350e-01 4.713025161003e-01 4.729602281806e-01 4.746522876502e-01 4.763545795969e-01 4.780433289431e-01 4.797786349722e-01 4.814867412200e-01 4.832252974174e-01 4.849745416017e-01 4.867055233768e-01 4.884830191989e-01 4.902326262711e-01 4.920064346074e-01 4.937929395427e-01 4.955580288772e-01 4.973655681568e-01 4.991466948368e-01 5.009452501900e-01 5.027592963223e-01 5.045459544465e-01 5.063731718848e-01 5.081741013900e-01 5.099856630832e-01 5.118139549764e-01 5.136101836990e-01 5.154456587507e-01 5.172530511832e-01 5.190650321482e-01 5.208948146721e-01 5.226884990529e-01 5.245173587228e-01 5.263182855731e-01 5.281166835517e-01 5.299337222773e-01 5.317102214388e-01 5.335174842902e-01 5.352978056980e-01 5.370696549016e-01 5.388587480723e-01 5.406033044739e-01 5.423748515585e-01 5.441199869998e-01 5.458475011810e-01 5.475939977386e-01 5.492918635293e-01 5.510091812436e-01 5.527026920124e-01 5.543728554996e-01 5.560587486643e-01 5.576937027450e-01 5.593419426928e-01 5.609678306179e-01 5.625603409932e-01 5.641704618182e-01 5.657250592885e-01 5.672869538321e-01 5.688277875523e-01 5.703274497489e-01 5.718426242166e-01 5.733017121470e-01 5.747590061411e-01 5.761954754435e-01 5.775860629060e-01 5.789878091709e-01 5.803322273123e-01 5.816678893170e-01 5.829848395573e-01 5.842470729774e-01 5.855180050044e-01 5.867321033030e-01 5.879265535242e-01 5.891051343249e-01 5.902218517520e-01 5.913446495249e-01 5.924094583884e-01 5.934478627566e-01 5.944708844937e-01 5.954268180101e-01 5.963828655334e-01 5.972821502177e-01 5.981472560455e-01 5.989973940240e-01 5.997765274748e-01 6.005520664397e-01 6.012703625082e-01 6.019459286989e-01 6.026085059665e-01 6.031952240384e-01 6.037727039190e-01 6.042958521168e-01 6.047689068225e-01 6.052291576387e-01 6.056103281891e-01 6.059766580265e-01 6.062929259011e-01 6.065478105322e-01 6.067931171845e-01 6.069576197436e-01 6.071012830601e-01 6.071963706265e-01 6.072264897280e-01 6.072430435279e-01 6.071794917272e-01 6.070881761624e-01 6.069532397675e-01 6.067461632821e-01 6.065250536636e-01 6.062255952308e-01 6.058897129566e-01 6.055154972117e-01 6.050630751011e-01 6.045962573161e-01 6.040522449561e-01 6.034653533732e-01 6.028443070687e-01 6.021407494482e-01 6.014207553657e-01 6.006267838266e-01 5.997837059477e-01 5.989095337730e-01 5.979499082494e-01 5.969705774834e-01 5.959224693718e-01 5.948189165865e-01 5.936867107502e-01 5.924685317477e-01 5.912294305208e-01 5.899248571456e-01 5.885587067761e-01 5.871689887725e-01 5.856920464953e-01 5.841901699564e-01 5.826288332899e-01 5.810007821407e-01 5.793525259539e-01 5.776194794041e-01 5.758583628861e-01 5.740442479768e-01 5.721583597739e-01 5.702559491265e-01 5.682696576787e-01 5.662510128711e-01 5.641879865616e-01 5.620496435168e-01 5.598975598125e-01 5.576657886620e-01 5.553993822908e-01 5.530937677228e-01 5.507127340841e-01 5.483189522329e-01 5.458499174527e-01 5.433429029550e-01 5.408042236890e-01 5.381899870473e-01 5.355634392813e-01 5.328686941102e-01 5.301333018953e-01 5.273730945058e-01 5.245361479090e-01 5.216896176287e-01 5.187805242630e-01 5.158283959424e-01 5.128576151250e-01 5.098120319012e-01 5.067581019137e-01 5.036503299584e-01 5.004967937792e-01 4.973319963483e-01 4.940947924892e-01 4.908484574118e-01 4.875574779257e-01 4.842170943380e-01 4.808737528382e-01 4.774613775102e-01 4.740416090919e-01 4.705867633752e-01 4.670816557691e-01 4.635809016853e-01 4.600163100871e-01 4.564439890249e-01 4.528472303402e-01 4.492002826915e-01 4.455621797786e-01 4.418693868808e-01 4.381710953110e-01 4.344560533820e-01 4.306963923623e-01 4.269516349422e-01 4.231604901856e-01 4.193640578633e-01 4.155631188569e-01 4.117208363992e-01 4.078991598429e-01 4.040432675009e-01 4.001828171448e-01 3.963311239403e-01 3.924434258962e-01 3.885827348253e-01 3.846995913118e-01 3.808157861222e-01 3.769516521255e-01 3.730578556549e-01 3.691987048348e-01 3.653310330901e-01 3.614666091820e-01 3.576345829872e-01 3.537838589154e-01 3.499756077111e-01 3.461703149803e-01 3.423752210228e-01 3.386246577359e-01 3.348667590719e-01 3.311575395367e-01 3.274686010126e-01 3.237974425315e-01 3.201843955917e-01 3.165770597569e-01 3.130266437674e-01 3.095109939713e-01 3.060220369939e-01 3.026036113859e-01 2.992051528637e-01 2.958710240466e-01 2.925900733620e-01 2.893450289031e-01 2.861825054109e-01 2.830537595624e-01 2.799993372812e-01 2.770105699333e-01 2.740667845617e-01 2.712156965575e-01 2.684127198918e-01 2.656885017752e-01 2.630443910225e-01 2.604545715775e-01 2.579634066022e-01 2.555309623144e-01 2.531808940042e-01 2.509177122074e-01 2.487145695158e-01 2.466128482141e-01 2.445746236409e-01 2.426185487571e-01 2.407546688174e-01 2.389501692252e-01 2.372420424285e-01 2.356018315161e-01 2.340362978749e-01 2.325573995597e-01 2.311336554477e-01 2.297982187112e-01 2.285229979959e-01 2.273137929993e-01 2.261827603842e-01 2.250960030738e-01 2.240834911435e-01 2.231222149025e-01 2.222092248557e-01 2.213595711263e-01 2.205428880590e-01 2.197801913167e-01 2.190571732679e-01 2.183642489194e-01 2.177192892337e-01 2.170923254842e-01 2.165001746089e-01 2.159346097814e-01 2.153799053362e-01 2.148579538167e-01 2.143415227642e-01 2.138412145676e-01 2.133551358132e-01 2.128695281899e-01 2.124021225843e-01 2.119309169924e-01 2.114651081588e-01 2.110078759275e-01 2.105410357763e-01 2.100839634734e-01 2.096245582891e-01 2.091627905865e-01 2.087110416320e-01 2.082540354017e-01 2.078060491420e-01 2.073646528613e-01 2.069252004534e-01 2.065069887915e-01 2.060933614190e-01 2.057015577329e-01 2.053342813023e-01 2.049852272862e-01 2.046783936144e-01 2.043997275116e-01 2.041665406453e-01 2.039865866975e-01 2.038520156757e-01 2.037897140007e-01 2.037905653107e-01 2.038667421322e-01 2.040342782857e-01 2.042818419723e-01 2.046400100881e-01 2.051008854049e-01 2.056735136392e-01 2.063770810010e-01 2.071987242034e-01 2.081661428913e-01 2.092716569828e-01 2.105237388976e-01 2.119391292832e-01 2.135016890543e-01 2.152376930875e-01 2.171381959263e-01 2.192017391484e-01 2.214487508362e-01 2.238557777688e-01 2.264424090888e-01 2.292021699894e-01 2.321218814281e-01 2.352239126296e-01 2.384787425478e-01 2.419015976906e-01 2.454834281037e-01 2.492059667804e-01 2.530871749311e-01 2.570968273831e-01 2.612416444771e-01 2.655154035128e-01 2.698947886450e-01 2.743951563655e-01 2.789876624411e-01 2.836718517332e-01 2.884463745755e-01 2.932815882343e-01 2.981925219859e-01 3.031509298726e-01 3.081532156285e-01 3.131994332360e-01 3.182591591561e-01 3.233470490309e-01 3.284390029977e-01 3.335252184597e-01 3.386100005184e-01 3.436655405207e-01 3.487001565361e-01 3.536957237344e-01 3.586405143515e-01 3.635408603730e-01 3.683699272235e-01 3.731360606374e-01 3.778258141825e-01 3.824269729857e-01 3.869465044198e-01 3.913605545099e-01 3.956755758591e-01 3.998822379533e-01 4.039708317857e-01 4.079452825143e-01 4.117932861085e-01 4.155134108799e-01 4.191050259928e-01 4.225576328665e-01 4.258789962397e-01 4.290569533863e-01 4.320950548836e-01 4.349925669208e-01 4.377452328497e-01 4.403579293684e-01 4.428267237222e-01 4.451560928363e-01 4.473484878739e-01 4.494022040361e-01 4.513254807912e-01 4.531180449430e-01 4.547873440657e-01 4.563360471939e-01 4.577696577198e-01 4.590974126247e-01 4.603228235611e-01 4.614569970851e-01 4.625045878453e-01 4.634767044113e-01 4.643840870195e-01 4.652318875400e-01 4.660354362735e-01 4.668029833088e-01 4.675439819312e-01 4.682751623391e-01 4.690017200028e-01 4.697429871492e-01 4.705072194886e-01 4.713053406819e-01 4.721563087791e-01 4.730631375165e-01 4.740458138067e-01 4.751130828530e-01 4.762738799321e-01 4.775463868545e-01 4.789312234503e-01 4.804472074474e-01 4.820997465540e-01 4.838931155931e-01 4.858425251581e-01 4.879449849897e-01 4.902116032040e-01 4.926461531279e-01 4.952442384471e-01 4.980152917083e-01 5.009532816892e-01 5.040588130657e-01 5.073314632540e-01 5.107583761911e-01 5.143448064461e-01 5.180744122540e-01 5.219420442989e-01 5.259416909950e-01 5.300523675869e-01 5.342740160855e-01 5.385851752200e-01 5.429740026328e-01 5.474294981325e-01 5.519274746873e-01 5.564595005993e-01 5.610051427174e-01 5.655428439329e-01 5.700627885996e-01 5.745387533370e-01 5.789556772337e-01 5.832961565906e-01 5.875362109036e-01 5.916645017383e-01 5.956553647660e-01 5.994936421125e-01 6.031639167223e-01 6.066430350229e-01 6.099186950611e-01 6.129739398237e-01 6.157908395559e-01 6.183583991106e-01 6.206606851853e-01 6.226862734172e-01 6.244251142918e-01 6.258638994772e-01 6.269977199545e-01 6.278184622180e-01 6.283201600269e-01 6.285006305304e-01 6.283585391764e-01 6.278930162900e-01 6.271074852888e-01 6.260059850701e-01 6.245965166819e-01 6.228885634200e-01 6.208929804103e-01 6.186245913616e-01 6.161025197741e-01 6.133434813865e-01 6.103718288095e-01 6.072126611307e-01 6.038922855216e-01 6.004424368586e-01 5.968942354771e-01 5.932835870762e-01 5.896483103524e-01 5.860253073685e-01 5.824583318410e-01 5.789864237736e-01 5.756538053927e-01 5.725029299102e-01 5.695740386967e-01 5.669141418834e-01 5.645559475604e-01 5.625447027513e-01 5.609124903512e-01 5.596895524137e-01 5.589087510925e-01 5.585892106993e-01 5.587502321468e-01 5.594068983861e-01 5.605588226202e-01 5.622154679060e-01 5.643655702654e-01 5.670013652826e-01 5.701069627624e-01 5.736563748385e-01 5.776294887939e-01 5.819897901321e-01 5.867028911503e-01 5.917387738239e-01 5.970463681990e-01 6.025929911295e-01 6.083313796363e-01 6.142158166630e-01 6.202081125335e-01 6.262625892363e-01 6.323362025037e-01 6.383897511551e-01 6.443811586379e-01 6.502775473513e-01 6.560358939630e-01 6.616299656178e-01 6.670261506574e-01 6.721949255427e-01 6.771173159634e-01 6.817621778722e-01 6.861175991725e-01 6.901650690042e-01 6.938881905967e-01 6.972821783133e-01 7.003340024335e-01 7.030460286900e-01 7.054157347272e-01 7.074455291701e-01 7.091469474449e-01 7.105267264578e-01 7.116031246850e-01 7.123940486512e-01 7.129199478412e-01 7.132123841113e-01 7.132962624041e-01 7.132079050494e-01 7.129885740574e-01 7.126723634838e-01 7.123106132187e-01 7.119421923582e-01 7.116194885352e-01 7.113898336399e-01 7.112982872034e-01 7.113987285184e-01 7.117280664897e-01 7.123319309403e-01 7.132505179243e-01 7.145098825761e-01 7.161413743501e-01 7.181560469784e-01 7.205674508752e-01 7.233750955637e-01 7.265645844711e-01 7.301232348128e-01 7.340163849649e-01 7.382075683097e-01 7.426543257978e-01 7.472985375252e-01 7.520849538679e-01 7.569485673078e-01 7.618199929836e-01 7.666351658281e-01 7.713196986120e-01 7.758136668966e-01 7.800477214452e-01 7.839670735046e-01 7.875231052281e-01 7.906683723800e-01 7.933754915887e-01 7.956180096570e-01 7.973868882000e-01 7.986833276069e-01 7.995185367642e-01 7.999276293253e-01 7.999446585997e-01 7.996264542211e-01 7.990460775816e-01 7.982712661674e-01 7.974013757978e-01 7.965294063466e-01 7.957578621361e-01 7.952023935921e-01 7.949633390191e-01 7.951545162376e-01 7.958758642072e-01 7.972153675282e-01 7.992619191155e-01 8.020710837586e-01 8.056954781790e-01 8.101580720403e-01 8.154564639396e-01 8.215808636959e-01 8.284756013564e-01 8.360838011800e-01 8.443185745077e-01 8.530727616626e-01 8.622396816994e-01 8.716833040900e-01 8.812773630539e-01 8.908854196708e-01 9.003679849903e-01 9.096069520077e-01 9.184762161572e-01 9.268763036230e-01 9.347222290154e-01 9.419428651179e-01 9.485035565752e-01 9.543830842290e-01 9.595933229714e-01 9.641780407856e-01 9.681978767692e-01 9.717570077003e-01 9.749678247861e-01 9.779802403419e-01 9.809536965173e-01 9.840555569284e-01 9.874662807953e-01 9.913526447781e-01 9.958714700561e-01 1.001157519373e+00 1.007301342714e+00 1.014370611885e+00 1.022365401828e+00 1.031244353739e+00 1.040921427346e+00 1.051236610515e+00 1.062007926863e+00 1.072996645685e+00 1.083933448879e+00 1.094540385813e+00 1.104512605152e+00 1.113562381879e+00 1.121408057741e+00 1.127789256280e+00 1.132500659856e+00 1.135355938571e+00 1.136246419453e+00 1.135117913039e+00 1.131976438877e+00 1.126916932832e+00 1.120092139425e+00 1.111741985174e+00 1.102172380501e+00 1.091743972992e+00 1.080887609701e+00 1.070048305016e+00 1.059699337916e+00 1.050305053704e+00 1.042275924345e+00 1.035976664124e+00 1.031657305231e+00 1.029463794420e+00 1.029415230353e+00 1.031380172373e+00 1.035123590622e+00 1.040289750811e+00 1.046443400492e+00 1.053115240755e+00 1.059801729090e+00 1.066044650228e+00 1.071421886201e+00 1.075592565099e+00 1.078338660061e+00 1.079529229385e+00 1.079188379275e+00 1.077463846563e+00 1.074623522131e+00 1.071072782476e+00 1.067284922256e+00 1.063819823739e+00 1.061255014618e+00 1.060137505753e+00 1.060975734969e+00 1.064130502791e+00 1.069839074295e+00 1.078160511219e+00 1.088958952129e+00 1.101969087484e+00 1.116756197322e+00 1.132818162866e+00 1.149605814925e+00 1.166549196881e+00 1.183158651741e+00 1.198984410727e+00 1.213688296728e+00 1.227054380230e+00 1.238939458058e+00 1.249340975994e+00 1.258309189285e+00 1.265952859240e+00 1.272436219091e+00 1.277879569948e+00 1.282425872649e+00 1.286145367722e+00 1.289051805602e+00 1.291147523774e+00 1.292331695397e+00 1.292531551299e+00 1.291665054926e+00 1.289651703812e+00 1.286528428683e+00 1.282349807561e+00 1.277286674870e+00 1.271614551355e+00 1.265620723158e+00 1.259711749135e+00 1.254240391237e+00 1.249545198457e+00 1.245926080705e+00 1.243506201470e+00 1.242369117518e+00 1.242437917251e+00 1.243524231161e+00 1.245438682509e+00 1.247886325923e+00 1.250660424383e+00 1.253589764875e+00 1.256544694689e+00 1.259557255854e+00 1.262653514656e+00 1.265950863974e+00 1.269601166698e+00 1.273660807967e+00 1.278221932207e+00 1.283235323867e+00 1.288579077981e+00 1.294104604484e+00 1.299520875558e+00 1.304594918614e+00 1.309052102554e+00 1.312635937190e+00 1.315206583090e+00 1.316602374860e+00 1.316798896627e+00 1.315819180577e+00 1.313710757109e+00 1.310645832777e+00 1.306746835990e+00 1.302201088857e+00 1.293208238531e+00 1.278215416894e+00 1.267221737166e+00 1.266493917262e+00 1.272532902427e+00 1.275447361607e+00 1.268129094188e+00 1.252494301560e+00 1.237782300748e+00 1.232192256447e+00 1.235024669975e+00 1.237327346396e+00 1.230417805234e+00 1.213737249731e+00 1.195424197537e+00 1.185181023545e+00 1.185259891914e+00 1.188360183584e+00 1.184838345194e+00 1.171781232248e+00 1.155704514407e+00 1.146860261041e+00 1.149735953093e+00 1.158789046752e+00 1.164060638048e+00 1.160761748066e+00 1.153729193196e+00 1.153094331842e+00 1.164766704246e+00 1.184580289597e+00 1.202204352404e+00 1.210624044304e+00 1.212016244119e+00 1.215320163911e+00 1.227607084470e+00 1.247018802777e+00 1.264214783744e+00 1.270620889991e+00 1.265482592094e+00 1.255906487554e+00 1.250064266848e+00 1.249410320797e+00 1.247347764527e+00 1.235721684283e+00 1.202860081708e+00 1.097088222685e+00 1.030074808994e+00 9.801472265693e-01 9.913479862648e-01 1.039346014748e+00 1.069386005389e+00 1.053436284575e+00 1.003500828287e+00 9.556262711563e-01 9.401176041294e-01 9.564950194970e-01 9.785273470343e-01 9.805464086438e-01 9.569282291272e-01 9.259567989197e-01 9.162843038787e-01 9.380269617307e-01 9.688266080035e-01 9.775536744540e-01 9.560160674624e-01 9.285760131537e-01 9.299704459035e-01 9.647174237222e-01 1.000042311852e+00 1.003138046133e+00 9.724117927599e-01 9.385873603834e-01 9.372319168421e-01 9.725246295080e-01 1.015254879316e+00 1.033963558391e+00 1.016260875193e+00 9.714399900200e-01 9.259427253550e-01 9.116928922021e-01 9.417491540724e-01 9.926815778706e-01 1.021541160235e+00 9.993881766507e-01 9.340644943134e-01 8.735666502270e-01 8.721414430136e-01 9.274437760826e-01 9.826436419309e-01 9.910847998097e-01 9.508787837557e-01 8.997011945808e-01 8.821441225741e-01 9.078113187227e-01 9.491728103503e-01 9.777918453752e-01 9.836198170223e-01 9.695600212027e-01 9.440415011619e-01 9.214943028474e-01 9.205978552115e-01 9.479967593590e-01 9.841781502614e-01 9.975354299312e-01 9.727978357223e-01 9.266862619309e-01 8.968434817549e-01 9.041862394653e-01 9.288222692009e-01 9.370031099261e-01 9.188131061367e-01 8.941190452712e-01 8.873792829051e-01 8.980895006471e-01 9.043550008306e-01 8.926437942208e-01 8.735483115930e-01 8.690335493428e-01 8.862101125817e-01 9.092074055789e-01 9.180805334019e-01 9.070272905975e-01 8.857317158212e-01 8.692600538735e-01 8.662955997808e-01 8.739271783144e-01 8.806837383123e-01 8.742144243808e-01 8.501967952359e-01 8.179263118405e-01 7.960600193709e-01 7.953613271660e-01 8.051961760433e-01 8.051020688034e-01 7.882981119601e-01 7.707653710978e-01 7.750074770611e-01 8.021906627140e-01 8.302085972968e-01 8.404942341674e-01 8.369593629244e-01 8.390807628777e-01 8.579047038335e-01 8.832348168597e-01 8.977975319611e-01 8.967060035721e-01 8.892136607049e-01 8.848653155167e-01 8.822737710059e-01 8.737953069296e-01 8.577799312482e-01 8.411761025950e-01 8.304369924165e-01 8.242514093303e-01 8.176954376201e-01 8.100440833470e-01 8.038342021027e-01 7.980679100536e-01 7.887624332654e-01 7.779068578963e-01 7.764427175851e-01 7.909303547513e-01 8.093033814721e-01 8.097586146431e-01 7.843988064915e-01 7.523731431354e-01 7.454366323711e-01 7.720319964950e-01 8.331606689539e-01
 1.223829190691e+00 1.221576875583e+00 1.221065870605e+00 1.221124549201e+00 1.219733666591e+00 1.216975742462e+00 1.214921613738e+00 1.214587632979e+00 1.214526874811e+00 1.213011910579e+00 1.210420060621e+00 1.208574890176e+00 1.208212331499e+00 1.208039378090e+00 1.206505213356e+00 1.203915325886e+00 1.202060810014e+00 1.201740074115e+00 1.201563372163e+00 1.199913228386e+00 1.197274438476e+00 1.195547403800e+00 1.195332155246e+00 1.195107438563e+00 1.193378828120e+00 1.190725389410e+00 1.188998610963e+00 1.188791606520e+00 1.188567926663e+00 1.186734543674e+00 1.183915320626e+00 1.182167945015e+00 1.182056784830e+00 1.181789661363e+00 1.179785208927e+00 1.176952626808e+00 1.175381769017e+00 1.175361847862e+00 1.174979598971e+00 1.172825477312e+00 1.169975345943e+00 1.168504557794e+00 1.168544780613e+00 1.168055531647e+00 1.165697172313e+00 1.162754824879e+00 1.161318774248e+00 1.161311449044e+00 1.160645035699e+00 1.158205874741e+00 1.155349434897e+00 1.153932580694e+00 1.153749267894e+00 1.152904368016e+00 1.150500207905e+00 1.147846946702e+00 1.146579733805e+00 1.146341216537e+00 1.145332602015e+00 1.142912074471e+00 1.140469317686e+00 1.139397398173e+00 1.139137315014e+00 1.138010468962e+00 1.135544242740e+00 1.133086523155e+00 1.131948162088e+00 1.131611820019e+00 1.130437980229e+00 1.127915844564e+00 1.125339337298e+00 1.123997512378e+00 1.123459715403e+00 1.122253219002e+00 1.119845110593e+00 1.117247673779e+00 1.115637970474e+00 1.114845199115e+00 1.113644660852e+00 1.111418230964e+00 1.108929478904e+00 1.107213696718e+00 1.106214145779e+00 1.104992308357e+00 1.103001225943e+00 1.100708833031e+00 1.098927292722e+00 1.097767732257e+00 1.096544015350e+00 1.094708424995e+00 1.092562286180e+00 1.090776658658e+00 1.089495600151e+00 1.088235064363e+00 1.086539891010e+00 1.084517137683e+00 1.082669258984e+00 1.081255445158e+00 1.079962423917e+00 1.078345546602e+00 1.076405316976e+00 1.074529683596e+00 1.072975832530e+00 1.071601900369e+00 1.070067691596e+00 1.068233609667e+00 1.066317312343e+00 1.064617066966e+00 1.063139507893e+00 1.061627613443e+00 1.059895487917e+00 1.058009016382e+00 1.056182525354e+00 1.054552987486e+00 1.053034182519e+00 1.051403795820e+00 1.049565174054e+00 1.047656136562e+00 1.045870749544e+00 1.044255903754e+00 1.042677970306e+00 1.040943008842e+00 1.039011427380e+00 1.037077166366e+00 1.035336234029e+00 1.033738190228e+00 1.032063292370e+00 1.030171668616e+00 1.028152716814e+00 1.026244989888e+00 1.024559063579e+00 1.022917589211e+00 1.021079987531e+00 1.019049200047e+00 1.017039117007e+00 1.015205114862e+00 1.013498222720e+00 1.011708885540e+00 1.009722659771e+00 1.007667400208e+00 1.005730080371e+00 1.003917352893e+00 1.002103487484e+00 1.000185512700e+00 9.981686129970e-01 9.961596804573e-01 9.942415064409e-01 9.923714791661e-01 9.904689939490e-01 9.885136350872e-01 9.865209939897e-01 9.845293710252e-01 9.825874075904e-01 9.806735724485e-01 9.787236636888e-01 9.767338874870e-01 9.747314859564e-01 9.727465892973e-01 9.707923929611e-01 9.688306972828e-01 9.668151998639e-01 9.647874374056e-01 9.627991503578e-01 9.608205330588e-01 9.588060167047e-01 9.567563724282e-01 9.547098473404e-01 9.527077270991e-01 9.507227623792e-01 9.486772534392e-01 9.465822238217e-01 9.445209977237e-01 9.425102211906e-01 9.404935475628e-01 9.384285135685e-01 9.363289424179e-01 9.342580805788e-01 9.322320245202e-01 9.301872196165e-01 9.280888461240e-01 9.259917935013e-01 9.239322947957e-01 9.218857400525e-01 9.198126822277e-01 9.177062527005e-01 9.156075041924e-01 9.135451448599e-01 9.114818849945e-01 9.093822246150e-01 9.072766368999e-01 9.051932226543e-01 9.031192719249e-01 9.010321588261e-01 8.989199904654e-01 8.968042081456e-01 8.947161829701e-01 8.926318179419e-01 8.905217901989e-01 8.883957012375e-01 8.862771508527e-01 8.841677618093e-01 8.820611544236e-01 8.799375417648e-01 8.777986523284e-01 8.756646407814e-01 8.735415225726e-01 8.714116252866e-01 8.692712019763e-01 8.671249540039e-01 8.649761422391e-01 8.628338041385e-01 8.606898486880e-01 8.585331009308e-01 8.563749867396e-01 8.542201747912e-01 8.520602076396e-01 8.498964605152e-01 8.477296689241e-01 8.455580803730e-01 8.433910717282e-01 8.412229168145e-01 8.390430829493e-01 8.368616026558e-01 8.346843667153e-01 8.325017682251e-01 8.303171691782e-01 8.281287021312e-01 8.259335754856e-01 8.237447289798e-01 8.215561860420e-01 8.193578408433e-01 8.171571777269e-01 8.149553546427e-01 8.127498374679e-01 8.105496845510e-01 8.083453629832e-01 8.061312529052e-01 8.039208277529e-01 8.017083657881e-01 7.994899274427e-01 7.972767364753e-01 7.950588734795e-01 7.928353059140e-01 7.906168898464e-01 7.883887121162e-01 7.861586834811e-01 7.839368999310e-01 7.817072659458e-01 7.794757193726e-01 7.772490357656e-01 7.750130936457e-01 7.727786280829e-01 7.705465089976e-01 7.683061563097e-01 7.660700560877e-01 7.638364173707e-01 7.615932316232e-01 7.593539496618e-01 7.571152719502e-01 7.548672270380e-01 7.526265331417e-01 7.503847882997e-01 7.481358174147e-01 7.458948922335e-01 7.436452873931e-01 7.413937587154e-01 7.391521065793e-01 7.369019167627e-01 7.346510697018e-01 7.324084988649e-01 7.301548635398e-01 7.279052598879e-01 7.256584992402e-01 7.234034340884e-01 7.211544912687e-01 7.189077437315e-01 7.166525963385e-01 7.144044739869e-01 7.121538300026e-01 7.098982939857e-01 7.076518692457e-01 7.053998870658e-01 7.031481137445e-01 7.009026779192e-01 6.986487895504e-01 6.963972426566e-01 6.941530085162e-01 6.919017911253e-01 6.896560401748e-01 6.874119200951e-01 6.851622503744e-01 6.829182631884e-01 6.806744643630e-01 6.784302697078e-01 6.761918690127e-01 6.739493391343e-01 6.717059881325e-01 6.694696133441e-01 6.672309705699e-01 6.649949345692e-01 6.627632933750e-01 6.605268880597e-01 6.582955347352e-01 6.560678199819e-01 6.538368190387e-01 6.516117525940e-01 6.493880956749e-01 6.471627364303e-01 6.449436862308e-01 6.427264090091e-01 6.405078785267e-01 6.382959290488e-01 6.360816527121e-01 6.338702128515e-01 6.316664799235e-01 6.294597044516e-01 6.272568711738e-01 6.250584095887e-01 6.228579210516e-01 6.206641269885e-01 6.184756011657e-01 6.162838738066e-01 6.141009931399e-01 6.119175102600e-01 6.097338481667e-01 6.075612011201e-01 6.053865682196e-01 6.032171582032e-01 6.010551440380e-01 5.988887618529e-01 5.967305943753e-01 5.945765325316e-01 5.924236568687e-01 5.902831181087e-01 5.881414737748e-01 5.860020935793e-01 5.838729155695e-01 5.817397802342e-01 5.796186365057e-01 5.775049908297e-01 5.753876229240e-01 5.732811981695e-01 5.711750650849e-01 5.690710332167e-01 5.669812213681e-01 5.648886767260e-01 5.628049901516e-01 5.607288499701e-01 5.586487825683e-01 5.565809240339e-01 5.545175492010e-01 5.524566410645e-01 5.504109614593e-01 5.483621118762e-01 5.463217273250e-01 5.442911303143e-01 5.422594626469e-01 5.402426204656e-01 5.382309793582e-01 5.362217168218e-01 5.342273427198e-01 5.322306071633e-01 5.302447459080e-01 5.282701930810e-01 5.262956418140e-01 5.243357105629e-01 5.223797738865e-01 5.204267369240e-01 5.184903638064e-01 5.165534092253e-01 5.146286401240e-01 5.127144951472e-01 5.108004293178e-01 5.089026649100e-01 5.070087694621e-01 5.051202411429e-01 5.032509440612e-01 5.013789452274e-01 4.995224202220e-01 4.976751315258e-01 4.958291470128e-01 4.940028313644e-01 4.921784438005e-01 4.903652359109e-01 4.885681703062e-01 4.867700114277e-01 4.849899252906e-01 4.832174882312e-01 4.814493860535e-01 4.797029636210e-01 4.779580684696e-01 4.762254026853e-01 4.745066887756e-01 4.727895947984e-01 4.710953565753e-01 4.694069141373e-01 4.677262543252e-01 4.660633785902e-01 4.644014968477e-01 4.627601215850e-01 4.611301081003e-01 4.595050399617e-01 4.579002133472e-01 4.562966364385e-01 4.547100849948e-01 4.531427814056e-01 4.515764100204e-01 4.500314055773e-01 4.484911629572e-01 4.469630083289e-01 4.454578945849e-01 4.439539532916e-01 4.424708924386e-01 4.409971298064e-01 4.395317109081e-01 4.380913320581e-01 4.366536034033e-01 4.352346931594e-01 4.338306033821e-01 4.324313345033e-01 4.310592639110e-01 4.296898566951e-01 4.283381804052e-01 4.270060779473e-01 4.256761224884e-01 4.243740959996e-01 4.230783383178e-01 4.217962341054e-01 4.205380587003e-01 4.192812464056e-01 4.180505113744e-01 4.168312708488e-01 4.156201116554e-01 4.144372055021e-01 4.132571119112e-01 4.121008006325e-01 4.109601602266e-01 4.098240644830e-01 4.087169863126e-01 4.076157055525e-01 4.065339062523e-01 4.054732476854e-01 4.044151678640e-01 4.033858793426e-01 4.023644769387e-01 4.013604543013e-01 4.003807866741e-01 3.994024866314e-01 3.984523220790e-01 3.975132400175e-01 3.965874718553e-01 3.956892835049e-01 3.947941230210e-01 3.939242413924e-01 3.930679652431e-01 3.922234314301e-01 3.914078835493e-01 3.905960068458e-01 3.898069814326e-01 3.890360951612e-01 3.882731079728e-01 3.875413798393e-01 3.868140183563e-01 3.861076716933e-01 3.854229620986e-01 3.847446380568e-01 3.840972023889e-01 3.834559774684e-01 3.828323778393e-01 3.822343375826e-01 3.816391768369e-01 3.810754993146e-01 3.805220242729e-01 3.799816831990e-01 3.794700535838e-01 3.789611926571e-01 3.784821230465e-01 3.780162785661e-01 3.775592907514e-01 3.771341787325e-01 3.767118606900e-01 3.763166211164e-01 3.759373977888e-01 3.755641211590e-01 3.752254308675e-01 3.748895420099e-01 3.745788342355e-01 3.742869769210e-01 3.739967760583e-01 3.737453999269e-01 3.734940152445e-01 3.732667892013e-01 3.730630879727e-01 3.728548418250e-01 3.726897055995e-01 3.725254645082e-01 3.723795916863e-01 3.722646165248e-01 3.721392227370e-01 3.720592711237e-01 3.719792663259e-01 3.719153148951e-01 3.718858590316e-01 3.718438348882e-01 3.718488375650e-01 3.718544100763e-01 3.718736678641e-01 3.719291882631e-01 3.719699081995e-01 3.720590518096e-01 3.721464437509e-01 3.722472606872e-01 3.723891593891e-01 3.725113710310e-01 3.726846996058e-01 3.728565494288e-01 3.730399238152e-01 3.732667171199e-01 3.734709215873e-01 3.737275744392e-01 3.739821089792e-01 3.742475934857e-01 3.745586496258e-01 3.748454087067e-01 3.751860763103e-01 3.755251416372e-01 3.758729794947e-01 3.762684127903e-01 3.766383562450e-01 3.770611935506e-01 3.774839113733e-01 3.779153082911e-01 3.783934846422e-01 3.788482594395e-01 3.793537312070e-01 3.798630061346e-01 3.803770575119e-01 3.809384297314e-01 3.814775257461e-01 3.820659232739e-01 3.826586531092e-01 3.832555248382e-01 3.839009385592e-01 3.845275863790e-01 3.851976500768e-01 3.858765595653e-01 3.865577835926e-01 3.872868006695e-01 3.879991320098e-01 3.887513342043e-01 3.895173504319e-01 3.902818711687e-01 3.910964540614e-01 3.918952796497e-01 3.927302328337e-01 3.935843226691e-01 3.944330725851e-01 3.953345571828e-01 3.962193125242e-01 3.971381288384e-01 3.980803895831e-01 3.990133259956e-01 3.999996540451e-01 4.009714603838e-01 4.019743158247e-01 4.030047776588e-01 4.040215957918e-01 4.050949074653e-01 4.061530840615e-01 4.072398456775e-01 4.083579174853e-01 4.094588997450e-01 4.106158086958e-01 4.117615286671e-01 4.129316383803e-01 4.141359186024e-01 4.153216056709e-01 4.165636074508e-01 4.177940033856e-01 4.190473848303e-01 4.203361752256e-01 4.216050486782e-01 4.229292458545e-01 4.242457651743e-01 4.255801784245e-01 4.269519566830e-01 4.283041704322e-01 4.297096628997e-01 4.311077968904e-01 4.325219351630e-01 4.339748638656e-01 4.354066723724e-01 4.368902618676e-01 4.383685731086e-01 4.398588109325e-01 4.413902137880e-01 4.428994274537e-01 4.444564435507e-01 4.460123811403e-01 4.475736186424e-01 4.491792557746e-01 4.507601229553e-01 4.523864001227e-01 4.540146719692e-01 4.556424169807e-01 4.573172147704e-01 4.589646970604e-01 4.606545668741e-01 4.623485983367e-01 4.640381463323e-01 4.657735170728e-01 4.674814463297e-01 4.692293886300e-01 4.709809968642e-01 4.727236748024e-01 4.745137340329e-01 4.762745246206e-01 4.780688093881e-01 4.798705799121e-01 4.816592658465e-01 4.834923432302e-01 4.852965207050e-01 4.871293418835e-01 4.889711987805e-01 4.907944110860e-01 4.926617503116e-01 4.944986584767e-01 4.963584608879e-01 4.982302226906e-01 5.000769592724e-01 5.019649955133e-01 5.038245638462e-01 5.056992252624e-01 5.075880080846e-01 5.094455704370e-01 5.113440241021e-01 5.132119543771e-01 5.150889222914e-01 5.169807104076e-01 5.188361175124e-01 5.207304416697e-01 5.225930413104e-01 5.244599009750e-01 5.263407663645e-01 5.281813603634e-01 5.300558428981e-01 5.319006712718e-01 5.337394972740e-01 5.355944741291e-01 5.374061383746e-01 5.392447934914e-01 5.410549580941e-01 5.428525258310e-01 5.446662937375e-01 5.464311851918e-01 5.482190122747e-01 5.499793169535e-01 5.517179732159e-01 5.534733389605e-01 5.551753673239e-01 5.568962418464e-01 5.585891621173e-01 5.602530740549e-01 5.619325894408e-01 5.635564630718e-01 5.651902999640e-01 5.667981300965e-01 5.683699126036e-01 5.699550041858e-01 5.714827782304e-01 5.730130218476e-01 5.745190458259e-01 5.759813801349e-01 5.774529656250e-01 5.788676963122e-01 5.802753087436e-01 5.816610779096e-01 5.829937126959e-01 5.843369136431e-01 5.856196318073e-01 5.868877789549e-01 5.881362238287e-01 5.893243001823e-01 5.905184667167e-01 5.916513844549e-01 5.927623178833e-01 5.938543552185e-01 5.948817230803e-01 5.959106509135e-01 5.968789176337e-01 5.978157480452e-01 5.987354081945e-01 5.995843054877e-01 6.004306269020e-01 6.012185681594e-01 6.019658588639e-01 6.026995218958e-01 6.033549341999e-01 6.040042339995e-01 6.045967387028e-01 6.051398643085e-01 6.056702465424e-01 6.061206275530e-01 6.065593934427e-01 6.069433733559e-01 6.072710879427e-01 6.075842594737e-01 6.078174415742e-01 6.080314358306e-01 6.081936037200e-01 6.082938019604e-01 6.083797613056e-01 6.083841928081e-01 6.083629925525e-01 6.082944348715e-01 6.081558100246e-01 6.080041528301e-01 6.077701091803e-01 6.075032462566e-01 6.071947679925e-01 6.068097199018e-01 6.064099638173e-01 6.059308770857e-01 6.054121174373e-01 6.048544601632e-01 6.042164534094e-01 6.035607022775e-01 6.028292345926e-01 6.020511019203e-01 6.012384243201e-01 6.003415196416e-01 5.994268307883e-01 5.984389827651e-01 5.973976956514e-01 5.963264885724e-01 5.951676710254e-01 5.939895820167e-01 5.927414300187e-01 5.914351476467e-01 5.901024831928e-01 5.886821550311e-01 5.872391439228e-01 5.857338433703e-01 5.841625564140e-01 5.825693569874e-01 5.808889880243e-01 5.791817705799e-01 5.774178228557e-01 5.755848150073e-01 5.737336400631e-01 5.717973579284e-01 5.698313474082e-01 5.678153376546e-01 5.657265987405e-01 5.636219435764e-01 5.614356478627e-01 5.592156802949e-01 5.569529888209e-01 5.546154230765e-01 5.522645287401e-01 5.498363584808e-01 5.473715986401e-01 5.448713865584e-01 5.422952100299e-01 5.397062047307e-01 5.370450888242e-01 5.343454477914e-01 5.316159598995e-01 5.288105617491e-01 5.259951114338e-01 5.231144636697e-01 5.201913161648e-01 5.172468533599e-01 5.142262767886e-01 5.111962191085e-01 5.081079779068e-01 5.049745194492e-01 5.018269798319e-01 4.986059548197e-01 4.953763113315e-01 4.920980377825e-01 4.887724700904e-01 4.854396179903e-01 4.820373122191e-01 4.786267351744e-01 4.751759482138e-01 4.716773403951e-01 4.681775548179e-01 4.646156676168e-01 4.610448976439e-01 4.574456473163e-01 4.537990057008e-01 4.501599149431e-01 4.464630366287e-01 4.427597847903e-01 4.390379153002e-01 4.352713735656e-01 4.315181475637e-01 4.277169616226e-01 4.239122568585e-01 4.201004865307e-01 4.162486002648e-01 4.124163585685e-01 4.085473196134e-01 4.046766753526e-01 4.008114998363e-01 3.969104567991e-01 3.930377245738e-01 3.891394070097e-01 3.852450556525e-01 3.813682871062e-01 3.774648379948e-01 3.735965593569e-01 3.697175544382e-01 3.658446905052e-01 3.620039691198e-01 3.581459796225e-01 3.543315414223e-01 3.505215112561e-01 3.467271228006e-01 3.429766627439e-01 3.392219156695e-01 3.355203092253e-01 3.318377302059e-01 3.281783129262e-01 3.245781631235e-01 3.209872420152e-01 3.174577210121e-01 3.139656218158e-01 3.105081795849e-01 3.071230162249e-01 3.037621402975e-01 3.004721838909e-01 2.972371071843e-01 2.940454850899e-01 2.909388488766e-01 2.878715924589e-01 2.848847030600e-01 2.819690516093e-01 2.791060253907e-01 2.763401555578e-01 2.736274790197e-01 2.710014205849e-01 2.684567100406e-01 2.659743388801e-01 2.635959818127e-01 2.612798360959e-01 2.590536875852e-01 2.569197557744e-01 2.548510471244e-01 2.528871959963e-01 2.509930644347e-01 2.491852701084e-01 2.474713105628e-01 2.458209836254e-01 2.442722132144e-01 2.427902476147e-01 2.413899093692e-01 2.400778187551e-01 2.388224522296e-01 2.376579001289e-01 2.365555965803e-01 2.355188593739e-01 2.345588539188e-01 2.336451165898e-01 2.328059309787e-01 2.320160158998e-01 2.312755254213e-01 2.305973765563e-01 2.299512580322e-01 2.293575440863e-01 2.288017220825e-01 2.282738431360e-01 2.277915607341e-01 2.273251493486e-01 2.268915963233e-01 2.264808489698e-01 2.260827178554e-01 2.257127714379e-01 2.253470314963e-01 2.249960694792e-01 2.246571336090e-01 2.243160125247e-01 2.239906690540e-01 2.236623257762e-01 2.233361439909e-01 2.230184791651e-01 2.226924675906e-01 2.223762782842e-01 2.220566155818e-01 2.217375023412e-01 2.214289008192e-01 2.211153206723e-01 2.208137222144e-01 2.205197701616e-01 2.202326152535e-01 2.199686458658e-01 2.197143258683e-01 2.194871683424e-01 2.192882870236e-01 2.191145944325e-01 2.189858397186e-01 2.188939039861e-01 2.188525545827e-01 2.188699724214e-01 2.189411577385e-01 2.190915788116e-01 2.193110048156e-01 2.196157353632e-01 2.200176171315e-01 2.205085080872e-01 2.211144000506e-01 2.218295714390e-01 2.226635345741e-01 2.236340018522e-01 2.247285155412e-01 2.259731193023e-01 2.273620825426e-01 2.288985188677e-01 2.306020989929e-01 2.324565480362e-01 2.344822757181e-01 2.366739622841e-01 2.390289291943e-01 2.415643811582e-01 2.442586316623e-01 2.471314175188e-01 2.501723872802e-01 2.533720420996e-01 2.567466381250e-01 2.602697690339e-01 2.639516121035e-01 2.677869239397e-01 2.717562289051e-01 2.758751992504e-01 2.801162111216e-01 2.844839358859e-01 2.889722573601e-01 2.935579012487e-01 2.982536609733e-01 3.030316625630e-01 3.078919579928e-01 3.128298797445e-01 3.178199846451e-01 3.228742961677e-01 3.279669953615e-01 3.330923881801e-01 3.382507374375e-01 3.434128042854e-01 3.485907700120e-01 3.537611836719e-01 3.589138169198e-01 3.640537579251e-01 3.691519289903e-01 3.742164712935e-01 3.792338106200e-01 3.841867304775e-01 3.890848511002e-01 3.939016885423e-01 3.986400315694e-01 4.032930424617e-01 4.078443953903e-01 4.123021588546e-01 4.166463227598e-01 4.208778997006e-01 4.249920197982e-01 4.289776505847e-01 4.328390504621e-01 4.365635673677e-01 4.401516586560e-01 4.436007358949e-01 4.469042801250e-01 4.500643033517e-01 4.530763561078e-01 4.559407858145e-01 4.586568253470e-01 4.612234703701e-01 4.636436284888e-01 4.659160551941e-01 4.680446978178e-01 4.700310070320e-01 4.718780505037e-01 4.735903790029e-01 4.751724878491e-01 4.766301346772e-01 4.779669273452e-01 4.791909650354e-01 4.803121983668e-01 4.813330947136e-01 4.822669198695e-01 4.831192623326e-01 4.839002687244e-01 4.846226099578e-01 4.852928556895e-01 4.859280316159e-01 4.865351532968e-01 4.871256374706e-01 4.877189706387e-01 4.883171317776e-01 4.889416512264e-01 4.896009637248e-01 4.903076812705e-01 4.910795119085e-01 4.919213840693e-01 4.928526775141e-01 4.938838352983e-01 4.950208817588e-01 4.962848140830e-01 4.976743654939e-01 4.992071572275e-01 5.008912808285e-01 5.027274437330e-01 5.047316465673e-01 5.068997167281e-01 5.092419484442e-01 5.117618301926e-01 5.144527447178e-01 5.173242822465e-01 5.203672736778e-01 5.235814889614e-01 5.269653642419e-01 5.305037898124e-01 5.342027005596e-01 5.380414042483e-01 5.420145835603e-01 5.461155633688e-01 5.503222571903e-01 5.546274140371e-01 5.590160112719e-01 5.634670066217e-01 5.679735495305e-01 5.725077314392e-01 5.770586838678e-01 5.816067514823e-01 5.861275670290e-01 5.906127066708e-01 5.950316615612e-01 5.993697669826e-01 6.036104420620e-01 6.077270091423e-01 6.117068373946e-01 6.155273194407e-01 6.191704574506e-01 6.226207503847e-01 6.258572285099e-01 6.288659149718e-01 6.316320087509e-01 6.341374272513e-01 6.363743465770e-01 6.383246919158e-01 6.399812008603e-01 6.413348516163e-01 6.423760339523e-01 6.430994150076e-01 6.435026883315e-01 6.435819905072e-01 6.433377996379e-01 6.427717233388e-01 6.418904518484e-01 6.406975926592e-01 6.392049533657e-01 6.374230568677e-01 6.353680323917e-01 6.330561428766e-01 6.305072443382e-01 6.277449165590e-01 6.247930298900e-01 6.216796261460e-01 6.184382162407e-01 6.150976800366e-01 6.116976340414e-01 6.082733508157e-01 6.048632794562e-01 6.015101012872e-01 5.982545379938e-01 5.951392625634e-01 5.922069511103e-01 5.894981275573e-01 5.870593720562e-01 5.849225678375e-01 5.831319864774e-01 5.817179066455e-01 5.807139833372e-01 5.801462251227e-01 5.800342981705e-01 5.803991264255e-01 5.812487998237e-01 5.825904128097e-01 5.844265346630e-01 5.867452736488e-01 5.895430916062e-01 5.927966824070e-01 5.964842750594e-01 6.005848924610e-01 6.050584868912e-01 6.098798545789e-01 6.150056232509e-01 6.203948769455e-01 6.260121127883e-01 6.318086809337e-01 6.377456448006e-01 6.437772511447e-01 6.498591175086e-01 6.559539807587e-01 6.620130815771e-01 6.680025462858e-01 6.738824543921e-01 6.796151210885e-01 6.851726415816e-01 6.905162322559e-01 6.956235007928e-01 7.004653067510e-01 7.050180689820e-01 7.092646757767e-01 7.131826375310e-01 7.167625738932e-01 7.199927997609e-01 7.228643426435e-01 7.253779802186e-01 7.275288641839e-01 7.293252100331e-01 7.307768388979e-01 7.318886640932e-01 7.326887413289e-01 7.331887593874e-01 7.334172758057e-01 7.334106003544e-01 7.331943094104e-01 7.328163976891e-01 7.323139199366e-01 7.317356005221e-01 7.311342193019e-01 7.305543549141e-01 7.300593247124e-01 7.296958960395e-01 7.295186496442e-01 7.295853169585e-01 7.299389796933e-01 7.306298584857e-01 7.316941058556e-01 7.331655345193e-01 7.350696907836e-01 7.374182846571e-01 7.402211496447e-01 7.434689615936e-01 7.471433308193e-01 7.512259942880e-01 7.556700660208e-01 7.604356278876e-01 7.654659228480e-01 7.706947363232e-01 7.760584531913e-01 7.814794456127e-01 7.868862671951e-01 7.922000842736e-01 7.973471579536e-01 8.022603431330e-01 8.068672513299e-01 8.111138296378e-01 8.149461992988e-01 8.183232304599e-01 8.212166717737e-01 8.236016505795e-01 8.254789253495e-01 8.268536782328e-01 8.277457470091e-01 8.281984521018e-01 8.282531016508e-01 8.279819134068e-01 8.274582628289e-01 8.267692759164e-01 8.260212352687e-01 8.253107406334e-01 8.247595582655e-01 8.244811978484e-01 8.245843623394e-01 8.251912567796e-01 8.263950732107e-01 8.282964834122e-01 8.309702748837e-01 8.344697191360e-01 8.388451060646e-01 8.441003432597e-01 8.502302063495e-01 8.572055193140e-01 8.649602369663e-01 8.734241443802e-01 8.824919017124e-01 8.920508161702e-01 9.019740066500e-01 9.121185617346e-01 9.223497925631e-01 9.325191158683e-01 9.424921969372e-01 9.521434555311e-01 9.613505945209e-01 9.700243252512e-01 9.780802936014e-01 9.854664273374e-01 9.921585675685e-01 9.981502528158e-01 1.003477439690e+00 1.008192627669e+00 1.012387648490e+00 1.016179768212e+00 1.019697014098e+00 1.023104399694e+00 1.026567097538e+00 1.030255420356e+00 1.034346467305e+00 1.038985783939e+00 1.044314692518e+00 1.050428802767e+00 1.057384878279e+00 1.065205982766e+00 1.073838447993e+00 1.083201371829e+00 1.093149917881e+00 1.103482233862e+00 1.113977975645e+00 1.124362072926e+00 1.134354723838e+00 1.143655102289e+00 1.151964365340e+00 1.159014345107e+00 1.164537308282e+00 1.168321801057e+00 1.170204427659e+00 1.170059429826e+00 1.167850946305e+00 1.163594120586e+00 1.157390980918e+00 1.149420304525e+00 1.139925818651e+00 1.129244712800e+00 1.117759517379e+00 1.105912768447e+00 1.094191487824e+00 1.083073690803e+00 1.073051043886e+00 1.064549853442e+00 1.057929084827e+00 1.053459811258e+00 1.051264281259e+00 1.051351897727e+00 1.053580399421e+00 1.057676276704e+00 1.063275881579e+00 1.069912883308e+00 1.077100724376e+00 1.084336178008e+00 1.091134905638e+00 1.097105503732e+00 1.101905999001e+00 1.105333075100e+00 1.107300347066e+00 1.107841317359e+00 1.107152499928e+00 1.105523449953e+00 1.103373882660e+00 1.101204304559e+00 1.099547273646e+00 1.098971579951e+00 1.099976190612e+00 1.102986394821e+00 1.108308457188e+00 1.116059472947e+00 1.126220019434e+00 1.138573327064e+00 1.152764304777e+00 1.168339075548e+00 1.184743425800e+00 1.201438614779e+00 1.217882813154e+00 1.233594921631e+00 1.248208105291e+00 1.261418360434e+00 1.273072979660e+00 1.283107581548e+00 1.291539739006e+00 1.298497354234e+00 1.304102630942e+00 1.308533694418e+00 1.311944505395e+00 1.314425982560e+00 1.316076034903e+00 1.316873861310e+00 1.316787232481e+00 1.315754316115e+00 1.313657448496e+00 1.310464462677e+00 1.306141194471e+00 1.300734401159e+00 1.294418464012e+00 1.287393038244e+00 1.280011767032e+00 1.272652609833e+00 1.265711763284e+00 1.259631264219e+00 1.254717914509e+00 1.251247272744e+00 1.249363060593e+00 1.249038641709e+00 1.250203717416e+00 1.252619792011e+00 1.256036617514e+00 1.260203908711e+00 1.264828972809e+00 1.269761401723e+00 1.274843348813e+00 1.279995977984e+00 1.285230369285e+00 1.290487304439e+00 1.295785437780e+00 1.301067149420e+00 1.306203620097e+00 1.311090436347e+00 1.315491199735e+00 1.319213860642e+00 1.322060253516e+00 1.323822166579e+00 1.324423905813e+00 1.323778558613e+00 1.321920166514e+00 1.318957849722e+00 1.315007275975e+00 1.310311519324e+00 1.305067321024e+00 1.299501761154e+00 1.289984847780e+00 1.274689060894e+00 1.263672445149e+00 1.263235579089e+00 1.269826639530e+00 1.273457831109e+00 1.266988315295e+00 1.252380079900e+00 1.238917180294e+00 1.234731907012e+00 1.238956792173e+00 1.242446730510e+00 1.236409397986e+00 1.220288274197e+00 1.202275341422e+00 1.192109883282e+00 1.192039987360e+00 1.194739563871e+00 1.190517366965e+00 1.176442671294e+00 1.159090614086e+00 1.148821883977e+00 1.150226669986e+00 1.157772028106e+00 1.161400276643e+00 1.156203711053e+00 1.147023711394e+00 1.144178604086e+00 1.153819293555e+00 1.171910989058e+00 1.188078423048e+00 1.195192928636e+00 1.195379875808e+00 1.197624718270e+00 1.209050903031e+00 1.227770464425e+00 1.244397050170e+00 1.250413681577e+00 1.245233283383e+00 1.236091338299e+00 1.231002140295e+00 1.230906701280e+00 1.228701561370e+00 1.215411122337e+00 1.136433695716e+00 1.069276111470e+00 9.971905903331e-01 9.758679828967e-01 1.016554207553e+00 1.065420792642e+00 1.071046796525e+00 1.027391224219e+00 9.687856362528e-01 9.378769498618e-01 9.463771718896e-01 9.694636506623e-01 9.774954800751e-01 9.602881167450e-01 9.296737210520e-01 9.089369128020e-01 9.139632413498e-01 9.374205150573e-01 9.548801124826e-01 9.483689422878e-01 9.242610292959e-01 9.106005712278e-01 9.289094407372e-01 9.659767224304e-01 9.866187318898e-01 9.701618416893e-01 9.307902441133e-01 9.086053111308e-01 9.314360022549e-01 9.831897588863e-01 1.023192735179e+00 1.023731112749e+00 9.847221939638e-01 9.301787205953e-01 8.958867718428e-01 9.069533246454e-01 9.553038840552e-01 1.004000650744e+00 1.014740828559e+00 9.727802598717e-01 9.004763969300e-01 8.522856304110e-01 8.701576444340e-01 9.312683171547e-01 9.760793620295e-01 9.692621421857e-01 9.212170164264e-01 8.754164003526e-01 8.699049090503e-01 9.008688177102e-01 9.363785620891e-01 9.543804299021e-01 9.533958631101e-01 9.409222274359e-01 9.239724696245e-01 9.110418049631e-01 9.140100759908e-01 9.367794031682e-01 9.638197493109e-01 9.708825784363e-01 9.484139595685e-01 9.133947007052e-01 8.954989972446e-01 9.045202427154e-01 9.189669849144e-01 9.141900465855e-01 8.907409774892e-01 8.721752649523e-01 8.757306310252e-01 8.897537725700e-01 8.894744632090e-01 8.677522170645e-01 8.437873443239e-01 8.425634839569e-01 8.655267260640e-01 8.898812816777e-01 8.952030821326e-01 8.807168234258e-01 8.612905861388e-01 8.521089834814e-01 8.561770479388e-01 8.649497846977e-01 8.671877309977e-01 8.561540692367e-01 8.335234085850e-01 8.096915764988e-01 7.972055277460e-01 7.981143748521e-01 7.996822869198e-01 7.880295486820e-01 7.654302653351e-01 7.521168441179e-01 7.650214140067e-01 7.946844115675e-01 8.151520795618e-01 8.133412444141e-01 8.026503110363e-01 8.087483382629e-01 8.390211005674e-01 8.733951938968e-01 8.886718213797e-01 8.816619017827e-01 8.687218921462e-01 8.664305887306e-01 8.739312178498e-01 8.771426352035e-01 8.666970860415e-01 8.464460897114e-01 8.271396741441e-01 8.157765546299e-01 8.117301990081e-01 8.103922111373e-01 8.063543248817e-01 7.946255101105e-01 7.749589954117e-01 7.570485878428e-01 7.561882126388e-01 7.756559400425e-01 7.970058620293e-01 7.964974494877e-01 7.694739581129e-01 7.396072617846e-01 7.396454240836e-01 7.743547390784e-01 8.454193178463e-01
 1.241179271759e+00 1.238926745066e+00 1.238462933379e+00 1.238568473296e+00 1.237178898562e+00 1.234405409666e+00 1.232361667592e+00 1.232064856294e+00 1.232040294543e+00 1.230538995890e+00 1.227941997881e+00 1.226094860023e+00 1.225760084518e+00 1.225630054154e+00 1.224111289031e+00 1.221508724554e+00 1.219657967238e+00 1.219371115165e+00 1.219229033527e+00 1.217588462576e+00 1.214949457389e+00 1.213234228476e+00 1.213044289264e+00 1.212847706889e+00 1.211135265685e+00 1.208482563281e+00 1.206761731136e+00 1.206583760271e+00 1.206390648545e+00 1.204565925498e+00 1.201743239072e+00 1.200010497529e+00 1.199933229471e+00 1.199692473420e+00 1.197696140086e+00 1.194865822149e+00 1.193309940840e+00 1.193319983624e+00 1.192964061456e+00 1.190815877909e+00 1.187964818566e+00 1.186511586631e+00 1.186588144277e+00 1.186119061600e+00 1.183754716640e+00 1.180810995162e+00 1.179402301337e+00 1.179433896599e+00 1.178785931904e+00 1.176341263703e+00 1.173481650755e+00 1.172091137364e+00 1.171950685252e+00 1.171131033505e+00 1.168722575389e+00 1.166069500151e+00 1.164830858573e+00 1.164630421435e+00 1.163640524747e+00 1.161221085751e+00 1.158789158431e+00 1.157745741197e+00 1.157513385904e+00 1.156394087740e+00 1.153925142828e+00 1.151480542050e+00 1.150377879265e+00 1.150069554467e+00 1.148891522046e+00 1.146357969795e+00 1.143797498865e+00 1.142496959162e+00 1.141989266159e+00 1.140782542665e+00 1.138362094906e+00 1.135774674392e+00 1.134203581021e+00 1.133449432450e+00 1.132257650014e+00 1.130022808480e+00 1.127543214339e+00 1.125860513470e+00 1.124897819985e+00 1.123694112412e+00 1.121705235719e+00 1.119419141510e+00 1.117661040122e+00 1.116537419390e+00 1.115335735528e+00 1.113507407571e+00 1.111368515234e+00 1.109601664705e+00 1.108347405868e+00 1.107111463536e+00 1.105428036109e+00 1.103409589261e+00 1.101575730906e+00 1.100185070421e+00 1.098915111722e+00 1.097310694814e+00 1.095377638421e+00 1.093511245633e+00 1.091974601937e+00 1.090622037027e+00 1.089105394716e+00 1.087278083746e+00 1.085366970483e+00 1.083680793875e+00 1.082222442711e+00 1.080729394239e+00 1.079008331026e+00 1.077126364120e+00 1.075306507018e+00 1.073696097408e+00 1.072200139143e+00 1.070582180553e+00 1.068747817488e+00 1.066842303475e+00 1.065070944958e+00 1.063479566089e+00 1.061921012215e+00 1.060190266338e+00 1.058257826346e+00 1.056333611758e+00 1.054615297014e+00 1.053038366763e+00 1.051370810562e+00 1.049477834033e+00 1.047462275810e+00 1.045573668853e+00 1.043911485045e+00 1.042280321828e+00 1.040440482169e+00 1.038412553354e+00 1.036415257976e+00 1.034602253072e+00 1.032909002588e+00 1.031121989307e+00 1.029135356766e+00 1.027090862670e+00 1.025170847215e+00 1.023371946062e+00 1.021564713460e+00 1.019649556655e+00 1.017639417798e+00 1.015642536826e+00 1.013739538391e+00 1.011879038998e+00 1.009981610038e+00 1.008032763182e+00 1.006048973710e+00 1.004069012004e+00 1.002139188058e+00 1.000231511602e+00 9.982871684299e-01 9.963043162775e-01 9.943126889453e-01 9.923383960597e-01 9.903927002157e-01 9.884336336177e-01 9.864234298351e-01 9.844066750806e-01 9.824294932801e-01 9.804553479980e-01 9.784434484679e-01 9.763993901268e-01 9.743629535226e-01 9.723715367093e-01 9.703905965638e-01 9.683446947314e-01 9.662559715919e-01 9.642063686072e-01 9.622022440313e-01 9.601878269803e-01 9.581241172589e-01 9.560303981983e-01 9.539684709371e-01 9.519490211687e-01 9.499023810968e-01 9.478064270553e-01 9.457160736744e-01 9.436640473105e-01 9.416188679332e-01 9.395451307142e-01 9.374412469746e-01 9.353471315763e-01 9.332901550408e-01 9.312266292654e-01 9.291255232687e-01 9.270229828736e-01 9.249431236609e-01 9.228704308006e-01 9.207814649982e-01 9.186678200378e-01 9.165550448451e-01 9.144676422909e-01 9.123831464732e-01 9.102690680549e-01 9.081431640132e-01 9.060233215743e-01 9.039136201829e-01 9.018037952924e-01 8.996769274407e-01 8.975358639105e-01 8.954009516916e-01 8.932743552573e-01 8.911402956210e-01 8.889959830061e-01 8.868449622281e-01 8.846932328187e-01 8.825463747340e-01 8.803979169409e-01 8.782351477473e-01 8.760723713321e-01 8.739109119615e-01 8.717457857348e-01 8.695758415898e-01 8.674021708307e-01 8.652245399687e-01 8.630509749907e-01 8.608747898977e-01 8.586865889520e-01 8.564978781018e-01 8.543112801374e-01 8.521205030514e-01 8.499271332075e-01 8.477284540494e-01 8.455239241579e-01 8.433253390107e-01 8.411262400841e-01 8.389163330243e-01 8.367043939652e-01 8.344911851603e-01 8.322732937823e-01 8.300614326799e-01 8.278426221340e-01 8.256162314425e-01 8.233926619877e-01 8.211654354692e-01 8.189325436081e-01 8.167046254433e-01 8.144712476686e-01 8.122317780869e-01 8.099979610796e-01 8.077517852080e-01 8.055065144675e-01 8.032672118690e-01 8.010188210498e-01 7.987696916646e-01 7.965247847225e-01 7.942695284814e-01 7.920152400611e-01 7.897629905804e-01 7.875025856790e-01 7.852468241082e-01 7.829911385244e-01 7.807249161873e-01 7.784652556529e-01 7.762028222286e-01 7.739314938686e-01 7.716686389128e-01 7.694014015544e-01 7.671289097269e-01 7.648625871162e-01 7.625865267718e-01 7.603094327448e-01 7.580410758975e-01 7.557629304922e-01 7.534856226042e-01 7.512136790198e-01 7.489323374875e-01 7.466539270145e-01 7.443764197038e-01 7.420912702140e-01 7.398124041394e-01 7.375330962366e-01 7.352462099676e-01 7.329664212486e-01 7.306817491026e-01 7.283928876713e-01 7.261121124715e-01 7.238251977476e-01 7.215391641369e-01 7.192571782810e-01 7.169655309853e-01 7.146780786793e-01 7.123956427522e-01 7.101062549250e-01 7.078216333304e-01 7.055383237323e-01 7.032476635986e-01 7.009632615365e-01 6.986778933608e-01 6.963913281471e-01 6.941110371262e-01 6.918240198512e-01 6.895367799877e-01 6.872564196324e-01 6.849716548053e-01 6.826900660330e-01 6.804106611522e-01 6.781277071642e-01 6.758480542411e-01 6.735716683361e-01 6.712905214392e-01 6.690157641103e-01 6.667402744137e-01 6.644639072226e-01 6.621928128829e-01 6.599219819130e-01 6.576495111346e-01 6.553831116240e-01 6.531133358275e-01 6.508458720577e-01 6.485849418804e-01 6.463207437223e-01 6.440591923378e-01 6.418018036458e-01 6.395410731083e-01 6.372872756580e-01 6.350359224291e-01 6.327829907894e-01 6.305371262355e-01 6.282881838147e-01 6.260409870399e-01 6.238017794398e-01 6.215615114498e-01 6.193251090547e-01 6.170942201731e-01 6.148586898085e-01 6.126313496333e-01 6.104060510431e-01 6.081829823666e-01 6.059705306822e-01 6.037542920587e-01 6.015417805914e-01 5.993371044867e-01 5.971276006416e-01 5.949312816860e-01 5.927390717520e-01 5.905432558954e-01 5.883580810694e-01 5.861703192969e-01 5.839858022828e-01 5.818138708652e-01 5.796380307105e-01 5.774709545124e-01 5.753090576907e-01 5.731427048704e-01 5.709888769733e-01 5.688365687774e-01 5.666880724564e-01 5.645528274614e-01 5.624132841350e-01 5.602815378836e-01 5.581585865096e-01 5.560336954667e-01 5.539235303872e-01 5.518150743319e-01 5.497105057646e-01 5.476182134226e-01 5.455230477876e-01 5.434389623042e-01 5.413632854375e-01 5.392873813260e-01 5.372265388526e-01 5.351660995995e-01 5.331096155076e-01 5.310679849799e-01 5.290247005479e-01 5.269932700636e-01 5.249708771817e-01 5.229467151879e-01 5.209401302583e-01 5.189332224898e-01 5.169347237146e-01 5.149503416401e-01 5.129644192844e-01 5.109935808995e-01 5.090293423605e-01 5.070677958727e-01 5.051226577531e-01 5.031783326599e-01 5.012467772489e-01 4.993274023828e-01 4.974076627108e-01 4.955055636571e-01 4.936074944862e-01 4.917151077215e-01 4.898434305576e-01 4.879698953463e-01 4.861106628418e-01 4.842623063130e-01 4.824163298644e-01 4.805914652523e-01 4.787702731537e-01 4.769579163922e-01 4.751612757348e-01 4.733637347208e-01 4.715889207253e-01 4.698210047943e-01 4.680592673075e-01 4.663166994404e-01 4.645722270368e-01 4.628483544061e-01 4.611385703969e-01 4.594312776662e-01 4.577441576820e-01 4.560590384165e-01 4.543881608529e-01 4.527376629390e-01 4.510879178695e-01 4.494593056504e-01 4.478367049825e-01 4.462245650399e-01 4.446357799608e-01 4.430475739575e-01 4.414801541920e-01 4.399233407816e-01 4.383732573767e-01 4.368488956024e-01 4.353260902166e-01 4.338224154086e-01 4.323345773882e-01 4.308513103741e-01 4.293937857942e-01 4.279414548514e-01 4.265043567765e-01 4.250886142408e-01 4.236739834321e-01 4.222867044352e-01 4.209081747740e-01 4.195393351827e-01 4.181965497561e-01 4.168566064834e-01 4.155419552283e-01 4.142392060876e-01 4.129430118290e-01 4.116759594633e-01 4.104116895562e-01 4.091705890642e-01 4.079464820528e-01 4.067272272363e-01 4.055364488813e-01 4.043515196267e-01 4.031870773325e-01 4.020447606976e-01 4.009028893341e-01 3.997914446973e-01 3.986882878723e-01 3.976016832946e-01 3.965401128043e-01 3.954814385876e-01 3.944502352903e-01 3.934304388992e-01 3.924247184989e-01 3.914479289568e-01 3.904722030675e-01 3.895232957683e-01 3.885897975224e-01 3.876666204253e-01 3.867741791802e-01 3.858851514781e-01 3.850206027897e-01 3.841748057810e-01 3.833364269701e-01 3.825313054525e-01 3.817301362721e-01 3.809501219733e-01 3.801926186952e-01 3.794413884001e-01 3.787218989896e-01 3.780105661070e-01 3.773161748760e-01 3.766491509767e-01 3.759861750195e-01 3.753555772458e-01 3.747339233345e-01 3.741261064009e-01 3.735502890498e-01 3.729758221273e-01 3.724322653376e-01 3.719027773482e-01 3.713816145260e-01 3.708958882000e-01 3.704124345153e-01 3.699573106223e-01 3.695191489094e-01 3.690857363517e-01 3.686916525721e-01 3.682963394655e-01 3.679292855621e-01 3.675837634610e-01 3.672370268406e-01 3.669339694095e-01 3.666297353091e-01 3.663507028958e-01 3.660965655365e-01 3.658378584236e-01 3.656261248048e-01 3.654098589672e-01 3.652181302825e-01 3.650552111121e-01 3.648844801350e-01 3.647628326630e-01 3.646371105029e-01 3.645334537673e-01 3.644619786142e-01 3.643774098797e-01 3.643462049038e-01 3.643075370879e-01 3.642907255879e-01 3.643100350239e-01 3.643131602650e-01 3.643702031430e-01 3.644207567544e-01 3.644924421525e-01 3.646015086318e-01 3.646920384669e-01 3.648376939964e-01 3.649760786376e-01 3.651340441006e-01 3.653328700972e-01 3.655102962280e-01 3.657457258595e-01 3.659730975242e-01 3.662189274421e-01 3.665065196186e-01 3.667720821898e-01 3.670946510368e-01 3.674102761512e-01 3.677446065670e-01 3.681200277077e-01 3.684745559200e-01 3.688847299589e-01 3.692907208054e-01 3.697122876316e-01 3.701748737551e-01 3.706196212712e-01 3.711161199998e-01 3.716111151721e-01 3.721191443632e-01 3.726712052025e-01 3.732054161485e-01 3.737893811356e-01 3.743742540670e-01 3.749706725604e-01 3.756108315583e-01 3.762352748174e-01 3.769046615783e-01 3.775812099384e-01 3.782645217593e-01 3.789946076966e-01 3.797083684572e-01 3.804656651515e-01 3.812343290947e-01 3.820053047302e-01 3.828269973778e-01 3.836310370331e-01 3.844755423843e-01 3.853366656594e-01 3.861953257502e-01 3.871063105742e-01 3.880002234009e-01 3.889332921769e-01 3.898874476869e-01 3.908342065497e-01 3.918367858467e-01 3.928210511243e-01 3.938421369289e-01 3.948873782299e-01 3.959216781179e-01 3.970141781343e-01 3.980881522964e-01 3.991983560731e-01 4.003342748775e-01 4.014577791086e-01 4.026388870464e-01 4.038039274706e-01 4.050011220144e-01 4.062269863199e-01 4.074385200685e-01 4.087067906078e-01 4.099632414902e-01 4.112467942150e-01 4.125616198856e-01 4.138612595021e-01 4.152170876614e-01 4.165608152519e-01 4.179287075874e-01 4.193312994408e-01 4.207165471901e-01 4.221567316560e-01 4.235873653608e-01 4.250385709974e-01 4.265264252313e-01 4.279941495737e-01 4.295159601912e-01 4.310311359408e-01 4.325606857142e-01 4.341304552843e-01 4.356782789489e-01 4.372774091992e-01 4.388733419166e-01 4.404772354134e-01 4.421252259062e-01 4.437479747927e-01 4.454201721134e-01 4.470903871595e-01 4.487653080405e-01 4.504846248581e-01 4.521779174597e-01 4.539168492593e-01 4.556556552295e-01 4.573945709802e-01 4.591788479432e-01 4.609352319586e-01 4.627332823580e-01 4.645336883753e-01 4.663289344609e-01 4.681693465641e-01 4.699801375492e-01 4.718295591375e-01 4.736816492042e-01 4.755245363631e-01 4.774117528205e-01 4.792690748125e-01 4.811585465249e-01 4.830537607437e-01 4.849335820835e-01 4.868571147145e-01 4.887496670637e-01 4.906682845749e-01 4.925958887427e-01 4.945007179656e-01 4.964489815249e-01 4.983644529825e-01 5.003019206465e-01 5.022474042819e-01 5.041661868348e-01 5.061251416796e-01 5.080520161331e-01 5.099934076596e-01 5.119457747643e-01 5.138650952509e-01 5.158220935265e-01 5.177466706996e-01 5.196782100935e-01 5.216209712884e-01 5.235274051745e-01 5.254669938561e-01 5.273743838450e-01 5.292807831636e-01 5.312006171989e-01 5.330783343958e-01 5.349841772541e-01 5.368595592568e-01 5.387257765668e-01 5.406062424286e-01 5.424380739117e-01 5.442957557357e-01 5.461219392254e-01 5.479315277827e-01 5.497549331305e-01 5.515258336658e-01 5.533173837417e-01 5.550767412146e-01 5.568121055846e-01 5.585602706979e-01 5.602535603707e-01 5.619603395782e-01 5.636373403617e-01 5.652803020701e-01 5.669363957429e-01 5.685331730291e-01 5.701359053776e-01 5.717119340243e-01 5.732445127437e-01 5.747900479495e-01 5.762739301545e-01 5.777551463568e-01 5.792122851877e-01 5.806181113158e-01 5.820332254430e-01 5.833853765910e-01 5.847267881086e-01 5.860452787476e-01 5.873067973977e-01 5.885748170282e-01 5.897783998344e-01 5.909639912592e-01 5.921263930981e-01 5.932261103373e-01 5.943281220331e-01 5.953680513290e-01 5.963790788658e-01 5.973710332127e-01 5.982923631182e-01 5.992140943484e-01 6.000721917087e-01 6.008939869833e-01 6.016981090305e-01 6.024278924919e-01 6.031523166302e-01 6.038154147773e-01 6.044335271265e-01 6.050359418593e-01 6.055594676254e-01 6.060719522353e-01 6.065261437597e-01 6.069282027948e-01 6.073141737584e-01 6.076199436871e-01 6.079082273834e-01 6.081423375290e-01 6.083150552110e-01 6.084742820823e-01 6.085489525494e-01 6.086018971740e-01 6.086040301930e-01 6.085374226838e-01 6.084574022657e-01 6.082937191814e-01 6.081013146879e-01 6.078613981395e-01 6.075473460628e-01 6.072174165036e-01 6.068066515485e-01 6.063592635545e-01 6.058693480192e-01 6.053005375291e-01 6.047155753971e-01 6.040506571200e-01 6.033417473175e-01 6.025959242329e-01 6.017655345496e-01 6.009180133449e-01 5.999933249091e-01 5.990199825630e-01 5.980124512557e-01 5.969182554870e-01 5.958055579191e-01 5.946200666331e-01 5.933791177416e-01 5.921075124815e-01 5.907488233242e-01 5.893675910938e-01 5.879192553073e-01 5.864092671348e-01 5.848754869727e-01 5.832533334075e-01 5.816071365495e-01 5.798987157454e-01 5.781243786737e-01 5.763284288364e-01 5.744464743378e-01 5.725349391791e-01 5.705698800209e-01 5.685349710474e-01 5.664815977827e-01 5.643451687397e-01 5.621764422414e-01 5.599620937417e-01 5.576723736223e-01 5.553681996589e-01 5.529842120713e-01 5.505642378521e-01 5.481045442614e-01 5.455700163728e-01 5.430226426308e-01 5.404004918904e-01 5.377394559429e-01 5.350461800523e-01 5.322762842764e-01 5.294947299000e-01 5.266434487223e-01 5.237525853593e-01 5.208349805153e-01 5.178416875585e-01 5.148386583300e-01 5.117738241929e-01 5.086656808170e-01 5.055387176771e-01 5.023379411153e-01 4.991281996400e-01 4.958639816032e-01 4.925542233417e-01 4.892341542828e-01 4.858432458532e-01 4.824452682420e-01 4.790031452245e-01 4.755140432885e-01 4.720225886612e-01 4.684652230828e-01 4.649012269649e-01 4.613024378807e-01 4.576591987349e-01 4.540199700408e-01 4.503214786596e-01 4.466196257843e-01 4.428945550181e-01 4.391276820969e-01 4.353711961245e-01 4.315655584557e-01 4.277581380748e-01 4.239394831675e-01 4.200817667383e-01 4.162442983767e-01 4.123675117873e-01 4.084928546051e-01 4.046208942728e-01 4.007158154906e-01 3.968389061498e-01 3.929353947104e-01 3.890371779288e-01 3.851550385582e-01 3.812485247129e-01 3.773791238268e-01 3.734983791701e-01 3.696293484529e-01 3.657911549959e-01 3.619396747258e-01 3.581345188029e-01 3.543319656255e-01 3.505503622026e-01 3.468138877857e-01 3.430766474227e-01 3.393971305531e-01 3.357367085915e-01 3.321089617064e-01 3.285423771524e-01 3.249889697441e-01 3.215024612737e-01 3.180556879304e-01 3.146504066533e-01 3.113216732562e-01 3.080203512342e-01 3.047993522261e-01 3.016361367742e-01 2.985242295274e-01 2.955034841661e-01 2.925279231568e-01 2.896407911068e-01 2.868263633343e-01 2.840740600105e-01 2.814235807397e-01 2.788323974878e-01 2.763350954818e-01 2.739254685135e-01 2.715851320688e-01 2.693545167360e-01 2.671909667467e-01 2.651246145615e-01 2.631527102544e-01 2.612524969139e-01 2.594618539970e-01 2.577446255536e-01 2.561195721326e-01 2.545912097180e-01 2.531305557163e-01 2.517740024043e-01 2.504882041448e-01 2.492858793397e-01 2.481718609711e-01 2.471168129990e-01 2.461539035378e-01 2.452517430058e-01 2.444178785022e-01 2.436610564723e-01 2.429496929199e-01 2.423119191279e-01 2.417218577742e-01 2.411808489416e-01 2.406983181235e-01 2.402451176975e-01 2.398451180883e-01 2.394770967630e-01 2.391376543967e-01 2.388404342129e-01 2.385575700714e-01 2.383045130146e-01 2.380706911119e-01 2.378466573487e-01 2.376476329081e-01 2.374500074227e-01 2.372662382644e-01 2.370915434221e-01 2.369131750545e-01 2.367503693099e-01 2.365806852230e-01 2.364152591404e-01 2.362553694785e-01 2.360876485139e-01 2.359289376777e-01 2.357669692334e-01 2.356072227351e-01 2.354569613909e-01 2.353068628963e-01 2.351707702526e-01 2.350437803396e-01 2.349299229653e-01 2.348385763863e-01 2.347638885182e-01 2.347201062063e-01 2.347072746897e-01 2.347280565687e-01 2.347991382087e-01 2.349112699878e-01 2.350823866299e-01 2.353186350222e-01 2.356171450748e-01 2.359978570908e-01 2.364579569498e-01 2.370076582089e-01 2.376610242988e-01 2.384108036743e-01 2.392818806057e-01 2.402685530959e-01 2.413802213582e-01 2.426312129784e-01 2.440142959162e-01 2.455481949145e-01 2.472292997965e-01 2.490620403380e-01 2.510621395519e-01 2.532139963696e-01 2.555390016740e-01 2.580295214145e-01 2.606817459856e-01 2.635124499120e-01 2.664998191664e-01 2.696585341966e-01 2.729818051906e-01 2.764587820042e-01 2.801036624745e-01 2.838917813578e-01 2.878333416902e-01 2.919197430699e-01 2.961339311672e-01 3.004879736522e-01 3.049547726029e-01 3.095379745912e-01 3.142318255503e-01 3.190138624902e-01 3.238946781647e-01 3.288502965957e-01 3.338750059754e-01 3.389688890599e-01 3.441038415232e-01 3.492893079772e-01 3.545037945708e-01 3.597372961098e-01 3.649914706298e-01 3.702395783790e-01 3.754887264100e-01 3.807218717404e-01 3.859233556180e-01 3.910996232742e-01 3.962259712293e-01 4.013011412612e-01 4.063181971326e-01 4.112602340560e-01 4.161316632731e-01 4.209126221779e-01 4.256023461936e-01 4.301948930762e-01 4.346762592548e-01 4.390481826850e-01 4.432982138825e-01 4.474235614400e-01 4.514207651094e-01 4.552784863179e-01 4.590004929433e-01 4.625778741063e-01 4.660072702562e-01 4.692894941212e-01 4.724181778874e-01 4.753947238250e-01 4.782152575578e-01 4.808812823153e-01 4.833931919430e-01 4.857493766667e-01 4.879528312199e-01 4.900044692321e-01 4.919096555659e-01 4.936682503637e-01 4.952851612129e-01 4.967692469098e-01 4.981192865439e-01 4.993465441007e-01 5.004537169913e-01 5.014513556748e-01 5.023456769310e-01 5.031453030598e-01 5.038637458629e-01 5.045052211944e-01 5.050822786593e-01 5.056102399636e-01 5.060926783746e-01 5.065491481867e-01 5.069880288176e-01 5.074210859960e-01 5.078669719177e-01 5.083311654479e-01 5.088339276907e-01 5.093875128266e-01 5.099995173610e-01 5.106927346309e-01 5.114701024979e-01 5.123509579792e-01 5.133471181856e-01 5.144642466213e-01 5.157222004453e-01 5.171203691935e-01 5.186759768047e-01 5.203968681499e-01 5.222823247105e-01 5.243479507272e-01 5.265895887581e-01 5.290142479466e-01 5.316251816220e-01 5.344142777423e-01 5.373911566575e-01 5.405457774965e-01 5.438714771767e-01 5.473722574616e-01 5.510279719945e-01 5.548385793930e-01 5.587902388528e-01 5.628681040466e-01 5.670673495440e-01 5.713637076962e-01 5.757496053276e-01 5.802065814664e-01 5.847112028511e-01 5.892573082919e-01 5.938152945135e-01 5.983695049363e-01 6.029042472299e-01 6.073899048732e-01 6.118173007666e-01 6.161586950043e-01 6.203949254107e-01 6.245095694919e-01 6.284759888815e-01 6.322803944649e-01 6.359025161470e-01 6.393214640235e-01 6.425266944426e-01 6.454917702815e-01 6.482078825995e-01 6.506607003415e-01 6.528315949104e-01 6.547162931538e-01 6.562986442230e-01 6.575742214569e-01 6.585350367633e-01 6.591744775711e-01 6.594948819182e-01 6.594902982058e-01 6.591647610223e-01 6.585232407435e-01 6.575718293585e-01 6.563206754871e-01 6.547799796904e-01 6.529655636836e-01 6.508949785104e-01 6.485865567750e-01 6.460663284979e-01 6.433573544642e-01 6.404899973827e-01 6.374943207939e-01 6.344025235719e-01 6.312520101266e-01 6.280813571594e-01 6.249263823766e-01 6.218310420162e-01 6.188338951311e-01 6.159811781625e-01 6.133103618299e-01 6.108666956422e-01 6.086902154379e-01 6.068189184026e-01 6.052881650659e-01 6.041318852021e-01 6.033807832929e-01 6.030584924139e-01 6.031865120522e-01 6.037820918059e-01 6.048509499599e-01 6.064042659760e-01 6.084365780146e-01 6.109407715282e-01 6.139092047401e-01 6.173165516274e-01 6.211483968035e-01 6.253735233999e-01 6.299587596764e-01 6.348767858658e-01 6.400820249120e-01 6.455420036460e-01 6.512133304350e-01 6.570494624482e-01 6.630140688987e-01 6.690573513255e-01 6.751403883296e-01 6.812211888998e-01 6.872536521275e-01 6.932052419015e-01 6.990304839605e-01 7.046993420850e-01 7.101750331972e-01 7.154224286195e-01 7.204187555357e-01 7.251310819761e-01 7.295371034051e-01 7.336189177902e-01 7.373532136670e-01 7.407331584283e-01 7.437404827852e-01 7.463713996148e-01 7.486270172988e-01 7.504985054347e-01 7.520034797890e-01 7.531425793362e-01 7.539316878295e-01 7.543982399282e-01 7.545566660300e-01 7.544459007193e-01 7.540978497879e-01 7.535513977964e-01 7.528574129251e-01 7.520554197705e-01 7.512091148725e-01 7.503697787505e-01 7.495930411341e-01 7.489477244624e-01 7.484867814753e-01 7.482752565423e-01 7.483679110233e-01 7.488175053158e-01 7.496743162548e-01 7.509729606537e-01 7.527510339662e-01 7.550283447012e-01 7.578114299975e-01 7.611079428620e-01 7.648963645024e-01 7.691590174664e-01 7.738587574843e-01 7.789438550083e-01 7.843602399694e-01 7.900396613947e-01 7.959094869282e-01 8.018909975954e-01 8.078993546423e-01 8.138596313089e-01 8.196797394521e-01 8.252860900024e-01 8.306024451368e-01 8.355583422137e-01 8.400982994603e-01 8.441656745261e-01 8.477270310371e-01 8.507522136458e-01 8.532274477900e-01 8.551584276869e-01 8.565539933236e-01 8.574527638223e-01 8.578976373002e-01 8.579458707827e-01 8.576828025001e-01 8.571856111914e-01 8.565610401623e-01 8.559196110193e-01 8.553718448318e-01 8.550501377907e-01 8.550676973727e-01 8.555527648731e-01 8.566207090666e-01 8.583685177983e-01 8.608991353858e-01 8.642762051889e-01 8.685530688499e-01 8.737647773119e-01 8.799038456282e-01 8.869588607812e-01 8.948738993294e-01 9.035759085225e-01 9.129737382664e-01 9.229456295844e-01 9.333680597440e-01 9.440930259532e-01 9.549703803495e-01 9.658564556566e-01 9.765934490690e-01 9.870516667061e-01 9.970937644741e-01 1.006611827962e+00 1.015518306319e+00 1.023737098346e+00 1.031235439296e+00 1.037997441776e+00 1.044037985354e+00 1.049417672121e+00 1.054199270073e+00 1.058501196227e+00 1.062452055997e+00 1.066198519624e+00 1.069914278334e+00 1.073762221081e+00 1.077915783704e+00 1.082531781237e+00 1.087739515579e+00 1.093655127795e+00 1.100327704360e+00 1.107783036870e+00 1.115991572358e+00 1.124852486645e+00 1.134240787476e+00 1.143958908532e+00 1.153780700749e+00 1.163445632426e+00 1.172660440069e+00 1.181138971755e+00 1.188581505025e+00 1.194707502987e+00 1.199272476390e+00 1.202047439160e+00 1.202879138013e+00 1.201655483129e+00 1.198333610322e+00 1.192957206427e+00 1.185625510192e+00 1.176541030157e+00 1.165970758836e+00 1.154258190639e+00 1.141826324565e+00 1.129127318722e+00 1.116674164570e+00 1.104974585472e+00 1.094515753895e+00 1.085756602098e+00 1.079048116081e+00 1.074653943199e+00 1.072698642022e+00 1.073152625121e+00 1.075868697035e+00 1.080536680661e+00 1.086766154464e+00 1.094082653769e+00 1.101960580400e+00 1.109909287409e+00 1.117438212233e+00 1.124149930033e+00 1.129745546181e+00 1.134018259592e+00 1.136926618138e+00 1.138534884802e+00 1.139049659881e+00 1.138808523780e+00 1.138220432546e+00 1.137798196813e+00 1.138055351207e+00 1.139498240744e+00 1.142591636081e+00 1.147658856332e+00 1.154916969605e+00 1.164402782587e+00 1.175980510986e+00 1.189382123962e+00 1.204180091279e+00 1.219887832892e+00 1.235961443757e+00 1.251848833091e+00 1.267073909214e+00 1.281196284623e+00 1.293905930420e+00 1.304996983236e+00 1.314355841272e+00 1.322015339036e+00 1.328043620405e+00 1.332599728445e+00 1.335876005134e+00 1.338020846727e+00 1.339217873281e+00 1.339546648165e+00 1.339049334765e+00 1.337733861333e+00 1.335502303059e+00 1.332298065604e+00 1.328038165589e+00 1.322660398838e+00 1.316223710129e+00 1.308808854619e+00 1.300647622887e+00 1.292061160276e+00 1.283415154332e+00 1.275197766304e+00 1.267838103598e+00 1.261765190306e+00 1.257344293171e+00 1.254758212600e+00 1.254136713673e+00 1.255402076083e+00 1.258370611318e+00 1.262813528594e+00 1.268366082550e+00 1.274739780299e+00 1.281624715373e+00 1.288735660943e+00 1.295909218655e+00 1.302930144897e+00 1.309677318653e+00 1.316025873976e+00 1.321789664266e+00 1.326855687789e+00 1.331008981571e+00 1.334072596649e+00 1.335900401465e+00 1.336322722363e+00 1.335310075011e+00 1.332841657412e+00 1.329002762251e+00 1.323984095885e+00 1.317975505555e+00 1.311292918417e+00 1.304227146004e+00 1.297062784986e+00 1.286529755954e+00 1.270380766999e+00 1.258734649794e+00 1.257956973564e+00 1.264493519571e+00 1.268287098273e+00 1.262160484852e+00 1.248121080646e+00 1.235512934071e+00 1.232441643566e+00 1.237900599440e+00 1.242567155279e+00 1.237527459649e+00 1.222217571415e+00 1.204864129876e+00 1.195209123179e+00 1.195451553050e+00 1.198202438529e+00 1.193731891345e+00 1.179115795704e+00 1.161005750053e+00 1.149860065901e+00 1.150334834882e+00 1.156877550805e+00 1.159325221823e+00 1.152652422107e+00 1.141669851255e+00 1.136814395670e+00 1.144427516990e+00 1.160604520342e+00 1.174978673000e+00 1.180363443673e+00 1.178867355658e+00 1.179524182475e+00 1.189500282894e+00 1.206865594287e+00 1.222179217147e+00 1.227021522231e+00 1.221100945161e+00 1.212012428915e+00 1.207830712519e+00 1.208989549157e+00 1.207889653525e+00 1.194346724514e+00 1.088707336926e+00 1.023710389263e+00 9.655086857790e-01 9.787523128941e-01 1.040704938876e+00 1.080019456611e+00 1.057786829565e+00 9.918731609608e-01 9.361761366810e-01 9.301581201648e-01 9.589674709315e-01 9.799151915181e-01 9.696598693566e-01 9.367886072401e-01 9.079075926558e-01 9.034805428160e-01 9.205770985153e-01 9.381839848103e-01 9.370965751193e-01 9.159489651229e-01 8.944305341792e-01 8.980859801787e-01 9.298169641559e-01 9.620257222400e-01 9.635149939035e-01 9.290188979991e-01 8.882903825190e-01 8.848427112851e-01 9.297380420170e-01 9.874737901649e-01 1.014926310390e+00 9.949300642302e-01 9.421343950417e-01 8.924664012782e-01 8.808437462119e-01 9.142708674121e-01 9.666429928594e-01 1.000732573796e+00 9.912370832019e-01 9.389344875713e-01 8.762124586321e-01 8.519839049258e-01 8.847786284944e-01 9.377676469233e-01 9.611601813301e-01 9.371224904764e-01 8.891435042581e-01 8.607966056970e-01 8.728704362913e-01 9.042121682541e-01 9.238316183426e-01 9.228632164377e-01 9.131226911412e-01 9.070869465474e-01 9.057444563174e-01 9.058256232680e-01 9.100674557012e-01 9.221673358452e-01 9.353353162408e-01 9.358566108888e-01 9.196189729575e-01 9.003487836930e-01 8.958285488225e-01 9.048963700263e-01 9.076745452676e-01 8.907757365476e-01 8.651080994619e-01 8.552189147450e-01 8.682909609002e-01 8.828590319323e-01 8.747796433014e-01 8.448814649017e-01 8.195708817508e-01 8.230925391295e-01 8.489911121357e-01 8.697355818398e-01 8.680998751334e-01 8.503547914050e-01 8.357537902788e-01 8.363368007314e-01 8.468886548410e-01 8.539935620428e-01 8.491959747945e-01 8.333724759534e-01 8.145069516847e-01 8.023962893144e-01 8.012818359947e-01 8.043068141423e-01 7.978563826517e-01 7.753798318426e-01 7.483150598246e-01 7.403437749152e-01 7.616630169743e-01 7.929230146755e-01 8.057877004218e-01 7.925033921585e-01 7.746373819531e-01 7.828095887746e-01 8.208318116797e-01 8.609516478169e-01 8.763284030053e-01 8.654485197668e-01 8.495037690897e-01 8.495734344969e-01 8.648870122355e-01 8.771491559228e-01 8.723021324927e-01 8.521684820849e-01 8.295748832175e-01 8.162857942669e-01 8.144795072314e-01 8.173075471437e-01 8.146244729124e-01 7.992016281206e-01 7.730242244827e-01 7.500515730475e-01 7.475398007394e-01 7.667061986939e-01 7.866546420696e-01 7.842986496879e-01 7.575435906111e-01 7.312637111039e-01 7.359463292764e-01 7.732529576657e-01 8.519445654934e-01
 1.258174623978e+00 1.255924103681e+00 1.255509710506e+00 1.255659406691e+00 1.254269837390e+00 1.251481287706e+00 1.249449605763e+00 1.249190630347e+00 1.249202006429e+00 1.247714014929e+00 1.245110531518e+00 1.243262577307e+00 1.242957390948e+00 1.242870514229e+00 1.241365541218e+00 1.238748994398e+00 1.236903230739e+00 1.236651880102e+00 1.236544538055e+00 1.234913004535e+00 1.232274091174e+00 1.230570039734e+00 1.230406618981e+00 1.230239182553e+00 1.228542398556e+00 1.225889315058e+00 1.224175775173e+00 1.224027200828e+00 1.223866423903e+00 1.222049373838e+00 1.219222479877e+00 1.217506132401e+00 1.217462657643e+00 1.217248587948e+00 1.215261256380e+00 1.212432588207e+00 1.210892201742e+00 1.210932182016e+00 1.210604153504e+00 1.208462323012e+00 1.205610113916e+00 1.204175356369e+00 1.204288894195e+00 1.203839288687e+00 1.201470241337e+00 1.198525998697e+00 1.197145553547e+00 1.197215766138e+00 1.196586920378e+00 1.194137000702e+00 1.191274858118e+00 1.189912132997e+00 1.189815603891e+00 1.189020945518e+00 1.186608688547e+00 1.183955970529e+00 1.182747355716e+00 1.182586329708e+00 1.181614058925e+00 1.179196957995e+00 1.176776482734e+00 1.175762429924e+00 1.175558229730e+00 1.174447111237e+00 1.171976172627e+00 1.169546069432e+00 1.168480230815e+00 1.168199344601e+00 1.167018293417e+00 1.164474417827e+00 1.161931707179e+00 1.160674041692e+00 1.160195462820e+00 1.158988548774e+00 1.156557920365e+00 1.153982273847e+00 1.152451755721e+00 1.151735979130e+00 1.150553083089e+00 1.148311046746e+00 1.145841634460e+00 1.144194450211e+00 1.143268797153e+00 1.142084282160e+00 1.140098579625e+00 1.137818661793e+00 1.136086961344e+00 1.134999072187e+00 1.133821090079e+00 1.132000090365e+00 1.129870054387e+00 1.128122364223e+00 1.126897773090e+00 1.125686871328e+00 1.124015983217e+00 1.122002732726e+00 1.120183285350e+00 1.118819050550e+00 1.117572022820e+00 1.115981124355e+00 1.114056315238e+00 1.112201155818e+00 1.110682125217e+00 1.109353964828e+00 1.107855187258e+00 1.106034762956e+00 1.104130954597e+00 1.102459399487e+00 1.101023203095e+00 1.099550586692e+00 1.097841555077e+00 1.095964474841e+00 1.094153261128e+00 1.092564142904e+00 1.091092546372e+00 1.089488730301e+00 1.087658762824e+00 1.085758632392e+00 1.084004215865e+00 1.082438379903e+00 1.080899960525e+00 1.079174433317e+00 1.077242001931e+00 1.075331299577e+00 1.073637685257e+00 1.072082484688e+00 1.070423765573e+00 1.068529803756e+00 1.066520614780e+00 1.064654693322e+00 1.063016782992e+00 1.061396881939e+00 1.059556527088e+00 1.057533622120e+00 1.055552142830e+00 1.053761433943e+00 1.052083851587e+00 1.050300430200e+00 1.048315556709e+00 1.046284194112e+00 1.044383826236e+00 1.042600870771e+00 1.040800805250e+00 1.038891490214e+00 1.036889818509e+00 1.034908736611e+00 1.033022379699e+00 1.031172048177e+00 1.029281764987e+00 1.027343324952e+00 1.025369840358e+00 1.023403484945e+00 1.021488395015e+00 1.019588006000e+00 1.017651266791e+00 1.015679221042e+00 1.013700523859e+00 1.011738782320e+00 1.009802460109e+00 1.007848945363e+00 1.005846284161e+00 1.003844727302e+00 1.001879797627e+00 9.999125315312e-01 9.979056515472e-01 9.958701868767e-01 9.938466714844e-01 9.918682018674e-01 9.898928302840e-01 9.878497366210e-01 9.857700591568e-01 9.837342656680e-01 9.817400238686e-01 9.797301385001e-01 9.776703546525e-01 9.755857803672e-01 9.735354470144e-01 9.715239861295e-01 9.694791858605e-01 9.673881331290e-01 9.653084952739e-01 9.632653132497e-01 9.612248432238e-01 9.591534811049e-01 9.570546469402e-01 9.549695209897e-01 9.529197413468e-01 9.508578304610e-01 9.487599674150e-01 9.466635418183e-01 9.445903127419e-01 9.425206170884e-01 9.404334251793e-01 9.383226557876e-01 9.362147325803e-01 9.341321635775e-01 9.320484788935e-01 9.299355947474e-01 9.278124757431e-01 9.256957834896e-01 9.235886246681e-01 9.214790899518e-01 9.193523589018e-01 9.172115337182e-01 9.150792378569e-01 9.129532145692e-01 9.108180709174e-01 9.086736658991e-01 9.065221161802e-01 9.043699758713e-01 9.022234862083e-01 9.000720616319e-01 8.979083847804e-01 8.957441200904e-01 8.935807453210e-01 8.914126657379e-01 8.892412734540e-01 8.870639432512e-01 8.848839888865e-01 8.827078432501e-01 8.805278252316e-01 8.783348795686e-01 8.761424968223e-01 8.739521014637e-01 8.717563172872e-01 8.695584074018e-01 8.673534525388e-01 8.651429833684e-01 8.629392639712e-01 8.607340956514e-01 8.585159170322e-01 8.562980087220e-01 8.540760389088e-01 8.518519514837e-01 8.496311713778e-01 8.474034287128e-01 8.451677101854e-01 8.429360659801e-01 8.406978156787e-01 8.384555658431e-01 8.362176760952e-01 8.339722763262e-01 8.317230056079e-01 8.294759097562e-01 8.272190147082e-01 8.249615561000e-01 8.227092514873e-01 8.204478292956e-01 8.181857123947e-01 8.159260811074e-01 8.136566424252e-01 8.113883510413e-01 8.091208759569e-01 8.068446031832e-01 8.045731146052e-01 8.023011491074e-01 8.000181669391e-01 7.977412285870e-01 7.954606545255e-01 7.931715665941e-01 7.908911204949e-01 7.886035821808e-01 7.863125081662e-01 7.840258462807e-01 7.817289539602e-01 7.794321216584e-01 7.771421070882e-01 7.748408619720e-01 7.725423612442e-01 7.702474096937e-01 7.679423900485e-01 7.656408078451e-01 7.633382645378e-01 7.610282041101e-01 7.587260181059e-01 7.564191410855e-01 7.541061486444e-01 7.517998222502e-01 7.494872750128e-01 7.471705771912e-01 7.448615180935e-01 7.425460101408e-01 7.402302943396e-01 7.379174166337e-01 7.355952248805e-01 7.332772471962e-01 7.309625265530e-01 7.286402287824e-01 7.263240511247e-01 7.240063928635e-01 7.216817764445e-01 7.193627494500e-01 7.170413292228e-01 7.147192580969e-01 7.124023878023e-01 7.100778188750e-01 7.077535219792e-01 7.054343336371e-01 7.031107090091e-01 7.007892349991e-01 6.984688869248e-01 6.961458071385e-01 6.938241555036e-01 6.915047332340e-01 6.891814790750e-01 6.868624103624e-01 6.845429064334e-01 6.822206141471e-01 6.799049447367e-01 6.775867370931e-01 6.752676456509e-01 6.729524510193e-01 6.706339522662e-01 6.683182502460e-01 6.660064211894e-01 6.636913011115e-01 6.613781364957e-01 6.590684315359e-01 6.567541866918e-01 6.544486593644e-01 6.521409312021e-01 6.498331535690e-01 6.475310948809e-01 6.452245969502e-01 6.429198334052e-01 6.406226332858e-01 6.383214815803e-01 6.360265513354e-01 6.337340606447e-01 6.314362757410e-01 6.291464953221e-01 6.268579005073e-01 6.245704954453e-01 6.222935619342e-01 6.200107471327e-01 6.177318629886e-01 6.154588719057e-01 6.131811676218e-01 6.109153455792e-01 6.086525459332e-01 6.063855768105e-01 6.041287379170e-01 6.018665165277e-01 5.996093009418e-01 5.973626201726e-01 5.951102994808e-01 5.928675503658e-01 5.906269732979e-01 5.883814314150e-01 5.861494628168e-01 5.839150105413e-01 5.816865955898e-01 5.794685926124e-01 5.772445231245e-01 5.750299084731e-01 5.728211641918e-01 5.706104825645e-01 5.684142392107e-01 5.662166826563e-01 5.640231467000e-01 5.618407119420e-01 5.596543010944e-01 5.574785290061e-01 5.553093741830e-01 5.531385000334e-01 5.509841670578e-01 5.488257274619e-01 5.466733003433e-01 5.445334731888e-01 5.423898207766e-01 5.402592079987e-01 5.381349295737e-01 5.360081541582e-01 5.338983893600e-01 5.317864603039e-01 5.296833974081e-01 5.275919520474e-01 5.254978604785e-01 5.234187035973e-01 5.213448787767e-01 5.192722946740e-01 5.172161811197e-01 5.151583510341e-01 5.131132322288e-01 5.110784982295e-01 5.090419147854e-01 5.070240615950e-01 5.050059253859e-01 5.029955301450e-01 5.010041115164e-01 4.990081108961e-01 4.970271274478e-01 4.950536000982e-01 4.930835567382e-01 4.911340561723e-01 4.891844030555e-01 4.872461190043e-01 4.853194372129e-01 4.833920083310e-01 4.814872044797e-01 4.795865963200e-01 4.776921619650e-01 4.758148067652e-01 4.739351377175e-01 4.720768007745e-01 4.702283907802e-01 4.683831694827e-01 4.665577168289e-01 4.647307318833e-01 4.629208622777e-01 4.611268515996e-01 4.593338277957e-01 4.575621330167e-01 4.557929065266e-01 4.540366970145e-01 4.522999767526e-01 4.505643804980e-01 4.488493552548e-01 4.471409913478e-01 4.454413677408e-01 4.437655031274e-01 4.420905838788e-01 4.404342864107e-01 4.387923752660e-01 4.371544968905e-01 4.355421000424e-01 4.339324883037e-01 4.323394564739e-01 4.307652652657e-01 4.291923281170e-01 4.276468700488e-01 4.261060882386e-01 4.245790332382e-01 4.230734398018e-01 4.215722764359e-01 4.200958379307e-01 4.186281016420e-01 4.171696716834e-01 4.157372206155e-01 4.143075798714e-01 4.129032681343e-01 4.115114100240e-01 4.101257905898e-01 4.087688565205e-01 4.074159535753e-01 4.060858601541e-01 4.047732861017e-01 4.034641076250e-01 4.021839696348e-01 4.009102844972e-01 3.996562339689e-01 3.984244043493e-01 3.971946480683e-01 3.959951472611e-01 3.948042587298e-01 3.936286768171e-01 3.924803204879e-01 3.913343776265e-01 3.902162413387e-01 3.891102814291e-01 3.880179954003e-01 3.869547138374e-01 3.858937836970e-01 3.848610796680e-01 3.838421512550e-01 3.828346030248e-01 3.818591869873e-01 3.808873200298e-01 3.799388538383e-01 3.790107814641e-01 3.780903374174e-01 3.772031365371e-01 3.763212356516e-01 3.754605241358e-01 3.746246492300e-01 3.737942226682e-01 3.729973629814e-01 3.722073369394e-01 3.714356684508e-01 3.706924288889e-01 3.699526592572e-01 3.692469519162e-01 3.685511029877e-01 3.678686751922e-01 3.672206658475e-01 3.665722634509e-01 3.659594303557e-01 3.653577649656e-01 3.647664402109e-01 3.642132967172e-01 3.636585711184e-01 3.631364302375e-01 3.626307506459e-01 3.621309332878e-01 3.616729749465e-01 3.612116187056e-01 3.607834304070e-01 3.603734864117e-01 3.599651809560e-01 3.596032793911e-01 3.592350207279e-01 3.588981522952e-01 3.585846801384e-01 3.582680703161e-01 3.580028617519e-01 3.577290329790e-01 3.574852589477e-01 3.572680113825e-01 3.570435690970e-01 3.568732845956e-01 3.566915706697e-01 3.565407093949e-01 3.564186422409e-01 3.562871449088e-01 3.562114080630e-01 3.561232120108e-01 3.560664253039e-01 3.560399536999e-01 3.559997151647e-01 3.560182843465e-01 3.560229744714e-01 3.560589251059e-01 3.561268405117e-01 3.561800717352e-01 3.562921790430e-01 3.563914836206e-01 3.565212725037e-01 3.566821940016e-01 3.568285497283e-01 3.570342905186e-01 3.572274274019e-01 3.574488484310e-01 3.577053875898e-01 3.579446112433e-01 3.582428785998e-01 3.585314049896e-01 3.588444725319e-01 3.591936552052e-01 3.595281713769e-01 3.599180305228e-01 3.603007175592e-01 3.607061994177e-01 3.611488527799e-01 3.615765347523e-01 3.620593852206e-01 3.625374896521e-01 3.630333617465e-01 3.635712577455e-01 3.640925633673e-01 3.646665595484e-01 3.652398709333e-01 3.658282115527e-01 3.664598753987e-01 3.670754564677e-01 3.677404598873e-01 3.684116889796e-01 3.690916527163e-01 3.698190221738e-01 3.705300921771e-01 3.712862989923e-01 3.720534943645e-01 3.728260178858e-01 3.736472230417e-01 3.744518985361e-01 3.753025748422e-01 3.761661409922e-01 3.770307929504e-01 3.779490434847e-01 3.788481473641e-01 3.797902332492e-01 3.807499048727e-01 3.817062288436e-01 3.827185448154e-01 3.837119999701e-01 3.847479505738e-01 3.858030353348e-01 3.868523656326e-01 3.879594173138e-01 3.890471128136e-01 3.901756423747e-01 3.913254352724e-01 3.924673244604e-01 3.936671600089e-01 3.948496826872e-01 3.960702559164e-01 3.973141723064e-01 3.985497614850e-01 3.998416532061e-01 4.011182718930e-01 4.024277078961e-01 4.037654658720e-01 4.050918585610e-01 4.064741746326e-01 4.078438944640e-01 4.092425816117e-01 4.106724645998e-01 4.120869222784e-01 4.135583798429e-01 4.150176883974e-01 4.165033813302e-01 4.180217508101e-01 4.195228670931e-01 4.210801243912e-01 4.226273549347e-01 4.241946522853e-01 4.258000836113e-01 4.273837709575e-01 4.290223336802e-01 4.306532259045e-01 4.322994757454e-01 4.339851770533e-01 4.356476116641e-01 4.373631008452e-01 4.390718041639e-01 4.407915891113e-01 4.425527254025e-01 4.442887139264e-01 4.460740413843e-01 4.478544153725e-01 4.496413197276e-01 4.514703935617e-01 4.532720305419e-01 4.551192469910e-01 4.569649213414e-01 4.588096422098e-01 4.606982218519e-01 4.625582609419e-01 4.644590866435e-01 4.663595806115e-01 4.682545692422e-01 4.701941494066e-01 4.721009895388e-01 4.740457132213e-01 4.759917064314e-01 4.779260548194e-01 4.799042500939e-01 4.818489561619e-01 4.838262960491e-01 4.858065128221e-01 4.877690932784e-01 4.897739320754e-01 4.917451840933e-01 4.937415461826e-01 4.957445471637e-01 4.977232644679e-01 4.997420554385e-01 5.017267852929e-01 5.037302527787e-01 5.057408378874e-01 5.077219177309e-01 5.097414296304e-01 5.117262171568e-01 5.137223820688e-01 5.157266914066e-01 5.176964085934e-01 5.197003348427e-01 5.216700690541e-01 5.236436751732e-01 5.256278353151e-01 5.275703007299e-01 5.295440017288e-01 5.314836686953e-01 5.334178551246e-01 5.353637540106e-01 5.372630620834e-01 5.391903523175e-01 5.410817650726e-01 5.429615731473e-01 5.448517575187e-01 5.466918324878e-01 5.485541063719e-01 5.503820794626e-01 5.521880782553e-01 5.540064001686e-01 5.557687938885e-01 5.575468539593e-01 5.592928339281e-01 5.610081400369e-01 5.627355449389e-01 5.644030435340e-01 5.660799731929e-01 5.677256332966e-01 5.693319914557e-01 5.709500138428e-01 5.725037932747e-01 5.740598996722e-01 5.755866163260e-01 5.770671070629e-01 5.785557654357e-01 5.799803361062e-01 5.813980110502e-01 5.827874529289e-01 5.841236339546e-01 5.854656320853e-01 5.867420490485e-01 5.880037993455e-01 5.892394128880e-01 5.904140906955e-01 5.915929553266e-01 5.927054347805e-01 5.937932908829e-01 5.948582377282e-01 5.958560128872e-01 5.968542973175e-01 5.977856344671e-01 5.986852307731e-01 5.995640579797e-01 6.003694656229e-01 6.011705749565e-01 6.019082796064e-01 6.026047401707e-01 6.032817922668e-01 6.038818485971e-01 6.044721975466e-01 6.050019483371e-01 6.054807829475e-01 6.059441144492e-01 6.063239660417e-01 6.066907598601e-01 6.069987569490e-01 6.072499230632e-01 6.074843686209e-01 6.076342837895e-01 6.077657125388e-01 6.078419539437e-01 6.078520600142e-01 6.078471596511e-01 6.077579029508e-01 6.076410263680e-01 6.074755602757e-01 6.072367152823e-01 6.069834781041e-01 6.066455395495e-01 6.062733507533e-01 6.058557561172e-01 6.053601732328e-01 6.048479511421e-01 6.042538845279e-01 6.036198384728e-01 6.029435662660e-01 6.021862617043e-01 6.014106148689e-01 6.005558502957e-01 5.996542584312e-01 5.987150278206e-01 5.976903587232e-01 5.966464881351e-01 5.955269985707e-01 5.943541158850e-01 5.931503816282e-01 5.918584154045e-01 5.905464532704e-01 5.891622395152e-01 5.877192355112e-01 5.862486465617e-01 5.846890675647e-01 5.831056457255e-01 5.814565532910e-01 5.797457439281e-01 5.780095474883e-01 5.761867030984e-01 5.743368347852e-01 5.724292485726e-01 5.704522442160e-01 5.684544683429e-01 5.663718209544e-01 5.642590761440e-01 5.620942042575e-01 5.598577909224e-01 5.576048024422e-01 5.552688520678e-01 5.529004881451e-01 5.504862866964e-01 5.479982219596e-01 5.454946304654e-01 5.429128198037e-01 5.402954591162e-01 5.376402635988e-01 5.349081928406e-01 5.321654663165e-01 5.293488745768e-01 5.264932933276e-01 5.236091016912e-01 5.206460919947e-01 5.176729506633e-01 5.146343681638e-01 5.115524643306e-01 5.084500762033e-01 5.052708062491e-01 5.020854913185e-01 4.988408746257e-01 4.955522507141e-01 4.922498438115e-01 4.888754591251e-01 4.854933998200e-01 4.820620542359e-01 4.785868508728e-01 4.751050760680e-01 4.715571193247e-01 4.680031313234e-01 4.644117447528e-01 4.607771897813e-01 4.571431460190e-01 4.534503267921e-01 4.497539367076e-01 4.460307517562e-01 4.422666104903e-01 4.385127366544e-01 4.347080401587e-01 4.309032251665e-01 4.270864223008e-01 4.232315895269e-01 4.193964431544e-01 4.155206244279e-01 4.116489792737e-01 4.077760956169e-01 4.038736993298e-01 4.000003271280e-01 3.961009329047e-01 3.922095453915e-01 3.883348255926e-01 3.844385265913e-01 3.805803534776e-01 3.767103393506e-01 3.728566695770e-01 3.690337575762e-01 3.652011576678e-01 3.614183428717e-01 3.576413196671e-01 3.538893283880e-01 3.501869581114e-01 3.464868820013e-01 3.428493826777e-01 3.392351521711e-01 3.356567580804e-01 3.321441390999e-01 3.286502493113e-01 3.252307112355e-01 3.218549815485e-01 3.185281107982e-01 3.152823028491e-01 3.120727920795e-01 3.089494831033e-01 3.058876592256e-01 3.028862245980e-01 2.999819067227e-01 2.971285101459e-01 2.943710413514e-01 2.916943408024e-01 2.890878095415e-01 2.865894081172e-01 2.841560114069e-01 2.818251899971e-01 2.795852893683e-01 2.774222452692e-01 2.753749499143e-01 2.734006729575e-01 2.715299176292e-01 2.697587120632e-01 2.680644546201e-01 2.664845664424e-01 2.649800745743e-01 2.635756166677e-01 2.622672619378e-01 2.610308200676e-01 2.599012482342e-01 2.588427987954e-01 2.578705399206e-01 2.569876703754e-01 2.561654756736e-01 2.554363499485e-01 2.547653649942e-01 2.541649247506e-01 2.536364207571e-01 2.531528472059e-01 2.527430849355e-01 2.523764478559e-01 2.520585289198e-01 2.517956552096e-01 2.515608132316e-01 2.513760024194e-01 2.512187782862e-01 2.510888335278e-01 2.509945394592e-01 2.509121531837e-01 2.508576507755e-01 2.508170741383e-01 2.507865190825e-01 2.507759499712e-01 2.507647003290e-01 2.507650537086e-01 2.507708384836e-01 2.507732216600e-01 2.507864649676e-01 2.507917925708e-01 2.508012823674e-01 2.508138000145e-01 2.508202694593e-01 2.508354790581e-01 2.508483543533e-01 2.508659841652e-01 2.508930183464e-01 2.509216978810e-01 2.509681114464e-01 2.510244152358e-01 2.510977474965e-01 2.511992195355e-01 2.513204994157e-01 2.514786871667e-01 2.516723662197e-01 2.519058926900e-01 2.521938188227e-01 2.525308861396e-01 2.529320104704e-01 2.534025561011e-01 2.539429517506e-01 2.545731793056e-01 2.552884119495e-01 2.561012729098e-01 2.570218617749e-01 2.580482124014e-01 2.591989486230e-01 2.604702825134e-01 2.618716244540e-01 2.634152532849e-01 2.650945479195e-01 2.669293943098e-01 2.689140762291e-01 2.710517420334e-01 2.733567728299e-01 2.758162898501e-01 2.784432522263e-01 2.812356399513e-01 2.841880514820e-01 2.873127831171e-01 2.905929922129e-01 2.940394981120e-01 2.976461429239e-01 3.014010255859e-01 3.053161670486e-01 3.093684593115e-01 3.135628201021e-01 3.178947691880e-01 3.223447371595e-01 3.269253362722e-01 3.316124790717e-01 3.364036992779e-01 3.412961198678e-01 3.462672100650e-01 3.513232564191e-01 3.564441977183e-01 3.616222128693e-01 3.668561002004e-01 3.721211701252e-01 3.774232690812e-01 3.827442446770e-01 3.880715371526e-01 3.934063534614e-01 3.987245068566e-01 4.040286473543e-01 4.093025750455e-01 4.145362617887e-01 4.197266330537e-01 4.248573239501e-01 4.299236782397e-01 4.349193114754e-01 4.398279690352e-01 4.446510753351e-01 4.493739816600e-01 4.539910632524e-01 4.584989977178e-01 4.628830190834e-01 4.671452843663e-01 4.712756753315e-01 4.752681877350e-01 4.791208945595e-01 4.828266191860e-01 4.863835718888e-01 4.897859549752e-01 4.930325754682e-01 4.961221339194e-01 4.990486808596e-01 5.018147998663e-01 5.044173866229e-01 5.068608298250e-01 5.091409826021e-01 5.112623022676e-01 5.132262106563e-01 5.150349858656e-01 5.166925721017e-01 5.182019021602e-01 5.195682954005e-01 5.207994302082e-01 5.218973200157e-01 5.228750164348e-01 5.237336483502e-01 5.244859759336e-01 5.251415690574e-01 5.257050702430e-01 5.261924184516e-01 5.266119944748e-01 5.269728078891e-01 5.272935988507e-01 5.275773014727e-01 5.278472438378e-01 5.281109234791e-01 5.283808815389e-01 5.286764619018e-01 5.290044474443e-01 5.293848582089e-01 5.298300887748e-01 5.303494652639e-01 5.309658834250e-01 5.316816111811e-01 5.325166824851e-01 5.334840895739e-01 5.345874720437e-01 5.358471652608e-01 5.372650389049e-01 5.388525445767e-01 5.406192913528e-01 5.425635280159e-01 5.447004686130e-01 5.470273816889e-01 5.495438448356e-01 5.522588514772e-01 5.551569997854e-01 5.582491184342e-01 5.615235702845e-01 5.649720483404e-01 5.685938425897e-01 5.723712746293e-01 5.762994808011e-01 5.803659537680e-01 5.845496660162e-01 5.888476953616e-01 5.932333070241e-01 5.976922350208e-01 6.022111644753e-01 6.067613023490e-01 6.113348579397e-01 6.159032353947e-01 6.204467166209e-01 6.249506477496e-01 6.293826827989e-01 6.337314202531e-01 6.379726403396e-01 6.420816215055e-01 6.460475440515e-01 6.498389409377e-01 6.534427286998e-01 6.568419642332e-01 6.600112127134e-01 6.629449283591e-01 6.656175742311e-01 6.680207797656e-01 6.701432170009e-01 6.719663090122e-01 6.734893741165e-01 6.747008392462e-01 6.755945028198e-01 6.761714483268e-01 6.764260998230e-01 6.763634619060e-01 6.759862037337e-01 6.752990368583e-01 6.743152301280e-01 6.730427791877e-01 6.714985154323e-01 6.696995096155e-01 6.676667868400e-01 6.654234013465e-01 6.629935998680e-01 6.604081615159e-01 6.576974775941e-01 6.548943723716e-01 6.520361293948e-01 6.491586537832e-01 6.463020921026e-01 6.435064610885e-01 6.408126987454e-01 6.382648764430e-01 6.359013905027e-01 6.337629993578e-01 6.318907966542e-01 6.303208019758e-01 6.290880288391e-01 6.282240882537e-01 6.277587712708e-01 6.277125778628e-01 6.281076866936e-01 6.289564623109e-01 6.302672122984e-01 6.320466528491e-01 6.342872768500e-01 6.369864278645e-01 6.401288881940e-01 6.436935262542e-01 6.476650510017e-01 6.520088972521e-01 6.566990619000e-01 6.617010465955e-01 6.669724939326e-01 6.724827756851e-01 6.781834957964e-01 6.840361497649e-01 6.899997236602e-01 6.960260535912e-01 7.020785524836e-01 7.081088517964e-01 7.140811930289e-01 7.199550118953e-01 7.256867033443e-01 7.312466121068e-01 7.365931055181e-01 7.416975016714e-01 7.465313544209e-01 7.510608067785e-01 7.552700813899e-01 7.591304606348e-01 7.626260088412e-01 7.657463678843e-01 7.684723841131e-01 7.708070271153e-01 7.727417269474e-01 7.742776190983e-01 7.754306567141e-01 7.762023209360e-01 7.766201511953e-01 7.767037125602e-01 7.764817152338e-01 7.759959374893e-01 7.752778101726e-01 7.743806693762e-01 7.733571610996e-01 7.722561591492e-01 7.711484743678e-01 7.700903000641e-01 7.691521380809e-01 7.684017409923e-01 7.679028775604e-01 7.677259951243e-01 7.679254082183e-01 7.685600436596e-01 7.696799872030e-01 7.713184982565e-01 7.735115701187e-01 7.762707002295e-01 7.796033115907e-01 7.835025346206e-01 7.879403031953e-01 7.928876530378e-01 7.982900450618e-01 8.040909643606e-01 8.102212910247e-01 8.165987686004e-01 8.231461654136e-01 8.297675187549e-01 8.363763843021e-01 8.428820082954e-01 8.491927185263e-01 8.552296770213e-01 8.609091421048e-01 8.661662445057e-01 8.709401426658e-01 8.751815162273e-01 8.788597960533e-01 8.819478223264e-01 8.844451383705e-01 8.863605351070e-01 8.877149908109e-01 8.885585572994e-01 8.889409041899e-01 8.889395351108e-01 8.886443649406e-01 8.881488488190e-01 8.875767915452e-01 8.870408707337e-01 8.866735743825e-01 8.866107063854e-01 8.869735996412e-01 8.879014644019e-01 8.895031056124e-01 8.918843333332e-01 8.951394083160e-01 8.993247959615e-01 9.044935200727e-01 9.106549528601e-01 9.177965842776e-01 9.258853345193e-01 9.348443077791e-01 9.445871115066e-01 9.549983719782e-01 9.659376607715e-01 9.772665626468e-01 9.888172739203e-01 1.000438448676e+00 1.011963965226e+00 1.023238535166e+00 1.034128549625e+00 1.044493434518e+00 1.054238716598e+00 1.063278148298e+00 1.071551714007e+00 1.079045390221e+00 1.085752366592e+00 1.091717790315e+00 1.097013453391e+00 1.101728174051e+00 1.105999057219e+00 1.109961977107e+00 1.113786673162e+00 1.117642775185e+00 1.121690673286e+00 1.126104552479e+00 1.131012806015e+00 1.136525323370e+00 1.142722685767e+00 1.149614932498e+00 1.157189266920e+00 1.165359815930e+00 1.173991277273e+00 1.182914217149e+00 1.191888084349e+00 1.200667024492e+00 1.208966876199e+00 1.216488353521e+00 1.222951019718e+00 1.228063844526e+00 1.231584986136e+00 1.233301837702e+00 1.233045513700e+00 1.230729428991e+00 1.226309234955e+00 1.219835890900e+00 1.211436767561e+00 1.201312496494e+00 1.189766437104e+00 1.177153061019e+00 1.163915128892e+00 1.150544409719e+00 1.137551300626e+00 1.125478689125e+00 1.114825031260e+00 1.106044610790e+00 1.099505422446e+00 1.095442131818e+00 1.093976072584e+00 1.095050779671e+00 1.098478786864e+00 1.103944754376e+00 1.111004665850e+00 1.119181253489e+00 1.127934861702e+00 1.136747731987e+00 1.145163146196e+00 1.152769231076e+00 1.159296977418e+00 1.164572326298e+00 1.168558314160e+00 1.171374895603e+00 1.173228611310e+00 1.174481337085e+00 1.175551721772e+00 1.176907714387e+00 1.179056831585e+00 1.182431580984e+00 1.187414397950e+00 1.194262623316e+00 1.203069128723e+00 1.213800892460e+00 1.226230736389e+00 1.240021024811e+00 1.254728334232e+00 1.269820498973e+00 1.284793422946e+00 1.299126010121e+00 1.312382593848e+00 1.324225048703e+00 1.334390685867e+00 1.342782864435e+00 1.349369686072e+00 1.354233360502e+00 1.357548898786e+00 1.359479303689e+00 1.360260797845e+00 1.360066505169e+00 1.359022104904e+00 1.357238794656e+00 1.354691344365e+00 1.351350559963e+00 1.347141939621e+00 1.341940646256e+00 1.335714272160e+00 1.328424751948e+00 1.320155112312e+00 1.311108161055e+00 1.301542334743e+00 1.291893097580e+00 1.282613798321e+00 1.274203511245e+00 1.267191783749e+00 1.261957765563e+00 1.258851188482e+00 1.258029610487e+00 1.259472243570e+00 1.263078914503e+00 1.268528071525e+00 1.275481111536e+00 1.283540720464e+00 1.292255455362e+00 1.301286755882e+00 1.310247870459e+00 1.318837215211e+00 1.326812561585e+00 1.333883428203e+00 1.339870951876e+00 1.344545245899e+00 1.347708915452e+00 1.349238367029e+00 1.348981647292e+00 1.346933677762e+00 1.343124533482e+00 1.337667664227e+00 1.330821697098e+00 1.322842882800e+00 1.314109666683e+00 1.305006671738e+00 1.295885419348e+00 1.283974126274e+00 1.266519788127e+00 1.253696892741e+00 1.251966076327e+00 1.257817740045e+00 1.261153124453e+00 1.254754244746e+00 1.240656542268e+00 1.228276616370e+00 1.225743923789e+00 1.231972544132e+00 1.237497757897e+00 1.233292433092e+00 1.218768820859e+00 1.202182246726e+00 1.193253311445e+00 1.194101634401e+00 1.197245325394e+00 1.192913211333e+00 1.178204203284e+00 1.159857622566e+00 1.148420459488e+00 1.148574531044e+00 1.154714979745e+00 1.156581384861e+00 1.149047673256e+00 1.136883293160e+00 1.130567311675e+00 1.136543691399e+00 1.150975932214e+00 1.163530328539e+00 1.167018363761e+00 1.163586789919e+00 1.162348848651e+00 1.170511233911e+00 1.186075357609e+00 1.199500185586e+00 1.202429017097e+00 1.194922651827e+00 1.185148034509e+00 1.181600827989e+00 1.184282787815e+00 1.182910923359e+00 1.141906935192e+00 1.061865758952e+00 9.788602966019e-01 9.407311356702e-01 9.858298455681e-01 1.056585916815e+00 1.077841135537e+00 1.029255402175e+00 9.520022540972e-01 9.124900502626e-01 9.340684647404e-01 9.741382569819e-01 9.839652301051e-01 9.541790793272e-01 9.123161568911e-01 8.937512130228e-01 9.073246017412e-01 9.303885636856e-01 9.358543394107e-01 9.152085065831e-01 8.837730955234e-01 8.700531912233e-01 8.901701915441e-01 9.279982423213e-01 9.489267811793e-01 9.311779441944e-01 8.856900238076e-01 8.538993771553e-01 8.728814260803e-01 9.313657950694e-01 9.821501589870e-01 9.890692261048e-01 9.502894740200e-01 8.957314611394e-01 8.667592494649e-01 8.837574432909e-01 9.299027387658e-01 9.709481236438e-01 9.805764064580e-01 9.516635991349e-01 9.004547654323e-01 8.625120735069e-01 8.680230212745e-01 9.081689329413e-01 9.419357542514e-01 9.370418308022e-01 8.963790574888e-01 8.561112906632e-01 8.531121438655e-01 8.836245093742e-01 9.110282102463e-01 9.098806029041e-01 8.871239762164e-01 8.693563219117e-01 8.728634366415e-01 8.889161325851e-01 9.007000572354e-01 9.033930691717e-01 9.027936821158e-01 9.020663799529e-01 8.980705900891e-01 8.905680286120e-01 8.873238462935e-01 8.936474073990e-01 9.005911717762e-01 8.926539987260e-01 8.676416508598e-01 8.444466531210e-01 8.447191406155e-01 8.643614166793e-01 8.758236100755e-01 8.594738765088e-01 8.248743723472e-01 8.028685635764e-01 8.123381141532e-01 8.378084107613e-01 8.503877087507e-01 8.394771311284e-01 8.194820898860e-01 8.121468360610e-01 8.229862802954e-01 8.377115410895e-01 8.402510809613e-01 8.271910988101e-01 8.076944166450e-01 7.949152771388e-01 7.957801604657e-01 8.053950789067e-01 8.099164450881e-01 7.967237675367e-01 7.664503071549e-01 7.381043263937e-01 7.365878826659e-01 7.647601489281e-01 7.960071489267e-01 8.020314761696e-01 7.800454159750e-01 7.571221438867e-01 7.658310856499e-01 8.065712720528e-01 8.476517860426e-01 8.618462810363e-01 8.495174381391e-01 8.338292920839e-01 8.365477577030e-01 8.560717885399e-01 8.729006508266e-01 8.721591473800e-01 8.552331843810e-01 8.350256869804e-01 8.239241109382e-01 8.244159093253e-01 8.288957662599e-01 8.262282577046e-01 8.093745663544e-01 7.816231415550e-01 7.575179730050e-01 7.528389949346e-01 7.673074230726e-01 7.815786531684e-01 7.762377511392e-01 7.514344556169e-01 7.298857714003e-01 7.364363421713e-01 7.703229110927e-01 8.523096369495e-01
 1.274799097845e+00 1.272553932853e+00 1.272188992180e+00 1.272380683517e+00 1.270990116227e+00 1.268187402786e+00 1.266169828334e+00 1.265948486813e+00 1.265994781093e+00 1.264520819233e+00 1.261909334636e+00 1.260060146988e+00 1.259787650890e+00 1.259743929359e+00 1.258250242525e+00 1.255620083690e+00 1.253779685501e+00 1.253566601379e+00 1.253491809577e+00 1.251869125083e+00 1.249230565748e+00 1.247538079858e+00 1.247401736672e+00 1.247263977180e+00 1.245582680414e+00 1.242928475076e+00 1.241221887686e+00 1.241104679691e+00 1.240977037985e+00 1.239166091799e+00 1.236336332204e+00 1.234635726771e+00 1.234626353396e+00 1.234440446967e+00 1.232461237182e+00 1.229634564947e+00 1.228109318907e+00 1.228180916156e+00 1.227881420698e+00 1.225745740676e+00 1.222891774405e+00 1.221477482224e+00 1.221626659596e+00 1.221198514827e+00 1.218824011176e+00 1.215880490556e+00 1.214528161870e+00 1.214637675317e+00 1.214029045758e+00 1.211572952161e+00 1.208709301503e+00 1.207375513151e+00 1.207324243745e+00 1.206554011462e+00 1.204138025805e+00 1.201486196452e+00 1.200309042532e+00 1.200187661140e+00 1.199233646400e+00 1.196818758919e+00 1.194410191626e+00 1.193426553907e+00 1.193250649302e+00 1.192148766691e+00 1.189675864883e+00 1.187262125280e+00 1.186233828854e+00 1.185979579831e+00 1.184795598640e+00 1.182243734888e+00 1.179721396853e+00 1.178505278170e+00 1.178055956632e+00 1.176849963281e+00 1.174410689667e+00 1.171848239382e+00 1.170359701950e+00 1.169682438966e+00 1.168508148662e+00 1.166260214058e+00 1.163803205776e+00 1.162191603829e+00 1.161303038479e+00 1.160140078405e+00 1.158157193062e+00 1.155884152296e+00 1.154180982362e+00 1.153129293278e+00 1.151975661106e+00 1.150162798602e+00 1.148041947175e+00 1.146316075010e+00 1.145121094375e+00 1.143936160602e+00 1.142278619671e+00 1.140272423312e+00 1.138467903210e+00 1.137131021184e+00 1.135908007840e+00 1.134331944478e+00 1.132416310022e+00 1.130572691829e+00 1.129073897042e+00 1.127771189303e+00 1.126290398129e+00 1.124477670974e+00 1.122582700979e+00 1.120928011263e+00 1.119515906949e+00 1.118064341462e+00 1.116368093002e+00 1.114495869845e+00 1.112696029399e+00 1.111130110918e+00 1.109684354544e+00 1.108095818907e+00 1.106269975437e+00 1.104378569940e+00 1.102642630801e+00 1.101103830229e+00 1.099586369624e+00 1.097866752297e+00 1.095936300126e+00 1.094040784656e+00 1.092374540127e+00 1.090841509756e+00 1.089192695804e+00 1.087299729926e+00 1.085299385883e+00 1.083457329292e+00 1.081845735055e+00 1.080236944261e+00 1.078398671496e+00 1.076381596448e+00 1.074419962840e+00 1.072652441569e+00 1.070992090189e+00 1.069212465235e+00 1.067232993552e+00 1.065216627974e+00 1.063338035876e+00 1.061571460244e+00 1.059781473727e+00 1.057879571021e+00 1.055887971872e+00 1.053925925739e+00 1.052057081797e+00 1.050218391542e+00 1.048338261097e+00 1.046411415685e+00 1.044450941114e+00 1.042500868499e+00 1.040600300282e+00 1.038710935546e+00 1.036782985935e+00 1.034824946888e+00 1.032861061139e+00 1.030912961815e+00 1.028987995262e+00 1.027042824049e+00 1.025050423086e+00 1.023065676536e+00 1.021115756968e+00 1.019156415210e+00 1.017157300880e+00 1.015133274738e+00 1.013124959517e+00 1.011161612177e+00 1.009194186738e+00 1.007156461156e+00 1.005088761992e+00 1.003068724158e+00 1.001086480474e+00 9.990832839125e-01 9.970311396372e-01 9.949573692629e-01 9.929223691709e-01 9.909191899713e-01 9.888800225437e-01 9.867966184952e-01 9.847305169901e-01 9.826978703576e-01 9.806649992810e-01 9.785996131004e-01 9.765079971113e-01 9.744352152971e-01 9.723941128228e-01 9.703369954860e-01 9.682450986285e-01 9.661589535880e-01 9.640940726674e-01 9.620304599014e-01 9.599483877440e-01 9.578426824854e-01 9.557428450652e-01 9.536686195607e-01 9.515878118643e-01 9.494801813664e-01 9.473620182662e-01 9.452527270363e-01 9.431492213813e-01 9.410448557198e-01 9.389210074591e-01 9.367845238489e-01 9.346569794240e-01 9.325347025057e-01 9.304017686948e-01 9.282607599809e-01 9.261131840519e-01 9.239626966148e-01 9.218195513646e-01 9.196697819749e-01 9.175078936671e-01 9.153458945100e-01 9.131846629320e-01 9.110168655978e-01 9.088465503622e-01 9.066698558962e-01 9.044908367161e-01 9.023160788413e-01 9.001360751205e-01 8.979423162333e-01 8.957493907632e-01 8.935589883269e-01 8.913619481441e-01 8.891632892547e-01 8.869557695688e-01 8.847440672247e-01 8.825395384586e-01 8.803298452186e-01 8.781098100227e-01 8.758881682005e-01 8.736626876247e-01 8.714354643737e-01 8.692112987558e-01 8.669778617549e-01 8.647373279173e-01 8.625008388372e-01 8.602562553117e-01 8.580091769349e-01 8.557650736901e-01 8.535122042433e-01 8.512575931368e-01 8.490021448797e-01 8.467372621757e-01 8.444732749598e-01 8.422123297649e-01 8.399417047295e-01 8.376716347475e-01 8.354018175734e-01 8.331222373223e-01 8.308449042608e-01 8.285662960574e-01 8.262789716465e-01 8.239976676992e-01 8.217128377352e-01 8.194184961055e-01 8.171293842238e-01 8.148350855585e-01 8.125328218258e-01 8.102391424779e-01 8.079376146375e-01 8.056314561231e-01 8.033305606028e-01 8.010173789928e-01 7.987058563726e-01 7.963992454196e-01 7.940804729585e-01 7.917658947141e-01 7.894528801462e-01 7.871290488251e-01 7.848101690703e-01 7.824876702372e-01 7.801586311766e-01 7.778369284225e-01 7.755088562049e-01 7.731754728050e-01 7.708480905054e-01 7.685124755467e-01 7.661739490164e-01 7.638427619469e-01 7.615027692581e-01 7.591635679393e-01 7.568264072667e-01 7.544789484880e-01 7.521365061028e-01 7.497950110465e-01 7.474460491265e-01 7.451031788299e-01 7.427566064321e-01 7.404049409493e-01 7.380574146403e-01 7.357063697921e-01 7.333545144723e-01 7.310064637971e-01 7.286508478432e-01 7.262957776359e-01 7.239435766540e-01 7.215875677065e-01 7.192320437921e-01 7.168785334434e-01 7.145193254046e-01 7.121635966834e-01 7.098075057461e-01 7.074480515155e-01 7.050914313070e-01 7.027341197664e-01 7.003733787199e-01 6.980187829366e-01 6.956597715025e-01 6.933010001318e-01 6.909443858104e-01 6.885831101800e-01 6.862252700939e-01 6.838705470364e-01 6.815102617218e-01 6.791543667981e-01 6.767972451292e-01 6.744373051518e-01 6.720854902883e-01 6.697306306215e-01 6.673738404524e-01 6.650222752573e-01 6.626657220514e-01 6.603107420943e-01 6.579623329344e-01 6.556074810453e-01 6.532603526371e-01 6.509141119956e-01 6.485618217177e-01 6.462171762909e-01 6.438719064293e-01 6.415275355686e-01 6.391930854237e-01 6.368514771664e-01 6.345136213464e-01 6.321795727160e-01 6.298410618990e-01 6.275139334674e-01 6.251870990490e-01 6.228575354868e-01 6.205359177764e-01 6.182065918445e-01 6.158842922088e-01 6.135702970497e-01 6.112495508624e-01 6.089384344714e-01 6.066263879219e-01 6.043106051347e-01 6.020068584133e-01 5.996995288840e-01 5.973977147928e-01 5.951044494058e-01 5.928044719815e-01 5.905146856416e-01 5.882269015507e-01 5.859384956179e-01 5.836628514531e-01 5.813848672024e-01 5.791103588969e-01 5.768453418009e-01 5.745752681769e-01 5.723165392203e-01 5.700602315081e-01 5.678042461436e-01 5.655617871216e-01 5.633138922919e-01 5.610732125475e-01 5.588426876027e-01 5.566062367670e-01 5.543849664484e-01 5.521653767540e-01 5.499446405355e-01 5.477382305454e-01 5.455295340499e-01 5.433290058349e-01 5.411386414353e-01 5.389432954803e-01 5.367645706613e-01 5.345865821402e-01 5.324114636153e-01 5.302511971696e-01 5.280871843071e-01 5.259359800739e-01 5.237924276230e-01 5.216473003390e-01 5.195196574850e-01 5.173893990294e-01 5.152680726991e-01 5.131619776551e-01 5.110515599769e-01 5.089561679079e-01 5.068639905070e-01 5.047762215045e-01 5.027086901625e-01 5.006380818980e-01 4.985792796869e-01 4.965278842666e-01 4.944773565673e-01 4.924486858172e-01 4.904210544787e-01 4.884013965969e-01 4.863942101613e-01 4.843853930392e-01 4.823976453099e-01 4.804165477130e-01 4.784386298253e-01 4.764792324606e-01 4.745161492982e-01 4.725715553727e-01 4.706400190311e-01 4.687080266917e-01 4.667973920390e-01 4.648865607879e-01 4.629893435894e-01 4.611096026388e-01 4.592300664901e-01 4.573710496752e-01 4.555152018587e-01 4.536697187156e-01 4.518455922524e-01 4.500199732710e-01 4.482159052611e-01 4.464212805948e-01 4.446317626881e-01 4.428667936171e-01 4.411012124016e-01 4.393548566104e-01 4.376228042981e-01 4.358938596527e-01 4.341909625406e-01 4.324891745639e-01 4.308036565274e-01 4.291374485599e-01 4.274739066590e-01 4.258362560859e-01 4.242030183514e-01 4.225817235471e-01 4.209836918826e-01 4.193883187686e-01 4.178179648986e-01 4.162570064054e-01 4.147041245759e-01 4.131781683302e-01 4.116548000108e-01 4.101565915361e-01 4.086709117935e-01 4.071911389296e-01 4.057387529871e-01 4.042906165483e-01 4.028654737805e-01 4.014579552961e-01 4.000544466355e-01 3.986804122983e-01 3.973117659125e-01 3.959629549307e-01 3.946366816024e-01 3.933142531607e-01 3.920199374506e-01 3.907347648980e-01 3.894666363643e-01 3.882246943172e-01 3.869846122168e-01 3.857745084069e-01 3.845750918252e-01 3.833906492507e-01 3.822353777750e-01 3.810827260616e-01 3.799570487701e-01 3.788478973005e-01 3.777487697055e-01 3.766832088512e-01 3.756201308201e-01 3.745826637704e-01 3.735657759690e-01 3.725563838093e-01 3.715820882858e-01 3.706115080868e-01 3.696628935732e-01 3.687403819076e-01 3.678221599581e-01 3.669410112313e-01 3.660644682360e-01 3.652081525250e-01 3.643821849789e-01 3.635574750657e-01 3.627706657728e-01 3.619908953711e-01 3.612275685265e-01 3.604991862293e-01 3.597692961514e-01 3.590782322545e-01 3.583957974245e-01 3.577266346121e-01 3.570982834660e-01 3.564650039897e-01 3.558693702669e-01 3.552873021602e-01 3.547129062047e-01 3.541841379473e-01 3.536467394269e-01 3.531488240180e-01 3.526664421399e-01 3.521881422772e-01 3.517602251891e-01 3.513209162808e-01 3.509210431086e-01 3.505381858779e-01 3.501578019546e-01 3.498287546066e-01 3.494868852196e-01 3.491849881308e-01 3.489026969178e-01 3.486195634682e-01 3.483910254000e-01 3.481472247677e-01 3.479445695168e-01 3.477624590481e-01 3.475762506143e-01 3.474480528767e-01 3.473013795027e-01 3.471971667444e-01 3.471155634365e-01 3.470275025482e-01 3.469984510742e-01 3.469527095046e-01 3.469470593596e-01 3.469644271375e-01 3.469743259471e-01 3.470448635447e-01 3.470976368967e-01 3.471891858162e-01 3.473080400703e-01 3.474166447626e-01 3.475849986785e-01 3.477389783932e-01 3.479276965578e-01 3.481456411717e-01 3.483525172341e-01 3.486195668342e-01 3.488733545643e-01 3.491589000605e-01 3.494759189474e-01 3.497828589851e-01 3.501462078875e-01 3.505016455116e-01 3.508831613107e-01 3.513003522927e-01 3.517058200910e-01 3.521661080054e-01 3.526210585463e-01 3.530996285684e-01 3.536170257561e-01 3.541210144494e-01 3.546782629431e-01 3.552354226309e-01 3.558100270437e-01 3.564295391865e-01 3.570315692640e-01 3.576858804823e-01 3.583444696420e-01 3.590166485015e-01 3.597341626935e-01 3.604349962214e-01 3.611886739775e-01 3.619483374090e-01 3.627166433338e-01 3.635362128752e-01 3.643358198708e-01 3.651866456342e-01 3.660457500412e-01 3.669113424524e-01 3.678297383859e-01 3.687288231596e-01 3.696767801535e-01 3.706374855441e-01 3.716004768885e-01 3.726182840581e-01 3.736165412984e-01 3.746621822121e-01 3.757218550026e-01 3.767820654123e-01 3.778986199585e-01 3.789957522330e-01 3.801381297513e-01 3.812981370747e-01 3.824559269111e-01 3.836699740759e-01 3.848660572462e-01 3.861045853924e-01 3.873628257028e-01 3.886166812172e-01 3.899279105046e-01 3.912222134579e-01 3.925547383591e-01 3.939116534184e-01 3.952607545105e-01 3.966661107725e-01 3.980569050794e-01 3.994825943974e-01 4.009357787237e-01 4.023756657954e-01 4.038758707239e-01 4.053613674054e-01 4.068757540549e-01 4.084230559820e-01 4.099541377792e-01 4.115428393604e-01 4.131186976251e-01 4.147211174122e-01 4.163572895283e-01 4.179741215703e-01 4.196494789486e-01 4.213117844096e-01 4.229964381742e-01 4.247175228396e-01 4.264170722883e-01 4.281726752455e-01 4.299166874788e-01 4.316781030692e-01 4.334782965528e-01 4.352537733404e-01 4.370810318289e-01 4.389020524883e-01 4.407326121805e-01 4.426042939100e-01 4.444481851554e-01 4.463417129835e-01 4.482302813712e-01 4.501227179509e-01 4.520566660812e-01 4.539620185591e-01 4.559122633808e-01 4.578587529784e-01 4.598037746241e-01 4.617907389095e-01 4.637469987626e-01 4.657440456895e-01 4.677393616113e-01 4.697258357568e-01 4.717570435482e-01 4.737518824437e-01 4.757846476741e-01 4.778171215812e-01 4.798345413747e-01 4.818950448467e-01 4.839197799679e-01 4.859745716993e-01 4.880314718585e-01 4.900674529419e-01 4.921456336115e-01 4.941870548873e-01 4.962512263288e-01 4.983195013468e-01 5.003604458879e-01 5.024411753125e-01 5.044848275989e-01 5.065442367657e-01 5.086100758763e-01 5.106416121177e-01 5.127108471650e-01 5.147418452023e-01 5.167812797553e-01 5.188274255229e-01 5.208339879060e-01 5.228749793047e-01 5.248776334055e-01 5.268806413088e-01 5.288916093135e-01 5.308581793252e-01 5.328534312303e-01 5.348121275753e-01 5.367619814484e-01 5.387189454071e-01 5.406279106359e-01 5.425595793535e-01 5.444553205605e-01 5.463333486205e-01 5.482216312303e-01 5.500539213056e-01 5.519051271196e-01 5.537195649384e-01 5.555080317423e-01 5.573076333905e-01 5.590454391314e-01 5.607966082198e-01 5.625123313204e-01 5.641938591326e-01 5.658832585284e-01 5.675119041598e-01 5.691430483685e-01 5.707421372727e-01 5.722973560224e-01 5.738616310246e-01 5.753588761506e-01 5.768532157471e-01 5.783180473245e-01 5.797290869109e-01 5.811478464553e-01 5.824992833363e-01 5.838399286232e-01 5.851511556938e-01 5.864017957571e-01 5.876590785449e-01 5.888461977663e-01 5.900143355299e-01 5.911560347093e-01 5.922319631255e-01 5.933084658635e-01 5.943172696167e-01 5.952982161084e-01 5.962552001565e-01 5.971392316802e-01 5.980216523800e-01 5.988363876536e-01 5.996136548826e-01 6.003708597202e-01 6.010493334004e-01 6.017210156920e-01 6.023286998461e-01 6.028902653673e-01 6.034325063659e-01 6.038928122452e-01 6.043410216189e-01 6.047276979071e-01 6.050603655999e-01 6.053749772841e-01 6.056049242209e-01 6.058162377145e-01 6.059720879527e-01 6.060628452078e-01 6.061394781037e-01 6.061292085153e-01 6.060942358675e-01 6.060050856523e-01 6.058464496495e-01 6.056714740221e-01 6.054105573482e-01 6.051196743404e-01 6.047787683822e-01 6.043627299309e-01 6.039288644020e-01 6.034113410691e-01 6.028560395681e-01 6.022556724951e-01 6.015740282151e-01 6.008748933936e-01 6.000940158970e-01 5.992686718768e-01 5.984044431232e-01 5.974549043687e-01 5.964874475567e-01 5.954410783153e-01 5.943427529749e-01 5.932100218471e-01 5.919892678242e-01 5.907485839725e-01 5.894325810588e-01 5.880615187513e-01 5.866593076903e-01 5.851698207704e-01 5.836564012136e-01 5.820746760437e-01 5.804311343327e-01 5.787603980035e-01 5.770010930595e-01 5.752169136167e-01 5.733695044802e-01 5.714554124046e-01 5.695198553605e-01 5.674964132531e-01 5.654450018032e-01 5.633367041776e-01 5.611573330600e-01 5.589589570063e-01 5.566757305434e-01 5.543604354357e-01 5.519965533896e-01 5.495580873446e-01 5.471046029767e-01 5.445690274608e-01 5.419990133420e-01 5.393877524248e-01 5.367002010886e-01 5.339974543365e-01 5.312180535634e-01 5.284023727016e-01 5.255515379013e-01 5.226244588895e-01 5.196866058023e-01 5.166799493537e-01 5.136307008929e-01 5.105571584167e-01 5.074068133570e-01 5.042468671422e-01 5.010258924274e-01 4.977613809025e-01 4.944794070600e-01 4.911261209162e-01 4.877649971578e-01 4.843515898340e-01 4.808953386226e-01 4.774304877504e-01 4.738977635631e-01 4.703589089654e-01 4.667794437548e-01 4.631573688230e-01 4.595353506276e-01 4.558519676466e-01 4.521681959070e-01 4.484550325456e-01 4.447022504775e-01 4.409582355868e-01 4.371628557529e-01 4.333684005202e-01 4.295582227161e-01 4.257126638446e-01 4.218871128862e-01 4.180211901045e-01 4.141623944531e-01 4.103032087251e-01 4.064147530449e-01 4.025568096888e-01 3.986728396543e-01 3.948003270181e-01 3.909437761198e-01 3.870687381397e-01 3.832349751064e-01 3.793923050030e-01 3.755702947373e-01 3.717811160608e-01 3.679863626877e-01 3.642453945255e-01 3.605130883017e-01 3.568115641754e-01 3.531603977380e-01 3.495191808043e-01 3.459459563008e-01 3.424003193220e-01 3.388998558310e-01 3.354674923010e-01 3.320617873259e-01 3.287383182696e-01 3.254620222634e-01 3.222432059266e-01 3.191117183501e-01 3.160231866875e-01 3.130285884653e-01 3.101031183646e-01 3.072482293201e-01 3.044956828967e-01 3.018024411573e-01 2.992140681358e-01 2.967103346243e-01 2.942845725812e-01 2.919762712921e-01 2.897376346127e-01 2.876110347920e-01 2.855806554354e-01 2.836361284345e-01 2.818113911671e-01 2.800650326552e-01 2.784295316884e-01 2.768954737402e-01 2.754447923622e-01 2.741124160202e-01 2.728575779528e-01 2.717074749991e-01 2.706549470278e-01 2.696790765300e-01 2.688106406234e-01 2.680137310398e-01 2.673049326394e-01 2.666834505367e-01 2.661224772732e-01 2.656537959784e-01 2.652421992779e-01 2.649001255655e-01 2.646276527242e-01 2.643984699823e-01 2.642398490659e-01 2.641204140915e-01 2.640481998831e-01 2.640254635083e-01 2.640271838300e-01 2.640758073391e-01 2.641470033797e-01 2.642428982274e-01 2.643708367157e-01 2.645057691208e-01 2.646665468248e-01 2.648366474076e-01 2.650131448581e-01 2.652057395054e-01 2.653938026251e-01 2.655921296354e-01 2.657915224123e-01 2.659872683459e-01 2.661910156656e-01 2.663869941932e-01 2.665866694486e-01 2.667865905571e-01 2.669812795458e-01 2.671853859790e-01 2.673867979279e-01 2.675938573961e-01 2.678131123399e-01 2.680360513740e-01 2.682800920438e-01 2.685374268790e-01 2.688158006888e-01 2.691252467534e-01 2.694598829957e-01 2.698342825829e-01 2.702495664313e-01 2.707101085442e-01 2.712305240364e-01 2.718070420325e-01 2.724548202906e-01 2.731776245779e-01 2.739771614000e-01 2.748731063611e-01 2.758576675255e-01 2.769467701962e-01 2.781487000551e-01 2.794610334999e-01 2.809033524896e-01 2.824712510015e-01 2.841747706417e-01 2.860225893320e-01 2.880105235104e-01 2.901524970852e-01 2.924470719789e-01 2.948952952691e-01 2.975083088424e-01 3.002764588225e-01 3.032112261565e-01 3.063078390414e-01 3.095626561229e-01 3.129851823475e-01 3.165588366631e-01 3.202913928114e-01 3.241772201869e-01 3.282041065088e-01 3.323829148265e-01 3.366931603676e-01 3.411373933059e-01 3.457090566002e-01 3.503908274085e-01 3.551907734936e-01 3.600864007121e-01 3.650752505534e-01 3.701545156975e-01 3.753007768009e-01 3.805196325891e-01 3.857933154556e-01 3.911115884960e-01 3.964732832436e-01 4.018538972877e-01 4.072581061931e-01 4.126672534814e-01 4.180702729874e-01 4.234662861208e-01 4.288348265962e-01 4.341727840102e-01 4.394694735770e-01 4.447119399116e-01 4.498980189133e-01 4.550108374178e-01 4.600458131563e-01 4.649954026771e-01 4.698465919108e-01 4.745957243783e-01 4.792332936147e-01 4.837529109954e-01 4.881471388267e-01 4.924096595689e-01 4.965358395556e-01 5.005186941620e-01 5.043519402470e-01 5.080345145876e-01 5.115578307261e-01 5.149216333974e-01 5.181217158177e-01 5.211565942261e-01 5.240241498323e-01 5.267224131348e-01 5.292526570283e-01 5.316133434769e-01 5.338056633258e-01 5.358315838306e-01 5.376907540085e-01 5.393904421098e-01 5.409303747739e-01 5.423183152232e-01 5.435554963338e-01 5.446496431596e-01 5.456087676838e-01 5.464366383775e-01 5.471452372078e-01 5.477393732770e-01 5.482301131220e-01 5.486288876588e-01 5.489404884895e-01 5.491860888959e-01 5.493694929874e-01 5.495049709131e-01 5.496103185665e-01 5.496916576666e-01 5.497684307107e-01 5.498525987073e-01 5.499555406083e-01 5.501002659392e-01 5.502919315918e-01 5.505502010350e-01 5.508917052314e-01 5.513242148334e-01 5.518688004125e-01 5.525323922183e-01 5.533319835171e-01 5.542805700973e-01 5.553812478273e-01 5.566562064466e-01 5.581055252083e-01 5.597393736448e-01 5.615693109778e-01 5.635900067684e-01 5.658131982477e-01 5.682395934487e-01 5.708653804529e-01 5.736966453905e-01 5.767213656136e-01 5.799414716480e-01 5.833490852697e-01 5.869297937887e-01 5.906870069526e-01 5.945945237813e-01 5.986469727450e-01 6.028325799826e-01 6.071259297142e-01 6.115220631568e-01 6.159944612549e-01 6.205240057203e-01 6.250991958361e-01 6.296868657517e-01 6.342771236961e-01 6.388428651495e-01 6.433594808183e-01 6.478148706083e-01 6.521749349764e-01 6.564263476459e-01 6.605450924278e-01 6.645063851218e-01 6.682980570119e-01 6.718913149478e-01 6.752725689960e-01 6.784270322029e-01 6.813284191587e-01 6.839717329168e-01 6.863379572571e-01 6.884165670797e-01 6.902013206728e-01 6.916766165447e-01 6.928433005361e-01 6.936952786271e-01 6.942288184164e-01 6.944503259040e-01 6.943580513960e-01 6.939634454507e-01 6.932713136007e-01 6.922967530099e-01 6.910541003213e-01 6.895581680947e-01 6.878339695219e-01 6.859017400569e-01 6.837878469148e-01 6.815235790315e-01 6.791348111907e-01 6.766617320838e-01 6.741352767684e-01 6.715934022260e-01 6.690785296504e-01 6.666260097924e-01 6.642766381736e-01 6.620756970864e-01 6.600571546425e-01 6.582640125979e-01 6.567329029298e-01 6.555010342665e-01 6.545987425448e-01 6.540587048213e-01 6.539056470939e-01 6.541605751881e-01 6.548426862901e-01 6.559623910323e-01 6.575291801647e-01 6.595429708747e-01 6.619989370481e-01 6.648951502533e-01 6.682090201378e-01 6.719297610024e-01 6.760317966583e-01 6.804835107399e-01 6.852635656844e-01 6.903285552229e-01 6.956477456033e-01 7.011823194290e-01 7.068884072640e-01 7.127309263259e-01 7.186597884502e-01 7.246380246092e-01 7.306246789307e-01 7.365707469957e-01 7.424435474468e-01 7.481951739217e-01 7.537902683733e-01 7.591948859264e-01 7.643668208837e-01 7.692798574888e-01 7.738990802730e-01 7.781971604622e-01 7.821533439488e-01 7.857366003259e-01 7.889397509858e-01 7.917418876829e-01 7.941308292975e-01 7.961089363440e-01 7.976651137535e-01 7.988143262781e-01 7.995616123807e-01 7.999207548491e-01 7.999238591814e-01 7.995873099540e-01 7.989534965250e-01 7.980662888447e-01 7.969630451914e-01 7.957101168144e-01 7.943591772799e-01 7.929778044064e-01 7.916383377338e-01 7.904055610107e-01 7.893621934744e-01 7.885746325914e-01 7.881176105304e-01 7.880649488291e-01 7.884697301577e-01 7.893999896906e-01 7.908959730699e-01 7.929942493956e-01 7.957224723017e-01 7.990843124312e-01 8.030816283580e-01 8.076882605397e-01 8.128723451567e-01 8.185872542289e-01 8.247661805379e-01 8.313425717353e-01 8.382284473675e-01 8.453365125786e-01 8.525708603445e-01 8.598309173764e-01 8.670227185926e-01 8.740420411658e-01 8.807994896404e-01 8.872095152561e-01 8.931892047828e-01 8.986745046546e-01 9.036058382526e-01 9.079411783266e-01 9.116532850564e-01 9.147253435093e-01 9.171655147468e-01 9.189881235736e-01 9.202329588665e-01 9.209582640815e-01 9.212263910256e-01 9.211364292345e-01 9.207807805260e-01 9.202787412296e-01 9.197637280047e-01 9.193576165321e-01 9.192144359025e-01 9.194678163094e-01 9.202546315240e-01 9.217157487334e-01 9.239595137742e-01 9.270972229001e-01 9.312061459961e-01 9.363414075304e-01 9.425392353201e-01 9.497878580392e-01 9.580624986272e-01 9.673023024247e-01 9.774087155931e-01 9.882763468319e-01 9.997574149263e-01 1.011703905461e+00 1.023947325971e+00 1.036311112360e+00 1.048630893127e+00 1.060722562910e+00 1.072441706979e+00 1.083640263934e+00 1.094190701432e+00 1.104005683248e+00 1.113003841666e+00 1.121150732633e+00 1.128444806033e+00 1.134898782353e+00 1.140588406914e+00 1.145590679483e+00 1.150031883707e+00 1.154057912299e+00 1.157815383066e+00 1.161490675132e+00 1.165248092200e+00 1.169247253813e+00 1.173648360316e+00 1.178550985718e+00 1.184049444592e+00 1.190174737363e+00 1.196903185302e+00 1.204183798388e+00 1.211874629995e+00 1.219815853952e+00 1.227791487933e+00 1.235539591587e+00 1.242797608025e+00 1.249262925261e+00 1.254654283745e+00 1.258696644802e+00 1.261133177389e+00 1.261770752195e+00 1.260439233190e+00 1.257049117397e+00 1.251582851072e+00 1.244085827238e+00 1.234710175982e+00 1.223671255680e+00 1.211282682622e+00 1.197938977095e+00 1.184083866298e+00 1.170242177889e+00 1.156946902645e+00 1.144742857216e+00 1.134155443225e+00 1.125625114909e+00 1.119522369208e+00 1.116071154267e+00 1.115347020945e+00 1.117294857938e+00 1.121672462547e+00 1.128140318048e+00 1.136238540860e+00 1.145442729527e+00 1.155228475653e+00 1.165058223031e+00 1.174480483594e+00 1.183114900808e+00 1.190683555744e+00 1.197067106400e+00 1.202236535848e+00 1.206330273766e+00 1.209595878793e+00 1.212358999451e+00 1.215055823563e+00 1.218115184767e+00 1.221977019807e+00 1.227035076195e+00 1.233556120583e+00 1.241726716689e+00 1.251543717411e+00 1.262875056503e+00 1.275457239861e+00 1.288876468486e+00 1.302688337099e+00 1.316378011600e+00 1.329449501939e+00 1.341474380732e+00 1.352062705088e+00 1.360979058045e+00 1.368069611929e+00 1.373295510304e+00 1.376761756335e+00 1.378594528716e+00 1.379029175240e+00 1.378300690705e+00 1.376605185371e+00 1.374157502249e+00 1.371042453018e+00 1.367303374806e+00 1.362931733862e+00 1.357804594104e+00 1.351849589496e+00 1.344948520176e+00 1.337044703906e+00 1.328203721898e+00 1.318531983723e+00 1.308329280613e+00 1.297980532760e+00 1.287948595235e+00 1.278825624303e+00 1.271119422573e+00 1.265353912037e+00 1.261934739523e+00 1.261057134484e+00 1.262830200299e+00 1.267091220049e+00 1.273558728571e+00 1.281845885826e+00 1.291417875205e+00 1.301797427128e+00 1.312446873867e+00 1.322877026434e+00 1.332693887339e+00 1.341468648115e+00 1.348908623459e+00 1.354729253208e+00 1.358675955594e+00 1.360612824898e+00 1.360385413867e+00 1.357984629484e+00 1.353471348796e+00 1.346966700493e+00 1.338770021222e+00 1.329184206777e+00 1.318631300363e+00 1.307572809375e+00 1.296424209318e+00 1.282969557892e+00 1.263941095643e+00 1.249558515424e+00 1.246393948943e+00 1.251020891342e+00 1.253328017298e+00 1.246045654669e+00 1.231214947005e+00 1.218323686810e+00 1.215574539899e+00 1.221881563322e+00 1.227693731027e+00 1.223890596595e+00 1.209851848468e+00 1.193854241001e+00 1.185598688033e+00 1.187115907949e+00 1.190815264407e+00 1.186873516730e+00 1.172419504631e+00 1.154280986333e+00 1.143083123100e+00 1.143493687607e+00 1.149824064618e+00 1.151727606432e+00 1.144019830284e+00 1.131439722593e+00 1.124452261350e+00 1.129482960249e+00 1.142670499028e+00 1.153688529341e+00 1.155401644505e+00 1.150054655543e+00 1.146888325677e+00 1.153173433600e+00 1.166816685242e+00 1.178109075622e+00 1.178660805531e+00 1.168811362533e+00 1.157369809298e+00 1.153695632290e+00 1.158790809095e+00 1.162540101473e+00 1.079226383096e+00 1.018383673703e+00 9.369362046410e-01 9.260609222231e-01 9.939170338530e-01 1.059701830907e+00 1.057344585067e+00 9.884249757990e-01 9.143271558990e-01 9.017852486039e-01 9.463109308923e-01 9.854388869530e-01 9.770806422809e-01 9.302916042622e-01 8.886178875202e-01 8.868803339519e-01 9.152310919339e-01 9.364610179156e-01 9.262656243908e-01 8.899744367863e-01 8.565031570859e-01 8.552663057183e-01 8.871440559673e-01 9.220120355600e-01 9.271552951799e-01 8.941795267997e-01 8.487367363374e-01 8.358757435391e-01 8.752152621682e-01 9.347675772531e-01 9.665809516827e-01 9.484950936860e-01 8.966472099587e-01 8.541713155956e-01 8.570070769057e-01 8.995037857880e-01 9.452211879108e-01 9.629343465170e-01 9.435111581394e-01 9.000360320904e-01 8.618655043532e-01 8.579584979416e-01 8.905641639402e-01 9.292158305485e-01 9.377637506585e-01 9.039328159854e-01 8.513447747856e-01 8.258872599196e-01 8.503230851433e-01 8.952397912991e-01 9.153239076721e-01 8.938913090476e-01 8.526664819118e-01 8.305023075850e-01 8.441576130622e-01 8.738046933518e-01 8.921797472972e-01 8.911113931745e-01 8.798278215681e-01 8.694925711403e-01 8.644408978043e-01 8.656344746145e-01 8.741150061830e-01 8.857732803535e-01 8.885918714369e-01 8.731284978113e-01 8.463827822211e-01 8.307709839544e-01 8.407880830063e-01 8.622126346896e-01 8.667046519299e-01 8.426728617689e-01 8.082218153260e-01 7.945709613935e-01 8.105563593440e-01 8.322298394698e-01 8.332591384202e-01 8.123682135533e-01 7.920469628573e-01 7.935572126030e-01 8.130904031258e-01 8.284664697040e-01 8.240579620986e-01 8.030872806618e-01 7.822528567538e-01 7.772823342027e-01 7.899114526106e-01 8.071421967463e-01 8.115987262663e-01 7.936687018859e-01 7.603239065293e-01 7.351173736821e-01 7.407871983758e-01 7.730418467613e-01 8.020192830031e-01 8.024233859352e-01 7.761598947799e-01 7.523751115935e-01 7.611580263175e-01 7.993886090898e-01 8.359908909091e-01 8.472522264725e-01 8.359193185988e-01 8.240392946319e-01 8.296066362209e-01 8.490401845921e-01 8.649241696776e-01 8.657413267507e-01 8.541904801937e-01 8.413937172999e-01 8.362725247358e-01 8.390034719591e-01 8.425103970512e-01 8.382523432423e-01 8.219436614472e-01 7.977114549076e-01 7.773928834276e-01 7.717911016836e-01 7.789452006696e-01 7.841926022386e-01 7.747960732887e-01 7.533556101486e-01 7.375618725351e-01 7.436258609185e-01 7.688822581062e-01 8.484350274540e-01
 1.291039517648e+00 1.288802137485e+00 1.288487603026e+00 1.288719615214e+00 1.287326225536e+00 1.284510818039e+00 1.282507531859e+00 1.282323806962e+00 1.282405460704e+00 1.280944846474e+00 1.278323782914e+00 1.276474229542e+00 1.276236078127e+00 1.276235464906e+00 1.274752264264e+00 1.272106849386e+00 1.270273285959e+00 1.270098935588e+00 1.270057343707e+00 1.268442932190e+00 1.265803641067e+00 1.264123445121e+00 1.264013924595e+00 1.263907457184e+00 1.262241815424e+00 1.259584641884e+00 1.257885225854e+00 1.257801291353e+00 1.257705958498e+00 1.255901887897e+00 1.253068517123e+00 1.251383758911e+00 1.251409585647e+00 1.251252167499e+00 1.249280590853e+00 1.246456115517e+00 1.244945670034e+00 1.245050916448e+00 1.244779305020e+00 1.242649643797e+00 1.239793502085e+00 1.238400205030e+00 1.238586971884e+00 1.238178730928e+00 1.235799454102e+00 1.232856999820e+00 1.231533829440e+00 1.231683961431e+00 1.231094060802e+00 1.228632265056e+00 1.225768010565e+00 1.224463981134e+00 1.224458754282e+00 1.223713248533e+00 1.221292579666e+00 1.218643342955e+00 1.217497845238e+00 1.217416582492e+00 1.216481622537e+00 1.214068584057e+00 1.211672590253e+00 1.210719677229e+00 1.210572644267e+00 1.209479465683e+00 1.207006554070e+00 1.204610379338e+00 1.203619336092e+00 1.203391651776e+00 1.202204314774e+00 1.199646516806e+00 1.197146257622e+00 1.195971923215e+00 1.195552001804e+00 1.194347148579e+00 1.191899952612e+00 1.189352889546e+00 1.187907334445e+00 1.187268669249e+00 1.186101985924e+00 1.183849635604e+00 1.181407527057e+00 1.179831768203e+00 1.178981983993e+00 1.177838814043e+00 1.175860253050e+00 1.173595931569e+00 1.171920548181e+00 1.170908628923e+00 1.169777512394e+00 1.167973692458e+00 1.165863015123e+00 1.164160150441e+00 1.162995626458e+00 1.161838134878e+00 1.160193563027e+00 1.158194969014e+00 1.156407518237e+00 1.155098266781e+00 1.153901324223e+00 1.152339529267e+00 1.150434280939e+00 1.148602592006e+00 1.147126872942e+00 1.145850015757e+00 1.144387926751e+00 1.142583971977e+00 1.140698163332e+00 1.139063076187e+00 1.137675470620e+00 1.136246496675e+00 1.134563102940e+00 1.132697547024e+00 1.130910186221e+00 1.129369614148e+00 1.127950583574e+00 1.126377284324e+00 1.124557445082e+00 1.122675275852e+00 1.120960474223e+00 1.119450815201e+00 1.117954758511e+00 1.116240458122e+00 1.114314579537e+00 1.112437106858e+00 1.110798430065e+00 1.109289612293e+00 1.107650581128e+00 1.105760733304e+00 1.103771171992e+00 1.101955151434e+00 1.100371055207e+00 1.098774153873e+00 1.096938324616e+00 1.094930482585e+00 1.092989198426e+00 1.091247608452e+00 1.089604633827e+00 1.087831466922e+00 1.085857876251e+00 1.083859946973e+00 1.082004346426e+00 1.080254931716e+00 1.078477153750e+00 1.076583631374e+00 1.074605408979e+00 1.072663011487e+00 1.070814296835e+00 1.068988549750e+00 1.067120213062e+00 1.065206518412e+00 1.063262136431e+00 1.061330190180e+00 1.059445257923e+00 1.057567895332e+00 1.055651621887e+00 1.053709761099e+00 1.051762174713e+00 1.049829995828e+00 1.047918337580e+00 1.045982285545e+00 1.044003728366e+00 1.042037334607e+00 1.040103903085e+00 1.038154464047e+00 1.036165462746e+00 1.034155567735e+00 1.032164918038e+00 1.030217875938e+00 1.028259783313e+00 1.026230205959e+00 1.024177999656e+00 1.022175576395e+00 1.020206243335e+00 1.018212625062e+00 1.016170784558e+00 1.014110825374e+00 1.012092649529e+00 1.010100751415e+00 1.008068025590e+00 1.005996238715e+00 1.003945456952e+00 1.001926287219e+00 9.999023814597e-01 9.978456424352e-01 9.957649061204e-01 9.937058597478e-01 9.916766032680e-01 9.896269671693e-01 9.875435212340e-01 9.854700966994e-01 9.834157553487e-01 9.813617607414e-01 9.792865208262e-01 9.771892947810e-01 9.751014324202e-01 9.730369340736e-01 9.709631514599e-01 9.688613488279e-01 9.667529929137e-01 9.646522562958e-01 9.625573375638e-01 9.604593583845e-01 9.583413319137e-01 9.562128416949e-01 9.540930649545e-01 9.519772445003e-01 9.498503373506e-01 9.477155070675e-01 9.455739672473e-01 9.434297236724e-01 9.412923294331e-01 9.391479278430e-01 9.369908101328e-01 9.348344045470e-01 9.326778080123e-01 9.305153487223e-01 9.283488150857e-01 9.261762796489e-01 9.240012805010e-01 9.218310078519e-01 9.196534757999e-01 9.174632658301e-01 9.152738825595e-01 9.130860365136e-01 9.108921348109e-01 9.086955426864e-01 9.064896510360e-01 9.042803894520e-01 9.020776131365e-01 8.998684042667e-01 8.976497002548e-01 8.954281972555e-01 8.932037351251e-01 8.909762350292e-01 8.887524010183e-01 8.865161412153e-01 8.842766351223e-01 8.820381784569e-01 8.797928407253e-01 8.775434652811e-01 8.752970157303e-01 8.730419926427e-01 8.707840351240e-01 8.685264838795e-01 8.662565123140e-01 8.639905884869e-01 8.617249327405e-01 8.594494222013e-01 8.571751253005e-01 8.549000253936e-01 8.526151604564e-01 8.503326123201e-01 8.480466431277e-01 8.457537616531e-01 8.434669995247e-01 8.411734495412e-01 8.388722160487e-01 8.365759937420e-01 8.342717589400e-01 8.319621482395e-01 8.296591344154e-01 8.273471693521e-01 8.250323138469e-01 8.227209620945e-01 8.203967907806e-01 8.180751332221e-01 8.157570802404e-01 8.134265234870e-01 8.110999957942e-01 8.087734626433e-01 8.064369225985e-01 8.041045804591e-01 8.017677324383e-01 7.994252003815e-01 7.970884348547e-01 7.947444124201e-01 7.923960317876e-01 7.900532730546e-01 7.876994205757e-01 7.853450697356e-01 7.829957498623e-01 7.806378014067e-01 7.782805857523e-01 7.759244270662e-01 7.735571153770e-01 7.711953293580e-01 7.688327028922e-01 7.664633324805e-01 7.640994118935e-01 7.617301571135e-01 7.593560521634e-01 7.569862563747e-01 7.546112651131e-01 7.522352623563e-01 7.498623449779e-01 7.474815529585e-01 7.451013673420e-01 7.427231044339e-01 7.403400389976e-01 7.379575701586e-01 7.355753568351e-01 7.331866129793e-01 7.308031670889e-01 7.284177408002e-01 7.260271960527e-01 7.236407473235e-01 7.212506801488e-01 7.188588198375e-01 7.164709547418e-01 7.140785370273e-01 7.116852436505e-01 7.092945569626e-01 7.068978568489e-01 7.045044010599e-01 7.021125940935e-01 6.997146550527e-01 6.973216493647e-01 6.949254752177e-01 6.925262330429e-01 6.901340682118e-01 6.877384557817e-01 6.853405773487e-01 6.829470719853e-01 6.805465874227e-01 6.781490575498e-01 6.757548430839e-01 6.733563524496e-01 6.709637829993e-01 6.685699709543e-01 6.661703766290e-01 6.637787811347e-01 6.613831559494e-01 6.589902645356e-01 6.566054948930e-01 6.542124740945e-01 6.518229956967e-01 6.494355414080e-01 6.470435793974e-01 6.446627585799e-01 6.422796110748e-01 6.398944991220e-01 6.375157357794e-01 6.351288944387e-01 6.327480854634e-01 6.303732617941e-01 6.279931609261e-01 6.256208541247e-01 6.232456782058e-01 6.208673924974e-01 6.185001776702e-01 6.161276754722e-01 6.137600325548e-01 6.114002529749e-01 6.090324154245e-01 6.066746177018e-01 6.043169053193e-01 6.019578752466e-01 5.996116861933e-01 5.972609601156e-01 5.949143255199e-01 5.925735068641e-01 5.902286088430e-01 5.878948658205e-01 5.855601386833e-01 5.832269920996e-01 5.809038788935e-01 5.785764270692e-01 5.762548310429e-01 5.739410380458e-01 5.716220090776e-01 5.693168835049e-01 5.670102480661e-01 5.647037149753e-01 5.624106170343e-01 5.601120435051e-01 5.578230739020e-01 5.555408583015e-01 5.532548094157e-01 5.509826366907e-01 5.487089550416e-01 5.464404368261e-01 5.441830685121e-01 5.419214423101e-01 5.396725335153e-01 5.374285548350e-01 5.351832304938e-01 5.329530604488e-01 5.307192168267e-01 5.284946424848e-01 5.262821220375e-01 5.240655444819e-01 5.218632150130e-01 5.196610398184e-01 5.174644078431e-01 5.152846211984e-01 5.131010846484e-01 5.109293544960e-01 5.087622875899e-01 5.065958588817e-01 5.044510609986e-01 5.023037156663e-01 5.001654402594e-01 4.980361653615e-01 4.959050471985e-01 4.937953631174e-01 4.916882600864e-01 4.895860035323e-01 4.874983162783e-01 4.854066153202e-01 4.833343223725e-01 4.812708579415e-01 4.792077469557e-01 4.771644619952e-01 4.751173555157e-01 4.730863798745e-01 4.710694879713e-01 4.690509399564e-01 4.670545848831e-01 4.650570964520e-01 4.630710903822e-01 4.611040883125e-01 4.591338984585e-01 4.571864775055e-01 4.552432536567e-01 4.533085056818e-01 4.513943901606e-01 4.494777949525e-01 4.475825883322e-01 4.456965253434e-01 4.438154298783e-01 4.419583962018e-01 4.401000756276e-01 4.382590950282e-01 4.364347897686e-01 4.346118879429e-01 4.328153974387e-01 4.310197482787e-01 4.292380191751e-01 4.274761185481e-01 4.257164812636e-01 4.239823458690e-01 4.222528222983e-01 4.205348330436e-01 4.188403532704e-01 4.171468271383e-01 4.154800231741e-01 4.138216970974e-01 4.121709811825e-01 4.105454691944e-01 4.089222281359e-01 4.073251681428e-01 4.057405741738e-01 4.041616625268e-01 4.026103759891e-01 4.010626130435e-01 3.995375442655e-01 3.980309816176e-01 3.965281232010e-01 3.950544719250e-01 3.935864235641e-01 3.921380716961e-01 3.907120575367e-01 3.892893065294e-01 3.878961370910e-01 3.865115641772e-01 3.851430421817e-01 3.838028739746e-01 3.824632770004e-01 3.811532418396e-01 3.798555102390e-01 3.785717213315e-01 3.773184337195e-01 3.760670307497e-01 3.748432768434e-01 3.736367901438e-01 3.724408899567e-01 3.712787298013e-01 3.701170787768e-01 3.689827897520e-01 3.678702725488e-01 3.667632424552e-01 3.656940344820e-01 3.646269490654e-01 3.635843368259e-01 3.625682353772e-01 3.615562214885e-01 3.605814550908e-01 3.596113403765e-01 3.586618216587e-01 3.577456348625e-01 3.568279345393e-01 3.559515540746e-01 3.550793852589e-01 3.542264763444e-01 3.534114216953e-01 3.525917273703e-01 3.518141084238e-01 3.510436445202e-01 3.502885045607e-01 3.495754025833e-01 3.488536042751e-01 3.481772281330e-01 3.475086798169e-01 3.468540174833e-01 3.462446621443e-01 3.456239028615e-01 3.450490753659e-01 3.444844189445e-01 3.439292995499e-01 3.434238700034e-01 3.429043380885e-01 3.424319552270e-01 3.419720333484e-01 3.415193172030e-01 3.411181636483e-01 3.407012015763e-01 3.403330464858e-01 3.399776259630e-01 3.396270927864e-01 3.393307482210e-01 3.390164741405e-01 3.387515054864e-01 3.385019169920e-01 3.382538286418e-01 3.380634443810e-01 3.378544550972e-01 3.376934328465e-01 3.375483527404e-01 3.374045003792e-01 3.373187851806e-01 3.372131424888e-01 3.371561882229e-01 3.371172955295e-01 3.370773933834e-01 3.370955027729e-01 3.370970128310e-01 3.371433638657e-01 3.372095971315e-01 3.372734557887e-01 3.373957124137e-01 3.375041080727e-01 3.376513897316e-01 3.378236316251e-01 3.379928363264e-01 3.382179936562e-01 3.384318984292e-01 3.386822894059e-01 3.389601677248e-01 3.392334140510e-01 3.395611567968e-01 3.398812627912e-01 3.402333989292e-01 3.406182967621e-01 3.409939496194e-01 3.414263488903e-01 3.418529775677e-01 3.423067894040e-01 3.427996628845e-01 3.432779193697e-01 3.438133510190e-01 3.443465635112e-01 3.449027358734e-01 3.455000554271e-01 3.460824088065e-01 3.467221478057e-01 3.473618631756e-01 3.480198585702e-01 3.487237935881e-01 3.494096483169e-01 3.501530257826e-01 3.508965493153e-01 3.516568813261e-01 3.524656481747e-01 3.532553085796e-01 3.541013742729e-01 3.549511317049e-01 3.558141002129e-01 3.567279875152e-01 3.576223881524e-01 3.585696406417e-01 3.595252829810e-01 3.604899430003e-01 3.615064957633e-01 3.625055480273e-01 3.635555498676e-01 3.646163363239e-01 3.656825954819e-01 3.668036822945e-01 3.679062148223e-01 3.690582355733e-01 3.702230635393e-01 3.713902472909e-01 3.726146603697e-01 3.738196572151e-01 3.750722797289e-01 3.763416127462e-01 3.776101365151e-01 3.789346790108e-01 3.802432793622e-01 3.815937780145e-01 3.829662770514e-01 3.843317615851e-01 3.857572107636e-01 3.871669742034e-01 3.886137500817e-01 3.900868885588e-01 3.915507851258e-01 3.930735850917e-01 3.945796574819e-01 3.961221241679e-01 3.976925067620e-01 3.992495765923e-01 4.008666259610e-01 4.024679944182e-01 4.041005978027e-01 4.057641616682e-01 4.074129202990e-01 4.091198201089e-01 4.108120954497e-01 4.125308627986e-01 4.142833153010e-01 4.160164861455e-01 4.178070083244e-01 4.195848723166e-01 4.213844040477e-01 4.232192549983e-01 4.250317260985e-01 4.268985467939e-01 4.287560889461e-01 4.306283521563e-01 4.325382994081e-01 4.344232248854e-01 4.363593176358e-01 4.382874966405e-01 4.402239310092e-01 4.422009081065e-01 4.441492328496e-01 4.461459367476e-01 4.481356593241e-01 4.501287716708e-01 4.521627856154e-01 4.541641863628e-01 4.562114540083e-01 4.582521055135e-01 4.602899942640e-01 4.623692301037e-01 4.644147311571e-01 4.665002713781e-01 4.685811827250e-01 4.706528148304e-01 4.727664422580e-01 4.748442504968e-01 4.769549459752e-01 4.790653794829e-01 4.811577675950e-01 4.832914407259e-01 4.853878250617e-01 4.875122178901e-01 4.896365830847e-01 4.917370433665e-01 4.938780048293e-01 4.959786119586e-01 4.981015794702e-01 5.002251485304e-01 5.023186590776e-01 5.044505997430e-01 5.065421554436e-01 5.086467681704e-01 5.107552801445e-01 5.128272759889e-01 5.149333285832e-01 5.169995810263e-01 5.190706225845e-01 5.211459659804e-01 5.231788003880e-01 5.252418900298e-01 5.272660536006e-01 5.292847358299e-01 5.313119366440e-01 5.332880906714e-01 5.352913955156e-01 5.372540115532e-01 5.392036920694e-01 5.411621096597e-01 5.430645148731e-01 5.449881999523e-01 5.468733836664e-01 5.487355320342e-01 5.506055673894e-01 5.524174102063e-01 5.542428303880e-01 5.560308126917e-01 5.577871828867e-01 5.595518715324e-01 5.612533435186e-01 5.629606981292e-01 5.646346980020e-01 5.662662909018e-01 5.679062550793e-01 5.694793813276e-01 5.710538808749e-01 5.725935220490e-01 5.740829533641e-01 5.755811813416e-01 5.770083697315e-01 5.784296240763e-01 5.798183652167e-01 5.811496304008e-01 5.824867530318e-01 5.837529847206e-01 5.850041497119e-01 5.862262792965e-01 5.873826966131e-01 5.885420729879e-01 5.896312526568e-01 5.906951358318e-01 5.917332639835e-01 5.926991047647e-01 5.936654300414e-01 5.945631141178e-01 5.954247146296e-01 5.962647769276e-01 5.970279336326e-01 5.977844146651e-01 5.984737429850e-01 5.991216339888e-01 5.997466453879e-01 6.002915698472e-01 6.008256001647e-01 6.012954656734e-01 6.017141735121e-01 6.021134750052e-01 6.024275959381e-01 6.027265519281e-01 6.029641951839e-01 6.031413230882e-01 6.033009699302e-01 6.033732905988e-01 6.034252653785e-01 6.034189181575e-01 6.033466808971e-01 6.032558923196e-01 6.030777086488e-01 6.028727611802e-01 6.026135143082e-01 6.022801983987e-01 6.019300727895e-01 6.014940900123e-01 6.010228225912e-01 6.005041986979e-01 5.999049979936e-01 5.992896205091e-01 5.985892335650e-01 5.978473348806e-01 5.970607646207e-01 5.961914191535e-01 5.953035517103e-01 5.943336828528e-01 5.933170102670e-01 5.922616557096e-01 5.911200269958e-01 5.899580603952e-01 5.887184947169e-01 5.874242963361e-01 5.860981063134e-01 5.846808477130e-01 5.832426315296e-01 5.817316187163e-01 5.801611085036e-01 5.785626762291e-01 5.768740507759e-01 5.751609289443e-01 5.733814136885e-01 5.715358261631e-01 5.696658457531e-01 5.677062953595e-01 5.657191962000e-01 5.636720950054e-01 5.615556312749e-01 5.594183191005e-01 5.571931601074e-01 5.549379793342e-01 5.526288006656e-01 5.502473473600e-01 5.478467256301e-01 5.453601462205e-01 5.428421461682e-01 5.402772823885e-01 5.376375552085e-01 5.349820945961e-01 5.322485599319e-01 5.294764129492e-01 5.266676297228e-01 5.237802409608e-01 5.208815655847e-01 5.179086919991e-01 5.148973889482e-01 5.118553441390e-01 5.087383415699e-01 5.056121728737e-01 5.024195424926e-01 4.991866478543e-01 4.959333915138e-01 4.926071033131e-01 4.892714281089e-01 4.858805394633e-01 4.824485304484e-01 4.790052608708e-01 4.754928871524e-01 4.719775981335e-01 4.684166524226e-01 4.648160977861e-01 4.612137081653e-01 4.575493934603e-01 4.538833472225e-01 4.501871271303e-01 4.464517978398e-01 4.427252447057e-01 4.389471641511e-01 4.351729548248e-01 4.313820154676e-01 4.275579221645e-01 4.237534518410e-01 4.199084681065e-01 4.160734787763e-01 4.122358670628e-01 4.083744110844e-01 4.045454812702e-01 4.006891086951e-01 3.968525603166e-01 3.930307058778e-01 3.891956389674e-01 3.854050799451e-01 3.816060268409e-01 3.778349178703e-01 3.740978732608e-01 3.703598358831e-01 3.666827150933e-01 3.630165529300e-01 3.593905337447e-01 3.558181658629e-01 3.522620075200e-01 3.487813835317e-01 3.453325569501e-01 3.419371692459e-01 3.386156339339e-01 3.353286295921e-01 3.321309575077e-01 3.289870193639e-01 3.259117672455e-01 3.229308898628e-01 3.199994631284e-01 3.171739146307e-01 3.144214287968e-01 3.117479297229e-01 3.091856105702e-01 3.066902883703e-01 3.043088866944e-01 3.020184334756e-01 2.998178820988e-01 2.977388813487e-01 2.957374994104e-01 2.938563869947e-01 2.920760542358e-01 2.903880926110e-01 2.888257242291e-01 2.873452198799e-01 2.859844094876e-01 2.847266100172e-01 2.835581059191e-01 2.825104976615e-01 2.815433745270e-01 2.806836592871e-01 2.799213404215e-01 2.792365654331e-01 2.786616078331e-01 2.781553141412e-01 2.777399642145e-01 2.774085261123e-01 2.771382934685e-01 2.769574029495e-01 2.768299893901e-01 2.767704060837e-01 2.767762589357e-01 2.768216815863e-01 2.769343372308e-01 2.770816162879e-01 2.772718636567e-01 2.775079994483e-01 2.777632650173e-01 2.780626189269e-01 2.783786447932e-01 2.787156038422e-01 2.790782968591e-01 2.794440922714e-01 2.798321767074e-01 2.802235371737e-01 2.806190350759e-01 2.810277841918e-01 2.814288902244e-01 2.818381177659e-01 2.822438854159e-01 2.826452359088e-01 2.830522516635e-01 2.834483147252e-01 2.838487594141e-01 2.842487872205e-01 2.846438242368e-01 2.850495228152e-01 2.854526202702e-01 2.858652572061e-01 2.862893438550e-01 2.867210050621e-01 2.871744494483e-01 2.876452019060e-01 2.881403847384e-01 2.886707761682e-01 2.892307691513e-01 2.898387647614e-01 2.904912034334e-01 2.911963448687e-01 2.919657097825e-01 2.927945774796e-01 2.937021623099e-01 2.946894863266e-01 2.957606068483e-01 2.969318667252e-01 2.982003167725e-01 2.995793617381e-01 3.010747589295e-01 3.026862972456e-01 3.044315449646e-01 3.063055855251e-01 3.083176724559e-01 3.104765593360e-01 3.127764539143e-01 3.152338947968e-01 3.178424259030e-01 3.206068375190e-01 3.235335645424e-01 3.266133816649e-01 3.298561265102e-01 3.332569638226e-01 3.368123616577e-01 3.405280820530e-01 3.443908960593e-01 3.484066934946e-01 3.525688206170e-01 3.568649733406e-01 3.613030014390e-01 3.658637261857e-01 3.705478181664e-01 3.753494797732e-01 3.802518465012e-01 3.852596013315e-01 3.903540357718e-01 3.955300218946e-01 4.007837518019e-01 4.060939876850e-01 4.114624087397e-01 4.168739817986e-01 4.223151657526e-01 4.277878757089e-01 4.332663816074e-01 4.387519361383e-01 4.442313957902e-01 4.496914821956e-01 4.551285685246e-01 4.605261421268e-01 4.658779840543e-01 4.711753312101e-01 4.764029986368e-01 4.815580585895e-01 4.866284490899e-01 4.916049708067e-01 4.964820788789e-01 5.012482199815e-01 5.058982479548e-01 5.104245116983e-01 5.148168357531e-01 5.190730042188e-01 5.231837951317e-01 5.271443734332e-01 5.309484961281e-01 5.345935515345e-01 5.380756407812e-01 5.413879146499e-01 5.445321668250e-01 5.475009997825e-01 5.502967235523e-01 5.529150924731e-01 5.553567468191e-01 5.576216541795e-01 5.597115593947e-01 5.616277100645e-01 5.633722588696e-01 5.649472242943e-01 5.663569022289e-01 5.676054788090e-01 5.687013337745e-01 5.696446379991e-01 5.704465786329e-01 5.711134955318e-01 5.716508423245e-01 5.720732560539e-01 5.723855237622e-01 5.725985059788e-01 5.727282270164e-01 5.727797983474e-01 5.727709313444e-01 5.727108283686e-01 5.726127643864e-01 5.724961221513e-01 5.723688751923e-01 5.722493941476e-01 5.721536422592e-01 5.720926357343e-01 5.720885172205e-01 5.721484565769e-01 5.722937679256e-01 5.725396364491e-01 5.728927690814e-01 5.733798519286e-01 5.740047934211e-01 5.747825688268e-01 5.757297833260e-01 5.768486990953e-01 5.781556418206e-01 5.796576599864e-01 5.813582608360e-01 5.832710282973e-01 5.853887335325e-01 5.877234632345e-01 5.902716196399e-01 5.930262653789e-01 5.959970379465e-01 5.991661507090e-01 6.025329553428e-01 6.060913919851e-01 6.098218578989e-01 6.137244593629e-01 6.177757043963e-01 6.219625770731e-01 6.262743732800e-01 6.306820531561e-01 6.351791031695e-01 6.397368360494e-01 6.443354688986e-01 6.489602461349e-01 6.535764769370e-01 6.581740404120e-01 6.627233076129e-01 6.671996578642e-01 6.715892486565e-01 6.758578693863e-01 6.799918985757e-01 6.839689202541e-01 6.877604602529e-01 6.913578251392e-01 6.947340322961e-01 6.978744514842e-01 7.007670661253e-01 7.033891001610e-01 7.057356035563e-01 7.077923220800e-01 7.095492522378e-01 7.110052856576e-01 7.121475644689e-01 7.129833991221e-01 7.135091180096e-01 7.137280673562e-01 7.136499541980e-01 7.132774496538e-01 7.126302694291e-01 7.117179036674e-01 7.105584136958e-01 7.091768380764e-01 7.075893086017e-01 7.058296703019e-01 7.039219592473e-01 7.018968063949e-01 6.997930175455e-01 6.976393288322e-01 6.954743308929e-01 6.933396579914e-01 6.912699819510e-01 6.893062584240e-01 6.874869771354e-01 6.858523296088e-01 6.844389282324e-01 6.832821761666e-01 6.824178820612e-01 6.818744021980e-01 6.816811653373e-01 6.818609653316e-01 6.824353373443e-01 6.834176111758e-01 6.848172395905e-01 6.866458620624e-01 6.888953223626e-01 6.915686473404e-01 6.946551253086e-01 6.981353872867e-01 7.019984447620e-01 7.062146190280e-01 7.107594390833e-01 7.156053045053e-01 7.207135192265e-01 7.260553208031e-01 7.315863087403e-01 7.372694609107e-01 7.430684051949e-01 7.489322977510e-01 7.548291618612e-01 7.607094832956e-01 7.665324349927e-01 7.722629984401e-01 7.778522248500e-01 7.832691093277e-01 7.884708031674e-01 7.934215151412e-01 7.980947230792e-01 8.024476686521e-01 8.064637756082e-01 8.101112429216e-01 8.133665774666e-01 8.162192679211e-01 8.186452749934e-01 8.206452126471e-01 8.222127159657e-01 8.233429787327e-01 8.240571627385e-01 8.243544252165e-01 8.242645659374e-01 8.238164478536e-01 8.230334026963e-01 8.219705673028e-01 8.206682528919e-01 8.191859862327e-01 8.175910502257e-01 8.159409498762e-01 8.143210979743e-01 8.128005486862e-01 8.114606470493e-01 8.103888192708e-01 8.096522043107e-01 8.093415116405e-01 8.095201279807e-01 8.102543652956e-01 8.116021761026e-01 8.136012722417e-01 8.162871369693e-01 8.196713429708e-01 8.237533679925e-01 8.285201728142e-01 8.339308479776e-01 8.399447207042e-01 8.464946655806e-01 8.535045779453e-01 8.608896521931e-01 8.685498976297e-01 8.763888462301e-01 8.842941381829e-01 8.921611634379e-01 8.998862537251e-01 9.073616796061e-01 9.144960568981e-01 9.211994741144e-01 9.273945684204e-01 9.330178368374e-01 9.380127841369e-01 9.423496984343e-01 9.460017423677e-01 9.489669019123e-01 9.512631731238e-01 9.529159277603e-01 9.539861447356e-01 9.545351415856e-01 9.546511428198e-01 9.544460406305e-01 9.540257679035e-01 9.535328783055e-01 9.531052516266e-01 9.528865421395e-01 9.530395030797e-01 9.537042597045e-01 9.550345337379e-01 9.571599916907e-01 9.601949781838e-01 9.642459561428e-01 9.693709851895e-01 9.756194403041e-01 9.830002881195e-01 9.914815264121e-01 1.001018219418e+00 1.011510323940e+00 1.022847392290e+00 1.034884481979e+00 1.047455996034e+00 1.060392947199e+00 1.073496701941e+00 1.086587796224e+00 1.099481968544e+00 1.111992243139e+00 1.123974314831e+00 1.135275551562e+00 1.145785819459e+00 1.155423172789e+00 1.164123653236e+00 1.171878683070e+00 1.178695321004e+00 1.184622569228e+00 1.189754398662e+00 1.194185974840e+00 1.198075397993e+00 1.201575067000e+00 1.204850907114e+00 1.208096576824e+00 1.211463896268e+00 1.215121563098e+00 1.219195889191e+00 1.223770006393e+00 1.228909160960e+00 1.234595961764e+00 1.240782024361e+00 1.247364167017e+00 1.254167739357e+00 1.261000302567e+00 1.267608228082e+00 1.273723506239e+00 1.279066365144e+00 1.283339534901e+00 1.286285615403e+00 1.287646239916e+00 1.287219978822e+00 1.284860876926e+00 1.280469842148e+00 1.274044388421e+00 1.265643728228e+00 1.255422176993e+00 1.243630125582e+00 1.230581782708e+00 1.216701614127e+00 1.202460608865e+00 1.188384235965e+00 1.175047109072e+00 1.162987154589e+00 1.152742185205e+00 1.144757628354e+00 1.139368690503e+00 1.136802320686e+00 1.137093873324e+00 1.140148591019e+00 1.145707978898e+00 1.153372088017e+00 1.162678227396e+00 1.173071390944e+00 1.184009642415e+00 1.194975389912e+00 1.205495781506e+00 1.215232042367e+00 1.223918460273e+00 1.231441926373e+00 1.237828231414e+00 1.243192973835e+00 1.247809535696e+00 1.251998086710e+00 1.256146215042e+00 1.260671618718e+00 1.265925324043e+00 1.272234048937e+00 1.279791579256e+00 1.288667057815e+00 1.298810350472e+00 1.309995343456e+00 1.321914055912e+00 1.334151617032e+00 1.346234824384e+00 1.357715302451e+00 1.368133115688e+00 1.377138333345e+00 1.384464352709e+00 1.389932411100e+00 1.393540607576e+00 1.395333807794e+00 1.395489110934e+00 1.394253139578e+00 1.391855603661e+00 1.388589724803e+00 1.384654962486e+00 1.380192807427e+00 1.375309049590e+00 1.369944084112e+00 1.364047774075e+00 1.357491249017e+00 1.350121645518e+00 1.341889080310e+00 1.332744938609e+00 1.322810220734e+00 1.312333031816e+00 1.301646594721e+00 1.291289368831e+00 1.281797229132e+00 1.273773558253e+00 1.267811224124e+00 1.264314171592e+00 1.263627402359e+00 1.265827881155e+00 1.270789909789e+00 1.278246659884e+00 1.287686185819e+00 1.298572063283e+00 1.310274213800e+00 1.322142162320e+00 1.333626227001e+00 1.344146557572e+00 1.353264704671e+00 1.360601479425e+00 1.365816427891e+00 1.368723731124e+00 1.369147544966e+00 1.367046757308e+00 1.362491141600e+00 1.355594202020e+00 1.346660862970e+00 1.336021450904e+00 1.324113053601e+00 1.311448510269e+00 1.298487546307e+00 1.283547991742e+00 1.262904926766e+00 1.246810380181e+00 1.241944985073e+00 1.244990613547e+00 1.245848499441e+00 1.237188970764e+00 1.221025763120e+00 1.206908623111e+00 1.203150888962e+00 1.208743987710e+00 1.214120737415e+00 1.210092794215e+00 1.196006477119e+00 1.180158473182e+00 1.172256611165e+00 1.174254609667e+00 1.178454466081e+00 1.174974157451e+00 1.160967957018e+00 1.143345075168e+00 1.132792675514e+00 1.133924797463e+00 1.140943258316e+00 1.143426177199e+00 1.136186029349e+00 1.123965447490e+00 1.117179338062e+00 1.122121914856e+00 1.134788440335e+00 1.144806259214e+00 1.145124828357e+00 1.138145069320e+00 1.133289268046e+00 1.137926862470e+00 1.149873921564e+00 1.159201432428e+00 1.157363311691e+00 1.144796891323e+00 1.130775452333e+00 1.125304218994e+00 1.129476956663e+00 1.123595041321e+00 1.043681055561e+00 9.691278309414e-01 9.033324261032e-01 9.222963196705e-01 1.000005345907e+00 1.048487756398e+00 1.020426516305e+00 9.406312553168e-01 8.843611647952e-01 9.027429968413e-01 9.592423705370e-01 9.855139901255e-01 9.558175901645e-01 8.989651987439e-01 8.681604368958e-01 8.860228488821e-01 9.218040523698e-01 9.334667504062e-01 9.075233567239e-01 8.641360921314e-01 8.394537271012e-01 8.533615861020e-01 8.893140839927e-01 9.122092603791e-01 8.994622655788e-01 8.583070067713e-01 8.248627923998e-01 8.363620468487e-01 8.882301016758e-01 9.361785772141e-01 9.409608559726e-01 8.982493351161e-01 8.424700500111e-01 8.239344209259e-01 8.601449928680e-01 9.172416305922e-01 9.504110056186e-01 9.391743123953e-01 8.932926578737e-01 8.447998001339e-01 8.298254002874e-01 8.598852183248e-01 9.094632721482e-01 9.384530034136e-01 9.215697216623e-01 8.653634905998e-01 8.105116476747e-01 8.053692464715e-01 8.524775355601e-01 9.033990194361e-01 9.133214031485e-01 8.762598439479e-01 8.252531447151e-01 8.047330310937e-01 8.264478455810e-01 8.615272735862e-01 8.792796659114e-01 8.732242484218e-01 8.561854582387e-01 8.431048317015e-01 8.403787254116e-01 8.473464875916e-01 8.601549388989e-01 8.707077727113e-01 8.684212082672e-01 8.502387458180e-01 8.288317333541e-01 8.245013473683e-01 8.415766593898e-01 8.592484202758e-01 8.537906937351e-01 8.241746656785e-01 7.956463590494e-01 7.946688928985e-01 8.165418746280e-01 8.313121300489e-01 8.190382127017e-01 7.894243294015e-01 7.716382424123e-01 7.825768561876e-01 8.076089088327e-01 8.196659648924e-01 8.068603786912e-01 7.798263836164e-01 7.606972549626e-01 7.640653735146e-01 7.849446267130e-01 8.050700117644e-01 8.075457639081e-01 7.873982211130e-01 7.564460529015e-01 7.388249058406e-01 7.515074978280e-01 7.842678868544e-01 8.084692873435e-01 8.047570130875e-01 7.795386435414e-01 7.603806268004e-01 7.700373094776e-01 8.014559078346e-01 8.284599574026e-01 8.349029505206e-01 8.267822936364e-01 8.220492362814e-01 8.306323909914e-01 8.458394951839e-01 8.552250174730e-01 8.545118804340e-01 8.494238260756e-01 8.475762724080e-01 8.509401817372e-01 8.554246926722e-01 8.555466901027e-01 8.481832434505e-01 8.339732273932e-01 8.176168648646e-01 8.056899392564e-01 8.014241399073e-01 8.006787533589e-01 7.951636625318e-01 7.811368183689e-01 7.642751932359e-01 7.553139680831e-01 7.597085013522e-01 7.730840236196e-01 8.440249375057e-01
 1.306885368769e+00 1.304657451226e+00 1.304394564265e+00 1.304664523257e+00 1.303266580435e+00 1.300439821081e+00 1.298452371347e+00 1.298306221557e+00 1.298422960205e+00 1.296973627192e+00 1.294342419943e+00 1.292493934450e+00 1.292291103907e+00 1.292333551808e+00 1.290858743567e+00 1.288197681883e+00 1.286373504162e+00 1.286237126607e+00 1.286229059315e+00 1.284622335418e+00 1.281981661451e+00 1.280312830730e+00 1.280232314023e+00 1.280157636700e+00 1.278505666515e+00 1.275845314299e+00 1.274154035636e+00 1.274103737110e+00 1.274040877266e+00 1.272243205830e+00 1.269405231349e+00 1.267738339854e+00 1.267799567949e+00 1.267669907148e+00 1.265706978699e+00 1.262883290767e+00 1.261387956309e+00 1.261527745981e+00 1.261285178062e+00 1.259160420103e+00 1.256302245839e+00 1.254930078764e+00 1.255155369685e+00 1.254766125706e+00 1.252382727509e+00 1.249441414691e+00 1.248148768538e+00 1.248339258440e+00 1.247768260410e+00 1.245300934370e+00 1.242436341603e+00 1.241162807311e+00 1.241204660410e+00 1.240483012601e+00 1.238057451892e+00 1.235411012070e+00 1.234299321702e+00 1.234258546832e+00 1.233341695072e+00 1.230931282127e+00 1.228548357597e+00 1.227625974071e+00 1.227508280498e+00 1.226423945863e+00 1.223951613421e+00 1.221573303296e+00 1.220620426629e+00 1.220418448784e+00 1.219228891982e+00 1.216666122453e+00 1.214189506780e+00 1.213057816791e+00 1.212666000231e+00 1.211462117874e+00 1.209008019382e+00 1.206478872018e+00 1.205077275939e+00 1.204475912887e+00 1.203317690600e+00 1.201062406164e+00 1.198635119607e+00 1.197097498870e+00 1.196286647369e+00 1.195163285902e+00 1.193189357345e+00 1.190934376199e+00 1.189289408324e+00 1.188315857897e+00 1.187208689759e+00 1.185413906877e+00 1.183314372684e+00 1.181634193357e+00 1.180502594130e+00 1.179372527711e+00 1.177741606563e+00 1.175750344791e+00 1.173982448549e+00 1.172702090083e+00 1.171530304439e+00 1.169984165460e+00 1.168089284197e+00 1.166271395616e+00 1.164819028425e+00 1.163570047853e+00 1.162126720294e+00 1.160332713952e+00 1.158456971795e+00 1.156841811737e+00 1.155480941916e+00 1.154075699124e+00 1.152405413386e+00 1.150546753108e+00 1.148773240512e+00 1.147260448591e+00 1.145869179894e+00 1.144310968556e+00 1.142498776772e+00 1.140626275017e+00 1.138934322718e+00 1.137455470371e+00 1.135981302659e+00 1.134272978156e+00 1.132352679279e+00 1.130495658663e+00 1.128887120981e+00 1.127402658078e+00 1.125773417141e+00 1.123886922244e+00 1.121911445959e+00 1.120123937393e+00 1.118567335294e+00 1.116983134674e+00 1.115150791568e+00 1.113154827744e+00 1.111235404969e+00 1.109521542731e+00 1.107896237120e+00 1.106129607002e+00 1.104164164197e+00 1.102187567767e+00 1.100356178439e+00 1.098625619160e+00 1.096859645566e+00 1.094976868816e+00 1.093014598913e+00 1.091093683040e+00 1.089265750762e+00 1.087453667997e+00 1.085599443035e+00 1.083701504940e+00 1.081774438923e+00 1.079862058367e+00 1.077995123661e+00 1.076129404861e+00 1.074228080585e+00 1.072303857438e+00 1.070375274977e+00 1.068460268434e+00 1.066562459363e+00 1.064638128668e+00 1.062675521972e+00 1.060730537902e+00 1.058813404737e+00 1.056875839759e+00 1.054899571827e+00 1.052905417399e+00 1.050934407095e+00 1.049005551415e+00 1.047057958522e+00 1.045039633956e+00 1.043005270458e+00 1.041022020772e+00 1.039067050726e+00 1.037084899618e+00 1.035055440382e+00 1.033013011389e+00 1.031012416642e+00 1.029034282137e+00 1.027009941586e+00 1.024953179900e+00 1.022919471047e+00 1.020915197065e+00 1.018902435257e+00 1.016856497809e+00 1.014789803793e+00 1.012746813012e+00 1.010731107613e+00 1.008690822371e+00 1.006619741612e+00 1.004560357468e+00 1.002519863249e+00 1.000476902127e+00 9.984112581441e-01 9.963257752939e-01 9.942522066001e-01 9.921994190215e-01 9.901349664891e-01 9.880419794652e-01 9.859459930518e-01 9.838564877863e-01 9.817733376335e-01 9.796835134704e-01 9.775750694496e-01 9.754567869369e-01 9.733481521815e-01 9.712407570446e-01 9.691227672052e-01 9.669974120170e-01 9.648635954736e-01 9.627297121343e-01 9.606010038844e-01 9.584639339595e-01 9.563153770051e-01 9.541677655525e-01 9.520185029005e-01 9.498647132002e-01 9.477058186645e-01 9.455395150924e-01 9.433718018382e-01 9.412094656599e-01 9.390372002041e-01 9.368535828884e-01 9.346718692395e-01 9.324887537458e-01 9.303015722582e-01 9.281106871007e-01 9.259096872412e-01 9.237055640992e-01 9.215087598463e-01 9.193040188263e-01 9.170882404036e-01 9.148723878854e-01 9.126502291299e-01 9.104281301648e-01 9.082067439572e-01 9.059731946592e-01 9.037363944447e-01 9.015008708882e-01 8.992572297215e-01 8.970097811748e-01 8.947651524411e-01 8.925111930683e-01 8.902547113033e-01 8.879970384068e-01 8.857284038696e-01 8.834625194185e-01 8.811968821671e-01 8.789209091092e-01 8.766459096618e-01 8.743691676365e-01 8.720833827790e-01 8.697998209840e-01 8.675111109663e-01 8.652162661409e-01 8.629272584834e-01 8.606309133098e-01 8.583260538945e-01 8.560271822774e-01 8.537177446623e-01 8.514045471212e-01 8.490976246330e-01 8.467790739881e-01 8.444601647560e-01 8.421420332147e-01 8.398121126126e-01 8.374850593385e-01 8.351592631487e-01 8.328217658472e-01 8.304889556632e-01 8.281531864632e-01 8.258089300370e-01 8.234676685614e-01 8.211214234093e-01 8.187693464219e-01 8.164235117755e-01 8.140685199811e-01 8.117098594983e-01 8.093556955407e-01 8.069900492854e-01 8.046246461978e-01 8.022623427256e-01 7.998913530819e-01 7.975214983388e-01 7.951504849530e-01 7.927693621208e-01 7.903939677867e-01 7.880158545553e-01 7.856307684709e-01 7.832514335832e-01 7.808649084781e-01 7.784742196129e-01 7.760870536075e-01 7.736937501559e-01 7.713002702338e-01 7.689079690801e-01 7.665072556499e-01 7.641075667989e-01 7.617090387534e-01 7.593050540456e-01 7.569016574310e-01 7.544960967878e-01 7.520861484857e-01 7.496789031009e-01 7.472694615939e-01 7.448550305459e-01 7.424445395838e-01 7.400283459919e-01 7.376108604949e-01 7.351966771029e-01 7.327777029689e-01 7.303559422875e-01 7.279365865183e-01 7.255115650325e-01 7.230892434392e-01 7.206665969538e-01 7.182383058069e-01 7.158133452437e-01 7.133856283065e-01 7.109537467605e-01 7.085289737922e-01 7.060980013757e-01 7.036658641476e-01 7.012374813738e-01 6.988004756531e-01 6.963667398819e-01 6.939352386396e-01 6.914987480520e-01 6.890683410011e-01 6.866335505875e-01 6.841945467362e-01 6.817630366294e-01 6.793244876730e-01 6.768908479989e-01 6.744625932826e-01 6.720248904075e-01 6.695911784705e-01 6.671587707895e-01 6.647206421552e-01 6.622937968506e-01 6.598626759004e-01 6.574282206860e-01 6.550002751012e-01 6.525634589026e-01 6.501321161756e-01 6.477052932454e-01 6.452724790058e-01 6.428469975345e-01 6.404163922354e-01 6.379839987776e-01 6.355607831636e-01 6.331310113164e-01 6.307076316909e-01 6.282879880719e-01 6.258613064712e-01 6.234437784104e-01 6.210238581032e-01 6.186034546978e-01 6.161949443371e-01 6.137786175120e-01 6.113685666220e-01 6.089609619453e-01 6.065490702230e-01 6.041478734351e-01 6.017453786491e-01 5.993417733675e-01 5.969485059782e-01 5.945486659827e-01 5.921552547921e-01 5.897665465711e-01 5.873738147844e-01 5.849929563055e-01 5.826086833876e-01 5.802254954083e-01 5.778538202373e-01 5.754738929021e-01 5.731053745510e-01 5.707401390268e-01 5.683719334570e-01 5.660158711065e-01 5.636559611317e-01 5.613021525943e-01 5.589570075699e-01 5.566057567331e-01 5.542690349751e-01 5.519332965748e-01 5.495963108023e-01 5.472733775311e-01 5.449436257243e-01 5.426252319502e-01 5.403159273763e-01 5.380014911025e-01 5.357007987998e-01 5.333980525109e-01 5.311013603227e-01 5.288186731707e-01 5.265303895191e-01 5.242549926600e-01 5.219811293629e-01 5.197074609469e-01 5.174549150724e-01 5.151967100664e-01 5.129473836468e-01 5.107063614787e-01 5.084607286975e-01 5.062378821064e-01 5.040133208455e-01 5.017952620012e-01 4.995873903045e-01 4.973759975017e-01 4.951841196352e-01 4.929961800043e-01 4.908106195894e-01 4.886423529181e-01 4.864681538161e-01 4.843114257034e-01 4.821639335005e-01 4.800159523489e-01 4.778888474985e-01 4.757574144178e-01 4.736394187919e-01 4.715351819482e-01 4.694294544572e-01 4.673450814246e-01 4.652607411320e-01 4.631868667552e-01 4.611311350264e-01 4.590708849819e-01 4.570318894807e-01 4.549995196850e-01 4.529723371949e-01 4.509670923180e-01 4.489575679291e-01 4.469684357393e-01 4.449899156081e-01 4.430147097610e-01 4.410638301634e-01 4.391113178192e-01 4.371738156436e-01 4.352524758443e-01 4.333330313788e-01 4.314400681097e-01 4.295465088377e-01 4.276668164899e-01 4.258070517004e-01 4.239479693277e-01 4.221148531682e-01 4.202869437923e-01 4.184680108364e-01 4.166721668692e-01 4.148773105983e-01 4.131085014993e-01 4.113488205335e-01 4.095954622971e-01 4.078697009478e-01 4.061442148369e-01 4.044419951624e-01 4.027556884799e-01 4.010735629601e-01 3.994188522294e-01 3.977681556879e-01 3.961390111258e-01 3.945271592909e-01 3.929201790852e-01 3.913423649557e-01 3.897701568159e-01 3.882166506669e-01 3.866871220364e-01 3.851587838140e-01 3.836607118988e-01 3.821705893893e-01 3.806971795272e-01 3.792520069816e-01 3.778077515728e-01 3.763925193453e-01 3.749906421915e-01 3.736026837032e-01 3.722448144479e-01 3.708872335421e-01 3.695596992369e-01 3.682488659371e-01 3.669474209113e-01 3.656805312598e-01 3.644151880556e-01 3.631772086661e-01 3.619621776107e-01 3.607518371533e-01 3.595805646127e-01 3.584092452795e-01 3.572641460736e-01 3.561476671169e-01 3.550314055724e-01 3.539576642783e-01 3.528840627349e-01 3.518356700041e-01 3.508194568508e-01 3.498013688955e-01 3.488283612362e-01 3.478550676368e-01 3.469064587731e-01 3.459930384393e-01 3.450742421935e-01 3.442028366391e-01 3.433335228341e-01 3.424863174320e-01 3.416794666584e-01 3.408621741473e-01 3.400950420993e-01 3.393321452711e-01 3.385865435903e-01 3.378867838010e-01 3.371725690974e-01 3.365116944553e-01 3.358555329857e-01 3.352165296843e-01 3.346243674722e-01 3.340158125689e-01 3.334633176955e-01 3.329154572135e-01 3.323819197334e-01 3.318981853013e-01 3.313971845383e-01 3.309522338336e-01 3.305142195037e-01 3.300887770693e-01 3.297145894317e-01 3.293236629793e-01 3.289882529355e-01 3.286594100855e-01 3.283427470485e-01 3.280787549328e-01 3.277971112472e-01 3.275699632502e-01 3.273534160257e-01 3.271451636945e-01 3.269925631759e-01 3.268225089256e-01 3.267049771197e-01 3.265992798437e-01 3.265005159757e-01 3.264569250282e-01 3.263994611186e-01 3.263896229814e-01 3.263963060513e-01 3.264075610348e-01 3.264747217548e-01 3.265282864839e-01 3.266266637826e-01 3.267462363117e-01 3.268664923695e-01 3.270434087492e-01 3.272082098993e-01 3.274156689086e-01 3.276476849448e-01 3.278765732689e-01 3.281646332061e-01 3.284419493141e-01 3.287572019348e-01 3.291024167288e-01 3.294407162825e-01 3.298379051377e-01 3.302275550380e-01 3.306499465203e-01 3.311072368170e-01 3.315554424964e-01 3.320627405691e-01 3.325642002629e-01 3.330953179457e-01 3.336643423511e-01 3.342213342691e-01 3.348382651964e-01 3.354506029859e-01 3.360878601352e-01 3.367692371795e-01 3.374347849300e-01 3.381609930049e-01 3.388849035365e-01 3.396301851415e-01 3.404224136105e-01 3.411975891544e-01 3.420312774073e-01 3.428658207051e-01 3.437192418856e-01 3.446205146016e-01 3.455049927529e-01 3.464472322510e-01 3.473922815852e-01 3.483529677906e-01 3.493641405127e-01 3.503584365049e-01 3.514072092939e-01 3.524631915749e-01 3.535300803861e-01 3.546499425382e-01 3.557519117241e-01 3.569078727663e-01 3.580744427949e-01 3.592476644190e-01 3.604761504974e-01 3.616856033203e-01 3.629467331200e-01 3.642216092573e-01 3.654994968534e-01 3.668337116124e-01 3.681506566209e-01 3.695157396999e-01 3.708979619241e-01 3.722790549375e-01 3.737194774899e-01 3.751406007310e-01 3.766071043089e-01 3.780938004513e-01 3.795763770462e-01 3.811185551579e-01 3.826425971841e-01 3.842078622514e-01 3.857966730470e-01 3.873772938076e-01 3.890183587968e-01 3.906419285691e-01 3.923015700628e-01 3.939885261772e-01 3.956629891321e-01 3.973974135675e-01 3.991154061993e-01 4.008654662064e-01 4.026455228305e-01 4.044096545833e-01 4.062313344636e-01 4.080388584975e-01 4.098721333937e-01 4.117399808065e-01 4.135859323863e-01 4.154892891652e-01 4.173786870659e-01 4.192888667653e-01 4.212350148873e-01 4.231559661803e-01 4.251333687859e-01 4.270971613940e-01 4.290763916603e-01 4.310930384911e-01 4.330819834910e-01 4.351220905064e-01 4.371507574039e-01 4.391891608317e-01 4.412651309616e-01 4.433114057444e-01 4.454058192538e-01 4.474903497127e-01 4.495770642417e-01 4.517027277181e-01 4.537968719275e-01 4.559323522580e-01 4.580616823941e-01 4.601850685916e-01 4.623488889094e-01 4.644765232827e-01 4.666425175650e-01 4.688030024219e-01 4.709516723751e-01 4.731397062316e-01 4.752901229449e-01 4.774720440314e-01 4.796505151769e-01 4.818090131675e-01 4.840080494562e-01 4.861664944579e-01 4.883497595252e-01 4.905322887098e-01 4.926880504252e-01 4.948805872459e-01 4.970319158115e-01 4.992003186839e-01 5.013710866746e-01 5.035059151895e-01 5.056766666549e-01 5.078059276446e-01 5.099435023780e-01 5.120844168198e-01 5.141835369290e-01 5.163158781988e-01 5.184039067675e-01 5.204924969355e-01 5.225860951487e-01 5.246310712784e-01 5.267052816180e-01 5.287364378250e-01 5.307583855822e-01 5.327861043778e-01 5.347601405334e-01 5.367575207269e-01 5.387122670122e-01 5.406497264641e-01 5.425925087781e-01 5.444772289091e-01 5.463782218788e-01 5.482390148275e-01 5.500723935591e-01 5.519120959812e-01 5.536884933321e-01 5.554767116681e-01 5.572240221711e-01 5.589352227346e-01 5.606540503548e-01 5.623040427386e-01 5.639598910345e-01 5.655760936914e-01 5.671477517420e-01 5.687256428691e-01 5.702340231270e-01 5.717382919488e-01 5.732078624993e-01 5.746224393945e-01 5.760422442498e-01 5.773916540833e-01 5.787266632907e-01 5.800316172523e-01 5.812719758852e-01 5.825181623870e-01 5.836907752338e-01 5.848428342818e-01 5.859663429355e-01 5.870192954198e-01 5.880733799048e-01 5.890556638195e-01 5.900070673230e-01 5.909329997734e-01 5.917837832987e-01 5.926297128345e-01 5.934064460822e-01 5.941441772703e-01 5.948580189461e-01 5.954914639958e-01 5.961162586931e-01 5.966741911903e-01 5.971831159412e-01 5.976712781079e-01 5.980736508368e-01 5.984643058865e-01 5.987889559039e-01 5.990593725504e-01 5.993079931112e-01 5.994698824384e-01 5.996127789580e-01 5.996950406187e-01 5.997125141521e-01 5.997112934897e-01 5.996217174601e-01 5.995075709809e-01 5.993368828010e-01 5.990935334763e-01 5.988337071147e-01 5.984842855426e-01 5.981049689564e-01 5.976711557332e-01 5.971608561389e-01 5.966331266670e-01 5.960185646163e-01 5.953657686395e-01 5.946659004843e-01 5.938839846405e-01 5.930835440819e-01 5.921989290716e-01 5.912689712548e-01 5.902976518784e-01 5.892384706292e-01 5.881606322714e-01 5.870020713113e-01 5.857924217543e-01 5.845467291943e-01 5.832106586894e-01 5.818551922247e-01 5.804227265037e-01 5.789323931769e-01 5.774097306846e-01 5.757964246279e-01 5.741595547351e-01 5.724520796420e-01 5.706815081277e-01 5.688840545530e-01 5.669946772489e-01 5.650802141806e-01 5.631005791858e-01 5.610519494694e-01 5.589803731147e-01 5.568179567925e-01 5.546261331595e-01 5.523783538749e-01 5.500564768972e-01 5.477158763227e-01 5.452876285462e-01 5.428271358092e-01 5.403158834363e-01 5.377287433779e-01 5.351261950126e-01 5.324390981852e-01 5.297172679440e-01 5.269533019215e-01 5.241131162865e-01 5.212595432358e-01 5.183291077319e-01 5.153618197885e-01 5.123603352082e-01 5.092831722765e-01 5.061947190544e-01 5.030366771293e-01 4.998405665474e-01 4.966202269593e-01 4.933256588779e-01 4.900243105633e-01 4.866642229572e-01 4.832648703012e-01 4.798517381661e-01 4.763686091448e-01 4.728823385776e-01 4.693472548420e-01 4.657756062118e-01 4.621994681565e-01 4.585617872821e-01 4.549252323623e-01 4.512551670168e-01 4.475495063721e-01 4.438514011880e-01 4.401011835188e-01 4.363585191985e-01 4.325951135310e-01 4.288037662919e-01 4.250327599212e-01 4.212220136630e-01 4.174251421718e-01 4.136264904239e-01 4.098078343937e-01 4.060235271911e-01 4.022147997313e-01 3.984291086193e-01 3.946604534727e-01 3.908830808504e-01 3.871549187334e-01 3.834220754565e-01 3.797244892430e-01 3.760643543672e-01 3.724102192397e-01 3.688220631816e-01 3.652500354668e-01 3.617257489763e-01 3.582608508687e-01 3.548192573317e-01 3.514602154544e-01 3.481400621006e-01 3.448832291002e-01 3.417086514908e-01 3.385748834174e-01 3.355412487763e-01 3.325683388215e-01 3.296724396866e-01 3.268782085218e-01 3.241449748030e-01 3.215236354335e-01 3.189855288296e-01 3.165376855139e-01 3.142079065035e-01 3.119525723184e-01 3.098230363389e-01 3.077881559335e-01 3.058521863744e-01 3.040449071524e-01 3.023216899185e-01 3.007271743813e-01 2.992384395302e-01 2.978484320360e-01 2.965900901397e-01 2.954174511771e-01 2.943692563518e-01 2.934245547256e-01 2.925742160284e-01 2.918470984273e-01 2.911998239564e-01 2.906646306503e-01 2.902238125136e-01 2.898637671106e-01 2.896104779452e-01 2.894240811346e-01 2.893293827778e-01 2.893127773476e-01 2.893555752990e-01 2.894844849289e-01 2.896630045329e-01 2.899060679876e-01 2.902077165555e-01 2.905476280752e-01 2.909483334299e-01 2.913787832365e-01 2.918487571217e-01 2.923565815202e-01 2.928785325662e-01 2.934395528200e-01 2.940105439083e-01 2.945990385783e-01 2.952093812530e-01 2.958174870409e-01 2.964437599986e-01 2.970689515695e-01 2.976941887212e-01 2.983282108728e-01 2.989490364861e-01 2.995777697113e-01 3.001993671625e-01 3.008150252070e-01 3.014355717216e-01 3.020435031529e-01 3.026561170100e-01 3.032666230331e-01 3.038732559544e-01 3.044897272992e-01 3.051042212749e-01 3.057306445203e-01 3.063709596187e-01 3.070205024369e-01 3.076989970149e-01 3.083953833039e-01 3.091244633875e-01 3.098892126869e-01 3.106882386319e-01 3.115400669858e-01 3.124400295947e-01 3.133987960930e-01 3.144286358454e-01 3.155251062389e-01 3.167058144691e-01 3.179708758797e-01 3.193265380911e-01 3.207870343143e-01 3.223490182988e-01 3.240260372139e-01 3.258244921827e-01 3.277420919448e-01 3.297980162742e-01 3.319851129104e-01 3.343146550240e-01 3.367908387873e-01 3.394108048123e-01 3.421853764837e-01 3.451109349779e-01 3.481911250398e-01 3.514315147854e-01 3.548220094164e-01 3.583717548160e-01 3.620759852652e-01 3.659292814440e-01 3.699359240660e-01 3.740850848686e-01 3.783770594374e-01 3.828073315573e-01 3.873639118829e-01 3.920518995967e-01 3.968539883750e-01 4.017691333784e-01 4.067908103046e-01 4.119042205805e-01 4.171076203472e-01 4.223887606525e-01 4.277377497173e-01 4.331503236305e-01 4.386079452738e-01 4.441080661067e-01 4.496396984414e-01 4.551874684355e-01 4.607496721223e-01 4.663089286372e-01 4.718571319291e-01 4.773864732159e-01 4.828793481321e-01 4.883340806036e-01 4.937360690623e-01 4.990762481913e-01 5.043466047888e-01 5.095332918213e-01 5.146328881959e-01 5.196337977223e-01 5.245257446866e-01 5.293022900697e-01 5.339554419291e-01 5.384762570290e-01 5.428576880822e-01 5.470952333588e-01 5.511803705250e-01 5.551093740222e-01 5.588749912704e-01 5.624724721316e-01 5.659000541965e-01 5.691502799535e-01 5.722225142667e-01 5.751147951312e-01 5.778235576884e-01 5.803489224300e-01 5.826904532228e-01 5.848482535636e-01 5.868217267058e-01 5.886136835191e-01 5.902278481380e-01 5.916651682898e-01 5.929300869464e-01 5.940282164511e-01 5.949617325191e-01 5.957418565678e-01 5.963718735211e-01 5.968600714669e-01 5.972170874342e-01 5.974484512542e-01 5.975688299057e-01 5.975856616605e-01 5.975087951427e-01 5.973565864731e-01 5.971362512306e-01 5.968645633626e-01 5.965551452012e-01 5.962203226307e-01 5.958804029903e-01 5.955439859624e-01 5.952324871632e-01 5.949610774333e-01 5.947401881450e-01 5.945954053215e-01 5.945367992483e-01 5.945789492467e-01 5.947451604903e-01 5.950393044304e-01 5.954856322378e-01 5.960921321444e-01 5.968714738512e-01 5.978416506674e-01 5.990024494251e-01 6.003713258234e-01 6.019543953891e-01 6.037506238226e-01 6.057744085940e-01 6.080204220108e-01 6.104915058541e-01 6.131900901514e-01 6.161037062543e-01 6.192405510973e-01 6.225791541958e-01 6.261180672582e-01 6.298488595142e-01 6.337473968647e-01 6.378133890486e-01 6.420222539388e-01 6.463552435193e-01 6.508030619384e-01 6.553313054382e-01 6.599304929399e-01 6.645756897692e-01 6.692371807388e-01 6.739057821387e-01 6.785429142491e-01 6.831339600562e-01 6.876549465218e-01 6.920733426537e-01 6.963785005511e-01 7.005396488805e-01 7.045355360620e-01 7.083516764772e-01 7.119576360752e-01 7.153458876317e-01 7.184925627404e-01 7.213824076043e-01 7.240089241052e-01 7.263500556121e-01 7.284041311677e-01 7.301642382717e-01 7.316199075357e-01 7.327780043404e-01 7.336289453922e-01 7.341844765518e-01 7.344459859045e-01 7.344218186130e-01 7.341312943885e-01 7.335789472155e-01 7.327901572927e-01 7.317836560815e-01 7.305778213148e-01 7.292083544403e-01 7.276953891579e-01 7.260721079321e-01 7.243741426125e-01 7.226315189125e-01 7.208838052846e-01 7.191640318895e-01 7.175132819170e-01 7.159704574406e-01 7.145682213918e-01 7.133483589140e-01 7.123426845132e-01 7.115868210499e-01 7.111131307749e-01 7.109477208016e-01 7.111172672509e-01 7.116424995627e-01 7.125433330893e-01 7.138301573436e-01 7.155143529759e-01 7.176001160827e-01 7.200837816800e-01 7.229639029341e-01 7.262268821082e-01 7.298594648577e-01 7.338448817498e-01 7.381553051048e-01 7.427714208565e-01 7.476576459800e-01 7.527833340401e-01 7.581178927358e-01 7.636158809251e-01 7.692468569387e-01 7.749648901575e-01 7.807303394810e-01 7.865053670431e-01 7.922427073847e-01 7.979068355695e-01 8.034515856136e-01 8.088362930825e-01 8.140302679458e-01 8.189821185733e-01 8.236678965339e-01 8.280481410757e-01 8.320886819836e-01 8.357690950425e-01 8.390535919938e-01 8.419300384425e-01 8.443790675930e-01 8.463816068626e-01 8.479451159200e-01 8.490530288410e-01 8.497176696813e-01 8.499547143461e-01 8.497693994854e-01 8.492028112947e-01 8.482792459339e-01 8.470439477461e-01 8.455523229331e-01 8.438505037907e-01 8.420155113242e-01 8.401109566476e-01 8.382143992381e-01 8.364163604671e-01 8.347900283356e-01 8.334337961934e-01 8.324311375034e-01 8.318631231503e-01 8.318171295608e-01 8.323562369398e-01 8.335515717384e-01 8.354485968092e-01 8.380820561279e-01 8.414803557608e-01 8.456372411035e-01 8.505464632061e-01 8.561742547602e-01 8.624694745425e-01 8.693741996142e-01 8.768022693070e-01 8.846685599001e-01 8.928671043702e-01 9.012898484900e-01 9.098270403435e-01 9.183570928775e-01 9.267714751459e-01 9.349553601424e-01 9.428037152890e-01 9.502228401039e-01 9.571197524712e-01 9.634277201891e-01 9.690806722253e-01 9.740354560267e-01 9.782665710163e-01 9.817577747892e-01 9.845253361519e-01 9.865939576930e-01 9.880086331051e-01 9.888452025561e-01 9.891822029436e-01 9.891286957443e-01 9.888070876940e-01 9.883477204820e-01 9.879086545725e-01 9.876383701750e-01 9.877051678080e-01 9.882730871390e-01 9.894924786215e-01 9.915222806368e-01 9.944857862407e-01 9.984967198830e-01 1.003642031030e+00 1.009964438546e+00 1.017495970070e+00 1.026209237894e+00 1.036055674802e+00 1.046948957000e+00 1.058761389500e+00 1.071354973170e+00 1.084547521294e+00 1.098153916334e+00 1.111978310969e+00 1.125803024447e+00 1.139441245727e+00 1.152688118888e+00 1.165368648119e+00 1.177330898614e+00 1.188431684843e+00 1.198579711473e+00 1.207701629119e+00 1.215758644362e+00 1.222769571260e+00 1.228754986012e+00 1.233807218300e+00 1.238032709327e+00 1.241560768720e+00 1.244570084130e+00 1.247220667916e+00 1.249705875993e+00 1.252209619809e+00 1.254886360770e+00 1.257896031583e+00 1.261333450025e+00 1.265267250327e+00 1.269723150556e+00 1.274645071297e+00 1.279955043926e+00 1.285498457006e+00 1.291076088905e+00 1.296464423000e+00 1.301385128673e+00 1.305570231624e+00 1.308730460684e+00 1.310592863828e+00 1.310924462982e+00 1.309507067368e+00 1.306207698134e+00 1.300934267226e+00 1.293678520062e+00 1.284531535030e+00 1.273644212597e+00 1.261286397075e+00 1.247803894470e+00 1.233616781932e+00 1.219240338729e+00 1.205207393334e+00 1.192100013917e+00 1.180484993566e+00 1.170872397029e+00 1.163722689994e+00 1.159343621172e+00 1.157924896752e+00 1.159490505717e+00 1.163877773796e+00 1.170811168346e+00 1.179853679288e+00 1.190499283091e+00 1.202199527058e+00 1.214375070628e+00 1.226530563550e+00 1.238199572904e+00 1.249037131997e+00 1.258830613639e+00 1.267454877482e+00 1.274960230575e+00 1.281483773371e+00 1.287261843033e+00 1.292631583626e+00 1.297922628486e+00 1.303498879290e+00 1.309670136345e+00 1.316650310820e+00 1.324585349426e+00 1.333448307388e+00 1.343115118603e+00 1.353339580927e+00 1.363751282324e+00 1.373965850859e+00 1.383529532604e+00 1.392036245079e+00 1.399143808438e+00 1.404554417071e+00 1.408142708290e+00 1.409848928332e+00 1.409745498423e+00 1.408037978163e+00 1.404939085602e+00 1.400772967665e+00 1.395828784825e+00 1.390343185610e+00 1.384551359263e+00 1.378513726602e+00 1.372256570664e+00 1.365714886719e+00 1.358712920116e+00 1.351138079369e+00 1.342827706333e+00 1.333725575867e+00 1.323914586462e+00 1.313541997600e+00 1.302994488035e+00 1.292731439531e+00 1.283317495340e+00 1.275422655039e+00 1.269593238175e+00 1.266367075200e+00 1.266076414105e+00 1.268815718535e+00 1.274522431289e+00 1.282819246914e+00 1.293214256305e+00 1.305072055299e+00 1.317644072173e+00 1.330260455321e+00 1.342200906161e+00 1.352871255046e+00 1.361775890103e+00 1.368462761714e+00 1.372666767834e+00 1.374167776150e+00 1.372873417624e+00 1.368837508114e+00 1.362155315087e+00 1.353109959367e+00 1.342038799721e+00 1.329364691449e+00 1.315621684360e+00 1.301288065682e+00 1.285117568307e+00 1.263043075463e+00 1.245329989816e+00 1.238744623485e+00 1.240084821201e+00 1.239283069121e+00 1.228949021613e+00 1.211038586788e+00 1.195137757752e+00 1.189689431338e+00 1.193822195577e+00 1.198021247302e+00 1.193061879243e+00 1.178260048368e+00 1.161940494000e+00 1.153853678749e+00 1.155919175977e+00 1.160350497310e+00 1.157204854861e+00 1.143653763441e+00 1.126680852571e+00 1.117010073865e+00 1.119170704434e+00 1.127225101483e+00 1.130690075798e+00 1.124425478810e+00 1.113230405012e+00 1.107457150227e+00 1.113178696453e+00 1.126131807151e+00 1.135834758569e+00 1.135324843192e+00 1.127201128751e+00 1.121109682378e+00 1.124551143124e+00 1.135284304511e+00 1.143165049435e+00 1.139399713040e+00 1.124307788803e+00 1.107403129747e+00 1.099530450040e+00 1.101947538998e+00 1.053330017741e+00 1.005931210094e+00 9.244535253626e-01 8.831239785097e-01 9.277289948187e-01 1.001473343870e+00 1.023670560579e+00 9.714597430631e-01 8.922313323369e-01 8.647617331711e-01 9.096756996048e-01 9.645911737289e-01 9.694301737568e-01 9.204574622142e-01 8.647544658051e-01 8.548202878230e-01 8.899676891519e-01 9.232119531509e-01 9.190098235715e-01 8.806999065780e-01 8.418309095352e-01 8.359559434383e-01 8.636203401524e-01 8.942953712600e-01 8.979411612813e-01 8.680641552389e-01 8.275511430030e-01 8.154123024290e-01 8.498036783150e-01 9.033986563253e-01 9.303274510945e-01 9.058272068183e-01 8.445095960531e-01 7.963010270003e-01 8.078644100311e-01 8.690322021897e-01 9.265613400295e-01 9.390625258299e-01 9.005895826535e-01 8.384915257332e-01 7.982255040684e-01 8.112797888210e-01 8.651878730270e-01 9.173980883669e-01 9.307447423294e-01 8.937380456414e-01 8.283837279762e-01 7.843735775958e-01 8.008407505550e-01 8.592477900948e-01 9.050395424343e-01 9.025994533148e-01 8.574211352891e-01 8.087238969713e-01 7.966629954881e-01 8.221531283548e-01 8.525979804405e-01 8.623868511549e-01 8.512848154333e-01 8.347793388958e-01 8.260606958139e-01 8.276023511638e-01 8.355341903053e-01 8.448479026182e-01 8.490827204262e-01 8.422396821836e-01 8.266618620766e-01 8.162399285252e-01 8.240280421767e-01 8.438424522836e-01 8.530199815324e-01 8.365981940733e-01 8.051814717157e-01 7.882936175956e-01 8.021890352189e-01 8.277074880113e-01 8.329549005379e-01 8.075450955940e-01 7.725781257597e-01 7.609154570168e-01 7.807916225622e-01 8.071415323799e-01 8.121710866132e-01 7.906797515777e-01 7.606112898220e-01 7.462473801032e-01 7.570103263718e-01 7.811378194136e-01 7.990350606264e-01 7.979057117761e-01 7.783048406872e-01 7.547929885739e-01 7.479066755623e-01 7.662743866305e-01 7.958508725151e-01 8.131163806089e-01 8.070341710354e-01 7.881970729664e-01 7.791168116525e-01 7.912165633263e-01 8.131943192158e-01 8.267883881359e-01 8.269018252839e-01 8.238479460773e-01 8.289580604728e-01 8.407665360686e-01 8.486499970006e-01 8.469727329174e-01 8.416521316762e-01 8.429267475247e-01 8.534830546349e-01 8.660054046081e-01 8.712793466595e-01 8.661859323176e-01 8.546628329336e-01 8.435887725084e-01 8.379622429861e-01 8.375354532289e-01 8.368399348976e-01 8.292829979598e-01 8.131930942778e-01 7.948665590344e-01 7.836904306188e-01 7.826533430410e-01 7.855866710065e-01 7.863246267200e-01 8.433298974334e-01
 1.322327576012e+00 1.320112214129e+00 1.319901224593e+00 1.320206164872e+00 1.318802911724e+00 1.315965902398e+00 1.313995451345e+00 1.313886390404e+00 1.314037745976e+00 1.312598731748e+00 1.309957046486e+00 1.308110157842e+00 1.307944096791e+00 1.308029273274e+00 1.306560143250e+00 1.303884077433e+00 1.302069446940e+00 1.301973049750e+00 1.301996979555e+00 1.300396936309e+00 1.297754959051e+00 1.296097620898e+00 1.296047246205e+00 1.296004088332e+00 1.294365161316e+00 1.291701010854e+00 1.290017765192e+00 1.290002164198e+00 1.289972028628e+00 1.288178326677e+00 1.285337597701e+00 1.283688065760e+00 1.283785203931e+00 1.283684095360e+00 1.281729340417e+00 1.278905605631e+00 1.277426417779e+00 1.277600390113e+00 1.277387432199e+00 1.275266810775e+00 1.272407053239e+00 1.271056178713e+00 1.271319533654e+00 1.270950861408e+00 1.268561931134e+00 1.265623179171e+00 1.264360980553e+00 1.264591528872e+00 1.264040019532e+00 1.261566090245e+00 1.258702171514e+00 1.257460497622e+00 1.257549171604e+00 1.256851071092e+00 1.254420284420e+00 1.251777259424e+00 1.250701061528e+00 1.250699681104e+00 1.249801052697e+00 1.247394123631e+00 1.245023949772e+00 1.244132552099e+00 1.244043854457e+00 1.242969343605e+00 1.240497679737e+00 1.238138419321e+00 1.237223719517e+00 1.237046172443e+00 1.235854484209e+00 1.233289025200e+00 1.230837527003e+00 1.229747332089e+00 1.229383589008e+00 1.228180889928e+00 1.225722175747e+00 1.223211425079e+00 1.221853749425e+00 1.221289697474e+00 1.220140360437e+00 1.217882789341e+00 1.215472322512e+00 1.213972932367e+00 1.213200743701e+00 1.212098218139e+00 1.210127773102e+00 1.207883367694e+00 1.206270895591e+00 1.205334947113e+00 1.204253325276e+00 1.202467167142e+00 1.200379240720e+00 1.198723781389e+00 1.197624734514e+00 1.196521963191e+00 1.194904700976e+00 1.192922090347e+00 1.191174503377e+00 1.189924854368e+00 1.188778085470e+00 1.187248733966e+00 1.185363096462e+00 1.183561204619e+00 1.182132922011e+00 1.180912917967e+00 1.179489334871e+00 1.177703995368e+00 1.175840133438e+00 1.174246198443e+00 1.172913616743e+00 1.171531687148e+00 1.169874935457e+00 1.168023837413e+00 1.166267202079e+00 1.164783064243e+00 1.163419676078e+00 1.161877220917e+00 1.160072080234e+00 1.158212197324e+00 1.156544283692e+00 1.155097112305e+00 1.153644554712e+00 1.151943577417e+00 1.150030032222e+00 1.148194919219e+00 1.146618228433e+00 1.145157959354e+00 1.143539575731e+00 1.141657300621e+00 1.139697573407e+00 1.137940686909e+00 1.136412525358e+00 1.134840438534e+00 1.133013740086e+00 1.131030258774e+00 1.129136130633e+00 1.127449621467e+00 1.125842935907e+00 1.124082802951e+00 1.122129069310e+00 1.120174884383e+00 1.118369193660e+00 1.116658179782e+00 1.114904516409e+00 1.113034713914e+00 1.111089842023e+00 1.109193625888e+00 1.107385730696e+00 1.105589129681e+00 1.103750111649e+00 1.101869740787e+00 1.099961254091e+00 1.098070302365e+00 1.096222191131e+00 1.094370406328e+00 1.092484999900e+00 1.090580068262e+00 1.088671865550e+00 1.086774845611e+00 1.084893171785e+00 1.082983052227e+00 1.081038040550e+00 1.079115770406e+00 1.077215729082e+00 1.075291818658e+00 1.073330453891e+00 1.071354012162e+00 1.069404101080e+00 1.067494553666e+00 1.065559645539e+00 1.063554411198e+00 1.061539558580e+00 1.059577200326e+00 1.057638448708e+00 1.055669669611e+00 1.053654363745e+00 1.051631016196e+00 1.049651213389e+00 1.047686606364e+00 1.045674593114e+00 1.043633928816e+00 1.041620140875e+00 1.039632089183e+00 1.037632927543e+00 1.035599445396e+00 1.033548565744e+00 1.031524426406e+00 1.029523423878e+00 1.027495163326e+00 1.025439074049e+00 1.023396059798e+00 1.021371208191e+00 1.019340580901e+00 1.017287628758e+00 1.015215730925e+00 1.013158461854e+00 1.011120256552e+00 1.009066501820e+00 1.006987334788e+00 1.004904079417e+00 1.002829489291e+00 1.000757727186e+00 9.986807697657e-01 9.965839760457e-01 9.944783659029e-01 9.923833862852e-01 9.902870541328e-01 9.881802529710e-01 9.860670159831e-01 9.839446090056e-01 9.818225816318e-01 9.797058071350e-01 9.775786057798e-01 9.754409913326e-01 9.733049918022e-01 9.711667940865e-01 9.690227113070e-01 9.668753138815e-01 9.647181996105e-01 9.625611630117e-01 9.604082103080e-01 9.582460628699e-01 9.560710712036e-01 9.538987957073e-01 9.517250036784e-01 9.495471247682e-01 9.473651095052e-01 9.451713306195e-01 9.429763120581e-01 9.407881924959e-01 9.385903768441e-01 9.363824081332e-01 9.341737924635e-01 9.319580372433e-01 9.297440836057e-01 9.275284139250e-01 9.253018862022e-01 9.230702207597e-01 9.208418415273e-01 9.186020548094e-01 9.163614827984e-01 9.141215649421e-01 9.118715635139e-01 9.096210328562e-01 9.073660960971e-01 9.051027903098e-01 9.028405257012e-01 9.005780533599e-01 8.983051486683e-01 8.960345579344e-01 8.937596177718e-01 8.914761753525e-01 8.891953319072e-01 8.869084644682e-01 8.846151038070e-01 8.823281013917e-01 8.800318591201e-01 8.777283727556e-01 8.754301370230e-01 8.731200414193e-01 8.708072012042e-01 8.685003432114e-01 8.661799272916e-01 8.638602560324e-01 8.615407151987e-01 8.592080946185e-01 8.568802541441e-01 8.545515342086e-01 8.522111597734e-01 8.498759747503e-01 8.475362352351e-01 8.451881716595e-01 8.428436772175e-01 8.404914595558e-01 8.381350411129e-01 8.357840596461e-01 8.334232008788e-01 8.310588970847e-01 8.286977441357e-01 8.263258195421e-01 8.239531476091e-01 8.215833960423e-01 8.192044869580e-01 8.168270499872e-01 8.144456120820e-01 8.120558361178e-01 8.096717540487e-01 8.072824310973e-01 8.048881766054e-01 8.024984774647e-01 8.000991911405e-01 7.976973176778e-01 7.952982515703e-01 7.928923605481e-01 7.904860093752e-01 7.880803695916e-01 7.856647157043e-01 7.832513855513e-01 7.808379943564e-01 7.784183403655e-01 7.759991393906e-01 7.735776743286e-01 7.711507959367e-01 7.687265517141e-01 7.662983524470e-01 7.638661966599e-01 7.614365140606e-01 7.590013904396e-01 7.565636169677e-01 7.541294824637e-01 7.516882994439e-01 7.492465982290e-01 7.468045914718e-01 7.443561839835e-01 7.419116313024e-01 7.394649822536e-01 7.370119371844e-01 7.345633810624e-01 7.321089825689e-01 7.296508433372e-01 7.271998917835e-01 7.247411635143e-01 7.222813774081e-01 7.198236694842e-01 7.173572312421e-01 7.148947863779e-01 7.124332480123e-01 7.099646621270e-01 7.075030929296e-01 7.050351483188e-01 7.025635962886e-01 7.000983000752e-01 6.976262319773e-01 6.951572925630e-01 6.926931539958e-01 6.902178405709e-01 6.877480260698e-01 6.852766905357e-01 6.828006778767e-01 6.803355827788e-01 6.778621823319e-01 6.753881464108e-01 6.729183354273e-01 6.704379937140e-01 6.679649935111e-01 6.654935799976e-01 6.630155021979e-01 6.605452079156e-01 6.580667489330e-01 6.555883814755e-01 6.531174404554e-01 6.506385688432e-01 6.481673683078e-01 6.456958247473e-01 6.432183763123e-01 6.407497946348e-01 6.382757754764e-01 6.358031006379e-01 6.333389437936e-01 6.308667850951e-01 6.284010208318e-01 6.259365430566e-01 6.234652247603e-01 6.210060633182e-01 6.185427809841e-01 6.160786852027e-01 6.136241632967e-01 6.111597041030e-01 6.087040905469e-01 6.062498324033e-01 6.037910584553e-01 6.013443455269e-01 5.988909219579e-01 5.964402202623e-01 5.939980767194e-01 5.915477650669e-01 5.891079988716e-01 5.866695123029e-01 5.842270795626e-01 5.817975936009e-01 5.793602590761e-01 5.769305784584e-01 5.745072000402e-01 5.720760921498e-01 5.696602405505e-01 5.672421930687e-01 5.648241379811e-01 5.624167477648e-01 5.600018906056e-01 5.575992829296e-01 5.552008855378e-01 5.527989318664e-01 5.504103518439e-01 5.480159711012e-01 5.456285137799e-01 5.432532152814e-01 5.408700548267e-01 5.385006628195e-01 5.361284563434e-01 5.337591007727e-01 5.314068908224e-01 5.290477614450e-01 5.266988120419e-01 5.243532337618e-01 5.220049600519e-01 5.196770869847e-01 5.173454634495e-01 5.150203925221e-01 5.127033316523e-01 5.103813316327e-01 5.080788230640e-01 5.057766414901e-01 5.034785135220e-01 5.011940180491e-01 4.989028374889e-01 4.966294685682e-01 4.943614390647e-01 4.920931076102e-01 4.898435894075e-01 4.875884013856e-01 4.853470116328e-01 4.831152220703e-01 4.808826430959e-01 4.786696653214e-01 4.764547754554e-01 4.742506058872e-01 4.720609976399e-01 4.698664738231e-01 4.676926915891e-01 4.655212603100e-01 4.633573632988e-01 4.612115258573e-01 4.590601300602e-01 4.569298549995e-01 4.548054535567e-01 4.526862461086e-01 4.505884183390e-01 4.484858217587e-01 4.464010165201e-01 4.443272018429e-01 4.422560372044e-01 4.402094542650e-01 4.381599962852e-01 4.361243049451e-01 4.341062005358e-01 4.320882829461e-01 4.300949426793e-01 4.281022429431e-01 4.261225730474e-01 4.241610468306e-01 4.221999559324e-01 4.202647263087e-01 4.183346774928e-01 4.164128576258e-01 4.145151452499e-01 4.126166177921e-01 4.107425675913e-01 4.088794241803e-01 4.070212921638e-01 4.051893565724e-01 4.033583880729e-01 4.015503717778e-01 3.997565222807e-01 3.979669647684e-01 3.962062201139e-01 3.944472567926e-01 3.927105028954e-01 3.909916845779e-01 3.892760321155e-01 3.875891283507e-01 3.859074103427e-01 3.842447031727e-01 3.826058221721e-01 3.809671582743e-01 3.793600146843e-01 3.777603203172e-01 3.761775194871e-01 3.746220208632e-01 3.730660523762e-01 3.715413588755e-01 3.700286320011e-01 3.685282027710e-01 3.670606849004e-01 3.655907869291e-01 3.641529711698e-01 3.627322029193e-01 3.613193060076e-01 3.599441627238e-01 3.585651496096e-01 3.572179550176e-01 3.558912875118e-01 3.545705497089e-01 3.532901718683e-01 3.520059100177e-01 3.507541612309e-01 3.495264138633e-01 3.483003209675e-01 3.471200480723e-01 3.459349778061e-01 3.447809334176e-01 3.436556559468e-01 3.425271065476e-01 3.414489728640e-01 3.403662593399e-01 3.393135060286e-01 3.382942848936e-01 3.372679981709e-01 3.362945251065e-01 3.353173502092e-01 3.343687414651e-01 3.334563231495e-01 3.325339210185e-01 3.316682094640e-01 3.307989382547e-01 3.299580584469e-01 3.291555685235e-01 3.283409352753e-01 3.275850890122e-01 3.268265859735e-01 3.260937043023e-01 3.254029522662e-01 3.246972731919e-01 3.240530135632e-01 3.234065708053e-01 3.227855145130e-01 3.222076353492e-01 3.216155826788e-01 3.210848631843e-01 3.205524859182e-01 3.200428017800e-01 3.195804164292e-01 3.191029557355e-01 3.186838298129e-01 3.182680633405e-01 3.178721439619e-01 3.175262169894e-01 3.171638824976e-01 3.168606346842e-01 3.165623814726e-01 3.162798214786e-01 3.160497448174e-01 3.158039129313e-01 3.156147335289e-01 3.154343008830e-01 3.152671059041e-01 3.151533957701e-01 3.150259308135e-01 3.149501131470e-01 3.148894678488e-01 3.148373308631e-01 3.148401155585e-01 3.148294012364e-01 3.148691066844e-01 3.149266833634e-01 3.149898891497e-01 3.151101288998e-01 3.152180328120e-01 3.153731567446e-01 3.155500467322e-01 3.157281841346e-01 3.159656533706e-01 3.161915319839e-01 3.164596999762e-01 3.167563626550e-01 3.170499513118e-01 3.174039632146e-01 3.177487288525e-01 3.181322304391e-01 3.185469162270e-01 3.189552169572e-01 3.194262608547e-01 3.198876635413e-01 3.203839667827e-01 3.209168868925e-01 3.214408056697e-01 3.220276730896e-01 3.226066847047e-01 3.232170516417e-01 3.238682425340e-01 3.245064637807e-01 3.252077991253e-01 3.259025894535e-01 3.266274819581e-01 3.273947175863e-01 3.281477927701e-01 3.289644664289e-01 3.297763149066e-01 3.306147927904e-01 3.314979791756e-01 3.323666118982e-01 3.332953844620e-01 3.342239250634e-01 3.351751909091e-01 3.361734327111e-01 3.371562027277e-01 3.381980251385e-01 3.392436153517e-01 3.403068087424e-01 3.414208678329e-01 3.425164856850e-01 3.436702130907e-01 3.448310667041e-01 3.460041164023e-01 3.472310123521e-01 3.484396827259e-01 3.497048323437e-01 3.509797696431e-01 3.522625603339e-01 3.536027700955e-01 3.549223489650e-01 3.562961210103e-01 3.576827592968e-01 3.590741603138e-01 3.605239844332e-01 3.619536069182e-01 3.634342790283e-01 3.649313491579e-01 3.664274204933e-01 3.679848379583e-01 3.695218174161e-01 3.711054445270e-01 3.727091234381e-01 3.743080206967e-01 3.759667737450e-01 3.776084736612e-01 3.792909186171e-01 3.809977534129e-01 3.826949068470e-01 3.844524838910e-01 3.861923193717e-01 3.879689119253e-01 3.897731281279e-01 3.915632063685e-01 3.934132954044e-01 3.952462006191e-01 3.971109518562e-01 3.990043760408e-01 4.008816256256e-01 4.028183770927e-01 4.047365492644e-01 4.066815261428e-01 4.086602068999e-01 4.106151916808e-01 4.126288614315e-01 4.146251946910e-01 4.166424536932e-01 4.186949773198e-01 4.207212512965e-01 4.228020921311e-01 4.248700436855e-01 4.269498119519e-01 4.290663922684e-01 4.311541736146e-01 4.332925686058e-01 4.354186586355e-01 4.375510071805e-01 4.397224123045e-01 4.418604614551e-01 4.440446476619e-01 4.462192474462e-01 4.483921068342e-01 4.506049639356e-01 4.527817115102e-01 4.549996375479e-01 4.572096663475e-01 4.594109386470e-01 4.616523710632e-01 4.638545943886e-01 4.660933990087e-01 4.683258317228e-01 4.705413203345e-01 4.727960968298e-01 4.750103882101e-01 4.772533757505e-01 4.794924831859e-01 4.817076131379e-01 4.839607960184e-01 4.861722178666e-01 4.884044554402e-01 4.906347279473e-01 4.928336861547e-01 4.950692267656e-01 4.972594407112e-01 4.994639204416e-01 5.016682601160e-01 5.038332706088e-01 5.060325882249e-01 5.081862009359e-01 5.103455058204e-01 5.125059831150e-01 5.146207967265e-01 5.167647105292e-01 5.188648121019e-01 5.209587623149e-01 5.230575430247e-01 5.251029335789e-01 5.271742710556e-01 5.292007666773e-01 5.312125389095e-01 5.332298059059e-01 5.351881995223e-01 5.371678057240e-01 5.391021153970e-01 5.410135297274e-01 5.429310426128e-01 5.447840281953e-01 5.466525158946e-01 5.484771248432e-01 5.502700827106e-01 5.520681648119e-01 5.537990469613e-01 5.555369649813e-01 5.572351916038e-01 5.588905873597e-01 5.605518824810e-01 5.621428871452e-01 5.637327680177e-01 5.652854665463e-01 5.667861560721e-01 5.682933350835e-01 5.697267638484e-01 5.711525986241e-01 5.725437166152e-01 5.738740049435e-01 5.752087039810e-01 5.764696450794e-01 5.777122128052e-01 5.789247027641e-01 5.800689871153e-01 5.812142604756e-01 5.822868750075e-01 5.833316122556e-01 5.843496682724e-01 5.852922046324e-01 5.862330013110e-01 5.871010607090e-01 5.879338111319e-01 5.887404090526e-01 5.894665864330e-01 5.901880403228e-01 5.908373993955e-01 5.914441827892e-01 5.920265367181e-01 5.925242514070e-01 5.930103791546e-01 5.934305136521e-01 5.937953655301e-01 5.941401904269e-01 5.943961675466e-01 5.946366089382e-01 5.948136475465e-01 5.949276336637e-01 5.950234096369e-01 5.950274379713e-01 5.950107287924e-01 5.949333779924e-01 5.947860767481e-01 5.946215304349e-01 5.943673733471e-01 5.940837259007e-01 5.937453473785e-01 5.933307846813e-01 5.928983834240e-01 5.923771025634e-01 5.918203474417e-01 5.912130262654e-01 5.905234246814e-01 5.898160541598e-01 5.890227794134e-01 5.881859335181e-01 5.873051913459e-01 5.863383245739e-01 5.853531649097e-01 5.842833647682e-01 5.831644662296e-01 5.820053813468e-01 5.807568436777e-01 5.794881073395e-01 5.781394234277e-01 5.767354589520e-01 5.752979760488e-01 5.737666277900e-01 5.722142307512e-01 5.705862550713e-01 5.688968172591e-01 5.671767255613e-01 5.653631772466e-01 5.635261313863e-01 5.616197719658e-01 5.596456933699e-01 5.576465382806e-01 5.555546087779e-01 5.534341386188e-01 5.512522294972e-01 5.489976465293e-01 5.467217215705e-01 5.443562916752e-01 5.419582014269e-01 5.395062284151e-01 5.369793416861e-01 5.344346421017e-01 5.318047091341e-01 5.291404156749e-01 5.264295613814e-01 5.236421420577e-01 5.208404973798e-01 5.179580396483e-01 5.150391043124e-01 5.120839133726e-01 5.090520755770e-01 5.060101056017e-01 5.028955944204e-01 4.997444050970e-01 4.965659119919e-01 4.933123433209e-01 4.900525486601e-01 4.867294759172e-01 4.833703118724e-01 4.799938051873e-01 4.765487531038e-01 4.731016046529e-01 4.696043447723e-01 4.660701505024e-01 4.625317218899e-01 4.589312257200e-01 4.553336303924e-01 4.517007687354e-01 4.480345105414e-01 4.443762581463e-01 4.406682688210e-01 4.369694302562e-01 4.332498854554e-01 4.295054667185e-01 4.257833570719e-01 4.220238284764e-01 4.182815719404e-01 4.145386370742e-01 4.107803787191e-01 4.070587351709e-01 4.033165924923e-01 3.996046098528e-01 3.959125542558e-01 3.922174349903e-01 3.885767268131e-01 3.849359852566e-01 3.813371980156e-01 3.777807900114e-01 3.742374818744e-01 3.707665705723e-01 3.673186756201e-01 3.639290273069e-01 3.606041681848e-01 3.573127114806e-01 3.541117079539e-01 3.509575978773e-01 3.478757628554e-01 3.448831802409e-01 3.419423341815e-01 3.391106453549e-01 3.363471873577e-01 3.336745430557e-01 3.311109868248e-01 3.286176644998e-01 3.262482098581e-01 3.239663572959e-01 3.217858310803e-01 3.197314951880e-01 3.177610647310e-01 3.159231547181e-01 3.141891758392e-01 3.125631455307e-01 3.110717032908e-01 3.096700136874e-01 3.084040719434e-01 3.072476960652e-01 3.061962960580e-01 3.052782488789e-01 3.044507356320e-01 3.037519101851e-01 3.031575939303e-01 3.026600918209e-01 3.022865479267e-01 3.019920473097e-01 3.018108602749e-01 3.017212046724e-01 3.017105587578e-01 3.018046605479e-01 3.019627542210e-01 3.022086350185e-01 3.025287682514e-01 3.029059873640e-01 3.033636207786e-01 3.038657322262e-01 3.044281014661e-01 3.050429122361e-01 3.056878994422e-01 3.063897934830e-01 3.071131071971e-01 3.078722394822e-01 3.086631782448e-01 3.094632124450e-01 3.102970366600e-01 3.111342048495e-01 3.119835282569e-01 3.128473339553e-01 3.137037289785e-01 3.145744312850e-01 3.154384186382e-01 3.163000543683e-01 3.171669939441e-01 3.180180407953e-01 3.188742369171e-01 3.197205415434e-01 3.205581582627e-01 3.213984239899e-01 3.222247495930e-01 3.230557465782e-01 3.238844886827e-01 3.247099068218e-01 3.255490759963e-01 3.263863268252e-01 3.272383270749e-01 3.281059892447e-01 3.289855017919e-01 3.298958547378e-01 3.308272168604e-01 3.317954087616e-01 3.328065665801e-01 3.338560616081e-01 3.349655556077e-01 3.361270430179e-01 3.373535453617e-01 3.386547629808e-01 3.400274123428e-01 3.414901743202e-01 3.430430047726e-01 3.446914312071e-01 3.464505281703e-01 3.483157457174e-01 3.503011382432e-01 3.524097309968e-01 3.546438138562e-01 3.570159889412e-01 3.595207354613e-01 3.621692940853e-01 3.649656570166e-01 3.679056762221e-01 3.710009179834e-01 3.742450593130e-01 3.776421354862e-01 3.811939596629e-01 3.848946677025e-01 3.887485676780e-01 3.927503072970e-01 3.968954561815e-01 4.011870670463e-01 4.056130575370e-01 4.101750209140e-01 4.148645574232e-01 4.196740922222e-01 4.246026378031e-01 4.296349004065e-01 4.347698198278e-01 4.399971135992e-01 4.453050299877e-01 4.506912775239e-01 4.561415499249e-01 4.616463560889e-01 4.672011476758e-01 4.727887166024e-01 4.784045033275e-01 4.840351405933e-01 4.896688565323e-01 4.952996580116e-01 5.009122889709e-01 5.065007870273e-01 5.120523411267e-01 5.175548047763e-01 5.230027098876e-01 5.283824703837e-01 5.336855245026e-01 5.389008874859e-01 5.440192405552e-01 5.490328974455e-01 5.539321742175e-01 5.587081816377e-01 5.633537083427e-01 5.678618121566e-01 5.722229869833e-01 5.764326437836e-01 5.804817867680e-01 5.843672303138e-01 5.880796016563e-01 5.916194234569e-01 5.949786525063e-01 5.981553820025e-01 6.011449135029e-01 6.039472407639e-01 6.065576270963e-01 6.089772864436e-01 6.112043165916e-01 6.132401279077e-01 6.150849046045e-01 6.167405675964e-01 6.182076737693e-01 6.194929157217e-01 6.205980937391e-01 6.215298572867e-01 6.222920474539e-01 6.228901179784e-01 6.233348312163e-01 6.236319097250e-01 6.237877373643e-01 6.238171744863e-01 6.237269830877e-01 6.235306757500e-01 6.232389567321e-01 6.228634579104e-01 6.224228448714e-01 6.219241732540e-01 6.213869748076e-01 6.208265306997e-01 6.202553010562e-01 6.196934057697e-01 6.191547043605e-01 6.186565438787e-01 6.182200516937e-01 6.178557858042e-01 6.175869567566e-01 6.174249449827e-01 6.173882567527e-01 6.174969959135e-01 6.177590147409e-01 6.181927974504e-01 6.188139256321e-01 6.196264854525e-01 6.206525383792e-01 6.218913359539e-01 6.233573029332e-01 6.250571394184e-01 6.269880436721e-01 6.291631538066e-01 6.315721569429e-01 6.342195946721e-01 6.371044939420e-01 6.402109927273e-01 6.435427667748e-01 6.470855592114e-01 6.508217915933e-01 6.547503565017e-01 6.588420236408e-01 6.630899274558e-01 6.674720123947e-01 6.719619564910e-01 6.765531415717e-01 6.812079269246e-01 6.859107596923e-01 6.906405289219e-01 6.953608294143e-01 7.000618274092e-01 7.047096505883e-01 7.092803691555e-01 7.137565279505e-01 7.181019632842e-01 7.223088146692e-01 7.263426431470e-01 7.301873238161e-01 7.338290793228e-01 7.372377324794e-01 7.404077440370e-01 7.433228922715e-01 7.459643082224e-01 7.483340455502e-01 7.504131036107e-01 7.522031623467e-01 7.536996429327e-01 7.549003086756e-01 7.558166350623e-01 7.564437984287e-01 7.567982817853e-01 7.568910563613e-01 7.567300444443e-01 7.563450548744e-01 7.557449373366e-01 7.549573901206e-01 7.540122132802e-01 7.529282097399e-01 7.517447023323e-01 7.504854112481e-01 7.491891180041e-01 7.478904931865e-01 7.466207511081e-01 7.454230247794e-01 7.443261922443e-01 7.433680664972e-01 7.425865993258e-01 7.420105316305e-01 7.416724411560e-01 7.416019699146e-01 7.418253309859e-01 7.423642712469e-01 7.432391757327e-01 7.444672088921e-01 7.460561639030e-01 7.480175015935e-01 7.503489262462e-01 7.530520362301e-01 7.561226816818e-01 7.595426802365e-01 7.633067241490e-01 7.673898240890e-01 7.717716677103e-01 7.764296690541e-01 7.813288023857e-01 7.864446389800e-01 7.917357803860e-01 7.971694315897e-01 8.027114540311e-01 8.083146124243e-01 8.139461560327e-01 8.195622632029e-01 8.251173450446e-01 8.305804223184e-01 8.358980142972e-01 8.410392897266e-01 8.459621658897e-01 8.506230132580e-01 8.549941116233e-01 8.590312211070e-01 8.627127718250e-01 8.660074934336e-01 8.688833532777e-01 8.713350020918e-01 8.733336476255e-01 8.748726916419e-01 8.759537527131e-01 8.765659405562e-01 8.767322806486e-01 8.764605168578e-01 8.757783147106e-01 8.747246164536e-01 8.733294433155e-01 8.716547857882e-01 8.697519907228e-01 8.676859789259e-01 8.655425608257e-01 8.633880382022e-01 8.613197687488e-01 8.594288992153e-01 8.577999418189e-01 8.565389102648e-01 8.557266222928e-01 8.554588348060e-01 8.558098869602e-01 8.568483847460e-01 8.586396981187e-01 8.612178715457e-01 8.646155557717e-01 8.688389713889e-01 8.738738366595e-01 8.796994904222e-01 8.862593055827e-01 8.934950617897e-01 9.013210055226e-01 9.096421291117e-01 9.183549674694e-01 9.273408866951e-01 9.364840146364e-01 9.456582725816e-01 9.547389052622e-01 9.636119447190e-01 9.721569798245e-01 9.802715773937e-01 9.878610066935e-01 9.948361846855e-01 1.001137120850e+00 1.006702487399e+00 1.011502101018e+00 1.015520238538e+00 1.018754913666e+00 1.021238486302e+00 1.023009603726e+00 1.024135711209e+00 1.024704720133e+00 1.024816760752e+00 1.024605579244e+00 1.024204048386e+00 1.023771123206e+00 1.023477738929e+00 1.023485836915e+00 1.023981140348e+00 1.025127790742e+00 1.027088429821e+00 1.030012664601e+00 1.034015633782e+00 1.039203280490e+00 1.045632162775e+00 1.053331579572e+00 1.062295263865e+00 1.072461845244e+00 1.083756448141e+00 1.096044462696e+00 1.109171900650e+00 1.122961958009e+00 1.137200960754e+00 1.151684235745e+00 1.166185606748e+00 1.180480140468e+00 1.194369469308e+00 1.207640449182e+00 1.220130372344e+00 1.231684632118e+00 1.242179726740e+00 1.251547560073e+00 1.259724216409e+00 1.266713741318e+00 1.272550615235e+00 1.277294286606e+00 1.281071524695e+00 1.284004361172e+00 1.286264441862e+00 1.288045217848e+00 1.289521467496e+00 1.290909336875e+00 1.292376994125e+00 1.294087965615e+00 1.296180595801e+00 1.298722399696e+00 1.301766438048e+00 1.305286163054e+00 1.309198128979e+00 1.313385262518e+00 1.317648270205e+00 1.321771344437e+00 1.325494612501e+00 1.328536034557e+00 1.330625961773e+00 1.331480181289e+00 1.330868942415e+00 1.328584792371e+00 1.324474363527e+00 1.318476491316e+00 1.310575256933e+00 1.300866040008e+00 1.289531722088e+00 1.276836448763e+00 1.263159878680e+00 1.248938887211e+00 1.234693441084e+00 1.220996315500e+00 1.208413251920e+00 1.197534267350e+00 1.188864012746e+00 1.182828662311e+00 1.179741406256e+00 1.179727507921e+00 1.182784909778e+00 1.188714267014e+00 1.197176214601e+00 1.207726648623e+00 1.219803835279e+00 1.232856367458e+00 1.246302937660e+00 1.259621493138e+00 1.272392273984e+00 1.284256479296e+00 1.295019174470e+00 1.304593349117e+00 1.313000471262e+00 1.320409656009e+00 1.327034483800e+00 1.333173341438e+00 1.339145213964e+00 1.345223711935e+00 1.351679094809e+00 1.358648371360e+00 1.366185652895e+00 1.374238668511e+00 1.382596384188e+00 1.391007009913e+00 1.399103322508e+00 1.406498371084e+00 1.412835273531e+00 1.417749086050e+00 1.421008392945e+00 1.422452908699e+00 1.422029037840e+00 1.419853987586e+00 1.416082272869e+00 1.411006007834e+00 1.404957973171e+00 1.398240824786e+00 1.391199815777e+00 1.384040221803e+00 1.376903602935e+00 1.369850627369e+00 1.362765853149e+00 1.355543592913e+00 1.347983256230e+00 1.339896990948e+00 1.331217478751e+00 1.321895095777e+00 1.312110780810e+00 1.302164246018e+00 1.292473077628e+00 1.283660362259e+00 1.276304502113e+00 1.271039277664e+00 1.268400515627e+00 1.268698460780e+00 1.272110241312e+00 1.278481620825e+00 1.287458221815e+00 1.298502186089e+00 1.310863326407e+00 1.323812074333e+00 1.336537441123e+00 1.348302269996e+00 1.358495957252e+00 1.366543546730e+00 1.372079832688e+00 1.374818940137e+00 1.374604111845e+00 1.371454715213e+00 1.365434417416e+00 1.356791919370e+00 1.345850947223e+00 1.333000889719e+00 1.318765047918e+00 1.303616834603e+00 1.286599003037e+00 1.263447109932e+00 1.244411633581e+00 1.236313194636e+00 1.236052869447e+00 1.233608511051e+00 1.221534163549e+00 1.201707897172e+00 1.183717782954e+00 1.176128471559e+00 1.178237166768e+00 1.180633663821e+00 1.174092138193e+00 1.157901732966e+00 1.140426732147e+00 1.131496915383e+00 1.133063860434e+00 1.137287297073e+00 1.134172719554e+00 1.120902686252e+00 1.104525743576e+00 1.095788269923e+00 1.099106956457e+00 1.108372686221e+00 1.113048932459e+00 1.108085078495e+00 1.098390050990e+00 1.094264723582e+00 1.101502525506e+00 1.115495908291e+00 1.125594532434e+00 1.124912626060e+00 1.116261864680e+00 1.109513911558e+00 1.112321310325e+00 1.122431834899e+00 1.129555175725e+00 1.124655503508e+00 1.107710727416e+00 1.087902387697e+00 1.076528180591e+00 1.073700424227e+00 1.004437475687e+00 9.559510817798e-01 8.854801873137e-01 8.761557226504e-01 9.380846311363e-01 9.961840515872e-01 9.875795045935e-01 9.163975576258e-01 8.494998592052e-01 8.552775032508e-01 9.160854230689e-01 9.571610489843e-01 9.369855567794e-01 8.761774361463e-01 8.352343799608e-01 8.519140989715e-01 8.966538291736e-01 9.168618839536e-01 8.931821810918e-01 8.490382646375e-01 8.265552761055e-01 8.445457145140e-01 8.798513118747e-01 8.962839837148e-01 8.769324851810e-01 8.343718116565e-01 8.041150916735e-01 8.175594052531e-01 8.674255794834e-01 9.121212326835e-01 9.133065023164e-01 8.634988673810e-01 7.951794054475e-01 7.664127335993e-01 8.063401816151e-01 8.775325108918e-01 9.220375284205e-01 9.105578888821e-01 8.531345222664e-01 7.910747090408e-01 7.720879158551e-01 8.093685184006e-01 8.700124859497e-01 9.103529399759e-01 9.053758022039e-01 8.581107857690e-01 8.006520441698e-01 7.791627854883e-01 8.120941252630e-01 8.668857587384e-01 8.967219867921e-01 8.813998245623e-01 8.375100538395e-01 8.036822380726e-01 8.051309128765e-01 8.289695533563e-01 8.456739656895e-01 8.420094861658e-01 8.272671698792e-01 8.175701104060e-01 8.185310432211e-01 8.243077897031e-01 8.283213742714e-01 8.284214484060e-01 8.237964101678e-01 8.143501395214e-01 8.057437978610e-01 8.087550223711e-01 8.264326051976e-01 8.444420778011e-01 8.425260153759e-01 8.166392168078e-01 7.883476341813e-01 7.871666705396e-01 8.149465623429e-01 8.404352233899e-01 8.344403414155e-01 7.981851220548e-01 7.631237616764e-01 7.612050447049e-01 7.882970641263e-01 8.114238709891e-01 8.065620959331e-01 7.774101028184e-01 7.481431915092e-01 7.410140912135e-01 7.569574896158e-01 7.790313223710e-01 7.903271160227e-01 7.847281381863e-01 7.682747754484e-01 7.556915685146e-01 7.605043045589e-01 7.823278599958e-01 8.057341756500e-01 8.148383426958e-01 8.082902406754e-01 8.002193073155e-01 8.051928801565e-01 8.212198330369e-01 8.329909212543e-01 8.314865072034e-01 8.247463591099e-01 8.282258694158e-01 8.448366638167e-01 8.600343463330e-01 8.590755870498e-01 8.436926823434e-01 8.313952305868e-01 8.378296912817e-01 8.599190904145e-01 8.803278082817e-01 8.850684788303e-01 8.738235072396e-01 8.578359953075e-01 8.503260963659e-01 8.562219736668e-01 8.681472804084e-01 8.724255646580e-01 8.601695965345e-01 8.355066508770e-01 8.142765439708e-01 8.097514799284e-01 8.174639674524e-01 8.201389120232e-01 8.096520985555e-01 8.496169837486e-01
 1.337360294237e+00 1.335160885733e+00 1.335001410052e+00 1.335338298442e+00 1.333929626863e+00 1.331083544404e+00 1.329130084579e+00 1.329059078096e+00 1.329243523027e+00 1.327814429717e+00 1.325161251288e+00 1.323316333733e+00 1.323188539699e+00 1.323315504135e+00 1.321850692471e+00 1.319158650544e+00 1.317354787241e+00 1.317299426684e+00 1.317354259469e+00 1.315760539410e+00 1.313116444966e+00 1.311470862201e+00 1.311450092554e+00 1.311440367849e+00 1.309813662191e+00 1.307143387341e+00 1.305469356062e+00 1.305489573360e+00 1.305490811275e+00 1.303701083807e+00 1.300856595588e+00 1.299225467826e+00 1.299359349279e+00 1.299285952709e+00 1.297338973341e+00 1.294515530657e+00 1.293052426447e+00 1.293261075529e+00 1.293077708466e+00 1.290960661603e+00 1.288098126283e+00 1.286770964163e+00 1.287072506922e+00 1.286722232384e+00 1.284328152108e+00 1.281393185015e+00 1.280161247435e+00 1.280432722502e+00 1.279899023901e+00 1.277418852936e+00 1.274556563630e+00 1.273348002921e+00 1.273483544970e+00 1.272807031984e+00 1.270370880061e+00 1.267733779554e+00 1.266691613435e+00 1.266730292896e+00 1.265850080686e+00 1.263445859555e+00 1.261090025008e+00 1.260229171240e+00 1.260168902691e+00 1.259104197660e+00 1.256633790079e+00 1.254294884489e+00 1.253417730516e+00 1.253264406150e+00 1.252069678209e+00 1.249504506833e+00 1.247078485381e+00 1.246029224780e+00 1.245693537572e+00 1.244491848569e+00 1.242029371478e+00 1.239537882442e+00 1.238225655016e+00 1.237698928486e+00 1.236556103257e+00 1.234297639849e+00 1.231905986560e+00 1.230445164965e+00 1.229711595354e+00 1.228629335361e+00 1.226662800627e+00 1.224430293624e+00 1.222850051030e+00 1.221954770958e+00 1.220895812179e+00 1.219119535229e+00 1.217043636139e+00 1.215414095588e+00 1.214347646335e+00 1.213273393455e+00 1.211668430636e+00 1.209695305820e+00 1.207968905559e+00 1.206750117996e+00 1.205630450281e+00 1.204116405041e+00 1.202241947126e+00 1.200455211791e+00 1.199053771486e+00 1.197862522512e+00 1.196458732849e+00 1.194682104844e+00 1.192831000237e+00 1.191260757958e+00 1.189956008359e+00 1.188598104412e+00 1.186955048154e+00 1.185112720719e+00 1.183374228104e+00 1.181919642720e+00 1.180583998477e+00 1.179058374781e+00 1.177260111266e+00 1.175414098253e+00 1.173772983505e+00 1.172357598695e+00 1.170926620087e+00 1.169232468326e+00 1.167327634917e+00 1.165516545472e+00 1.163971954021e+00 1.162536593701e+00 1.160928607316e+00 1.159052340365e+00 1.157109913476e+00 1.155384680095e+00 1.153885630247e+00 1.152326160385e+00 1.150505867779e+00 1.148536976025e+00 1.146669404903e+00 1.145010947533e+00 1.143423151510e+00 1.141671314279e+00 1.139730528482e+00 1.137800161884e+00 1.136021346107e+00 1.134329265152e+00 1.132591295887e+00 1.130734856987e+00 1.128808769371e+00 1.126938577603e+00 1.125152207470e+00 1.123371046137e+00 1.121548886093e+00 1.119687344032e+00 1.117799226270e+00 1.115931137714e+00 1.114102079654e+00 1.112265530665e+00 1.110397441344e+00 1.108514762178e+00 1.106626877395e+00 1.104749454386e+00 1.102884935917e+00 1.100989642130e+00 1.099064890931e+00 1.097165990734e+00 1.095285354882e+00 1.093375963561e+00 1.091430806398e+00 1.089474923931e+00 1.087547603393e+00 1.085657688258e+00 1.083736278621e+00 1.081745897569e+00 1.079753332959e+00 1.077813458755e+00 1.075891810576e+00 1.073937610772e+00 1.071939202956e+00 1.069936478479e+00 1.067978395379e+00 1.066029100117e+00 1.064031400892e+00 1.062008833548e+00 1.060016707627e+00 1.058046529751e+00 1.056062428161e+00 1.054043417180e+00 1.052010408863e+00 1.050006955717e+00 1.048022923740e+00 1.046008053998e+00 1.043968103663e+00 1.041944382384e+00 1.039936329181e+00 1.037920524960e+00 1.035881777792e+00 1.033826391830e+00 1.031786403515e+00 1.029765142618e+00 1.027724863119e+00 1.025659912455e+00 1.023593519258e+00 1.021534785300e+00 1.019477530006e+00 1.017415039015e+00 1.015331558985e+00 1.013241659252e+00 1.011161805700e+00 1.009080014422e+00 1.006986335433e+00 1.004887010456e+00 1.002778637515e+00 1.000670632692e+00 9.985686035777e-01 9.964540284541e-01 9.943296587359e-01 9.922071618012e-01 9.900822920021e-01 9.879510187980e-01 9.858164633220e-01 9.836722725507e-01 9.815284422514e-01 9.793878958360e-01 9.772375688758e-01 9.750748883374e-01 9.729145742514e-01 9.707534355584e-01 9.685869388779e-01 9.664162463155e-01 9.642329332063e-01 9.620499270756e-01 9.598727739935e-01 9.576847968187e-01 9.554880707382e-01 9.532883719338e-01 9.510841223987e-01 9.488793008146e-01 9.466739020614e-01 9.444555946980e-01 9.422340907286e-01 9.400138338404e-01 9.377830463791e-01 9.355515726160e-01 9.333196615411e-01 9.310771181014e-01 9.288349241407e-01 9.265879819994e-01 9.243307591276e-01 9.220771424107e-01 9.198208135684e-01 9.175543039454e-01 9.152909764869e-01 9.130220532204e-01 9.107447721854e-01 9.084699153223e-01 9.061872360951e-01 9.039005023539e-01 9.016190381870e-01 8.993253749296e-01 8.970274960443e-01 8.947327919700e-01 8.924265938256e-01 8.901186096195e-01 8.878134590196e-01 8.854971654208e-01 8.831805120838e-01 8.808629761328e-01 8.785321041445e-01 8.762071949564e-01 8.738791596315e-01 8.715401518417e-01 8.692062751439e-01 8.668669529210e-01 8.645188639941e-01 8.621756881187e-01 8.598220663537e-01 8.574658500281e-01 8.551131187673e-01 8.527505933957e-01 8.503856055504e-01 8.480224710433e-01 8.456477625359e-01 8.432731052034e-01 8.408998994959e-01 8.385176904415e-01 8.361371619334e-01 8.337511267462e-01 8.313570396427e-01 8.289677545828e-01 8.265729138006e-01 8.241740025522e-01 8.217783388934e-01 8.193725259554e-01 8.169638112855e-01 8.145576909223e-01 8.121440247941e-01 8.097305547977e-01 8.073160197535e-01 8.048909444007e-01 8.024694208296e-01 8.000457959581e-01 7.976158745730e-01 7.951868429851e-01 7.927542344803e-01 7.903156096345e-01 7.878806142812e-01 7.854392575703e-01 7.829945259834e-01 7.805512764764e-01 7.781020380743e-01 7.756509885244e-01 7.732022038481e-01 7.707448401110e-01 7.682881238487e-01 7.658299542548e-01 7.633643776915e-01 7.609037058037e-01 7.584385494144e-01 7.559674123493e-01 7.535003822862e-01 7.510260976509e-01 7.485490552938e-01 7.460768838159e-01 7.435966516247e-01 7.411161518816e-01 7.386361453004e-01 7.361462657499e-01 7.336615268828e-01 7.311750566336e-01 7.286835071124e-01 7.261965918856e-01 7.237027302182e-01 7.212052454648e-01 7.187125013893e-01 7.162133195523e-01 7.137171140798e-01 7.112234491681e-01 7.087181792708e-01 7.062194147328e-01 7.037160120676e-01 7.012100151955e-01 6.987129304937e-01 6.962055784545e-01 6.936991564377e-01 6.911941781519e-01 6.886791116765e-01 6.861716387602e-01 6.836625764913e-01 6.811482425490e-01 6.786398896888e-01 6.761228118082e-01 6.736052894467e-01 6.710942709847e-01 6.685748689463e-01 6.660623036207e-01 6.635482799630e-01 6.610273888283e-01 6.585155974615e-01 6.559968207352e-01 6.534796724116e-01 6.509686870775e-01 6.484489421423e-01 6.459362292529e-01 6.434218839335e-01 6.409016025047e-01 6.383925030989e-01 6.358762193745e-01 6.333621338359e-01 6.308528904850e-01 6.283348405697e-01 6.258247853621e-01 6.233143882734e-01 6.207989812140e-01 6.182947365632e-01 6.157816808915e-01 6.132723795901e-01 6.107696144179e-01 6.082578156118e-01 6.057559459355e-01 6.032531686161e-01 6.007469857355e-01 5.982518015553e-01 5.957486753519e-01 5.932524235003e-01 5.907588303484e-01 5.882594297633e-01 5.857732142083e-01 5.832829383870e-01 5.807931865880e-01 5.783114660687e-01 5.758222723442e-01 5.733443960882e-01 5.708684563835e-01 5.683886941687e-01 5.659210846390e-01 5.634451712908e-01 5.609783805364e-01 5.585186819560e-01 5.560523801199e-01 5.535990667306e-01 5.511390061225e-01 5.486840296908e-01 5.462427608258e-01 5.437928970380e-01 5.413548996771e-01 5.389149217573e-01 5.364752602097e-01 5.340520311822e-01 5.316243056944e-01 5.292028688070e-01 5.267868777674e-01 5.243654243337e-01 5.219622092500e-01 5.195563072636e-01 5.171562924781e-01 5.147664790344e-01 5.123684045989e-01 5.099898016700e-01 5.076115325180e-01 5.052335888682e-01 5.028725436190e-01 5.005035547542e-01 4.981491996665e-01 4.958023032509e-01 4.934516018376e-01 4.911210600827e-01 4.887859328697e-01 4.864618830421e-01 4.841478676640e-01 4.818302018411e-01 4.795323611546e-01 4.772317689982e-01 4.749415728772e-01 4.726654002720e-01 4.703825251191e-01 4.681198926735e-01 4.658614062893e-01 4.636074102472e-01 4.613718272641e-01 4.591300558466e-01 4.569067636413e-01 4.546897902027e-01 4.524772857684e-01 4.502861344760e-01 4.480887238400e-01 4.459083677873e-01 4.437397551690e-01 4.415719568200e-01 4.394274786021e-01 4.372795629956e-01 4.351464601771e-01 4.330276491688e-01 4.309088865399e-01 4.288156732816e-01 4.267224822196e-01 4.246410081241e-01 4.225780734387e-01 4.205138053099e-01 4.184753852673e-01 4.164416904964e-01 4.144148791784e-01 4.124121555086e-01 4.104072125654e-01 4.084271427893e-01 4.064561187705e-01 4.044904782065e-01 4.025517121141e-01 4.006117073514e-01 3.986950144078e-01 3.967929582925e-01 3.948936369898e-01 3.930225278662e-01 3.911527962362e-01 3.893041398981e-01 3.874742294825e-01 3.856457572494e-01 3.838472689130e-01 3.820530183401e-01 3.802771604547e-01 3.785252803130e-01 3.767717661075e-01 3.750505034496e-01 3.733365920305e-01 3.716379729859e-01 3.699683691206e-01 3.682940724830e-01 3.666560611475e-01 3.650270106845e-01 3.634110217419e-01 3.618280749944e-01 3.602398301859e-01 3.586866792824e-01 3.571478907308e-01 3.556181149524e-01 3.541260961370e-01 3.526280280883e-01 3.511658978606e-01 3.497216437379e-01 3.482828861424e-01 3.468874614932e-01 3.454843257100e-01 3.441168708755e-01 3.427723042433e-01 3.414264514558e-01 3.401311135527e-01 3.388263790662e-01 3.375599025177e-01 3.363169785517e-01 3.350719209416e-01 3.338800049774e-01 3.326787366571e-01 3.315143878940e-01 3.303766850297e-01 3.292350220071e-01 3.281495922169e-01 3.270552048507e-01 3.259978029906e-01 3.249699638150e-01 3.239359066148e-01 3.229601290437e-01 3.219762588874e-01 3.210273373663e-01 3.201121286288e-01 3.191878399660e-01 3.183250977405e-01 3.174547512849e-01 3.166186423944e-01 3.158190025729e-01 3.150086307886e-01 3.142621852080e-01 3.135076853387e-01 3.127861485754e-01 3.121043651666e-01 3.114111911850e-01 3.107807671497e-01 3.101450696169e-01 3.095417278145e-01 3.089790452951e-01 3.084049714565e-01 3.078938705971e-01 3.073808476883e-01 3.068943008976e-01 3.064529242477e-01 3.059995019032e-01 3.056064060070e-01 3.052172717400e-01 3.048509267541e-01 3.045310945344e-01 3.042008788719e-01 3.039281429425e-01 3.036629692059e-01 3.034171164682e-01 3.032207684183e-01 3.030134577652e-01 3.028612568079e-01 3.027214909670e-01 3.025960408303e-01 3.025234483107e-01 3.024412905325e-01 3.024116892886e-01 3.023974446152e-01 3.023929697354e-01 3.024458706841e-01 3.024859372463e-01 3.025783160764e-01 3.026900090473e-01 3.028071123069e-01 3.029845057280e-01 3.031502196829e-01 3.033640690128e-01 3.036012880814e-01 3.038399031895e-01 3.041420189855e-01 3.044298762990e-01 3.047648301964e-01 3.051265844113e-01 3.054883483714e-01 3.059131473541e-01 3.063253065139e-01 3.067819007115e-01 3.072692049476e-01 3.077506922436e-01 3.082971728693e-01 3.088338054383e-01 3.094093213467e-01 3.100206840421e-01 3.106245659639e-01 3.112927358906e-01 3.119531925691e-01 3.126500207696e-01 3.133841822742e-01 3.141087203871e-01 3.148977821585e-01 3.156807320028e-01 3.164961997100e-01 3.173536260061e-01 3.181988569738e-01 3.191078208916e-01 3.200142595257e-01 3.209482181254e-01 3.219275599682e-01 3.228936256314e-01 3.239205472933e-01 3.249490864435e-01 3.259995617979e-01 3.270999270630e-01 3.281844744114e-01 3.293295322942e-01 3.304796922187e-01 3.316469850689e-01 3.328675384508e-01 3.340690603960e-01 3.353311240811e-01 3.366002825447e-01 3.378826488824e-01 3.392210566527e-01 3.405395826406e-01 3.419169514475e-01 3.433039762934e-01 3.446992877517e-01 3.461526472592e-01 3.475868026389e-01 3.490755033305e-01 3.505764601841e-01 3.520829245057e-01 3.536482040770e-01 3.551939106965e-01 3.567905793978e-01 3.584041966170e-01 3.600174184121e-01 3.616908964363e-01 3.633449597316e-01 3.650461583882e-01 3.667664010671e-01 3.684824595890e-01 3.702590063979e-01 3.720160523409e-01 3.738150425731e-01 3.756378716074e-01 3.774508350865e-01 3.793251803891e-01 3.811788088909e-01 3.830703127442e-01 3.849885448036e-01 3.868914138183e-01 3.888554981005e-01 3.907995372608e-01 3.927754435540e-01 3.947817673245e-01 3.967685173740e-01 3.988141031957e-01 4.008422548632e-01 4.028942146427e-01 4.049798655400e-01 4.070405092515e-01 4.091582649921e-01 4.112600646919e-01 4.133787418251e-01 4.155333570427e-01 4.176597364446e-01 4.198402619361e-01 4.220053443893e-01 4.241805471162e-01 4.263937488263e-01 4.285735937290e-01 4.308049757495e-01 4.330215675672e-01 4.352427735650e-01 4.375015255276e-01 4.397256333750e-01 4.419944976322e-01 4.442516289860e-01 4.465049172123e-01 4.487964011088e-01 4.510494156921e-01 4.533428089613e-01 4.556252100834e-01 4.578965544175e-01 4.602068404514e-01 4.624759549595e-01 4.647774563932e-01 4.670729479700e-01 4.693469673522e-01 4.716599326096e-01 4.739284480402e-01 4.762231933713e-01 4.785136518399e-01 4.807744005787e-01 4.830726604531e-01 4.853256303128e-01 4.875963915609e-01 4.898642865090e-01 4.920961479922e-01 4.943614354428e-01 4.965813727324e-01 4.988087833846e-01 5.010376473864e-01 5.032216532467e-01 5.054363361905e-01 5.076055677449e-01 5.097724085489e-01 5.119425317175e-01 5.140598977578e-01 5.162061098517e-01 5.183049659883e-01 5.203935848522e-01 5.224863444702e-01 5.245202262236e-01 5.265772732520e-01 5.285885941865e-01 5.305802033118e-01 5.325763058628e-01 5.345087021940e-01 5.364588282730e-01 5.383643005754e-01 5.402395809646e-01 5.421208764801e-01 5.439343858804e-01 5.457583861139e-01 5.475391382945e-01 5.492809656614e-01 5.510293328163e-01 5.527063515324e-01 5.543863663091e-01 5.560257709296e-01 5.576178337471e-01 5.592148596930e-01 5.607373494839e-01 5.622554860065e-01 5.637362629732e-01 5.651601267075e-01 5.665880978584e-01 5.679419131705e-01 5.692805199273e-01 5.705861970971e-01 5.718255753786e-01 5.730684392440e-01 5.742352983112e-01 5.753792319745e-01 5.764919019891e-01 5.775317470813e-01 5.785720404795e-01 5.795368543552e-01 5.804705467760e-01 5.813757757639e-01 5.822027114509e-01 5.830243545573e-01 5.837729983694e-01 5.844799082739e-01 5.851629741241e-01 5.857604399829e-01 5.863498107973e-01 5.868699875186e-01 5.873385339384e-01 5.877847158862e-01 5.881421194016e-01 5.884866361347e-01 5.887622491655e-01 5.889797143794e-01 5.891774124837e-01 5.892840039681e-01 5.893711366657e-01 5.893960928501e-01 5.893523878181e-01 5.892915616349e-01 5.891378943231e-01 5.889583120711e-01 5.887209034865e-01 5.884076187969e-01 5.880782205165e-01 5.876564404818e-01 5.872021749014e-01 5.866951692816e-01 5.861087358437e-01 5.855023903060e-01 5.848083096800e-01 5.840725714228e-01 5.832891923387e-01 5.824205179783e-01 5.815330856214e-01 5.805586427632e-01 5.795378530288e-01 5.784751120477e-01 5.773216083211e-01 5.761488058744e-01 5.748912651326e-01 5.735811430772e-01 5.722334040899e-01 5.707911839341e-01 5.693286825430e-01 5.677869389556e-01 5.661866448577e-01 5.645505797506e-01 5.628226549992e-01 5.610687208117e-01 5.592427667032e-01 5.573491590429e-01 5.554293615559e-01 5.534136193239e-01 5.513712993487e-01 5.492620901038e-01 5.470814256259e-01 5.448780479751e-01 5.425833877562e-01 5.402566548828e-01 5.378711714564e-01 5.354129345031e-01 5.329325218586e-01 5.303645153244e-01 5.277629577040e-01 5.251119030924e-01 5.223847384313e-01 5.196429434767e-01 5.168172685491e-01 5.139572145844e-01 5.110567191961e-01 5.080806769407e-01 5.050907372249e-01 5.020275292095e-01 4.989280083367e-01 4.957990907483e-01 4.925961197033e-01 4.893867892415e-01 4.861131496106e-01 4.828033176603e-01 4.794753676413e-01 4.760778786868e-01 4.726784690821e-01 4.692284961612e-01 4.657445371021e-01 4.622537965599e-01 4.587032790093e-01 4.551585177010e-01 4.515755843631e-01 4.479643949401e-01 4.443614215842e-01 4.407092060995e-01 4.370693786681e-01 4.334104418736e-01 4.297306450955e-01 4.260746219885e-01 4.223833944420e-01 4.187169076649e-01 4.150510823525e-01 4.113753390559e-01 4.077411386952e-01 4.040902370321e-01 4.004755288729e-01 3.968834855035e-01 3.932965558491e-01 3.897706345982e-01 3.862496904616e-01 3.827813164441e-01 3.793597108009e-01 3.759619404962e-01 3.726434044200e-01 3.693546520549e-01 3.661342109934e-01 3.629859419608e-01 3.598797843414e-01 3.568774107084e-01 3.539264154982e-01 3.510615549615e-01 3.482942184833e-01 3.455901843057e-01 3.430045760636e-01 3.404968273152e-01 3.380884180401e-01 3.357997228299e-01 3.335900084917e-01 3.315144070461e-01 3.295360726792e-01 3.276705977076e-01 3.259382481988e-01 3.242965113929e-01 3.227974592773e-01 3.214084805697e-01 3.201333081307e-01 3.189988018477e-01 3.179600236464e-01 3.170629068545e-01 3.162771464110e-01 3.156030335144e-01 3.150654129726e-01 3.146189008605e-01 3.143029174143e-01 3.140916661064e-01 3.139768394183e-01 3.139848750465e-01 3.140705822440e-01 3.142671256931e-01 3.145529814879e-01 3.149153369384e-01 3.153796506047e-01 3.159018243011e-01 3.165080625863e-01 3.171824469263e-01 3.179068111337e-01 3.187067469751e-01 3.195430716826e-01 3.204352014469e-01 3.213731928062e-01 3.223357647532e-01 3.233492321003e-01 3.243765065715e-01 3.254330056160e-01 3.265122282383e-01 3.275946626101e-01 3.287042290252e-01 3.298115208179e-01 3.309255509020e-01 3.320503812066e-01 3.331614748082e-01 3.342836109664e-01 3.353931937828e-01 3.364959723861e-01 3.375999042469e-01 3.386840367522e-01 3.397709923989e-01 3.408460246408e-01 3.419103163307e-01 3.429797362234e-01 3.440326954470e-01 3.450900495132e-01 3.461457642182e-01 3.471978426630e-01 3.482638678113e-01 3.493282990279e-01 3.504132193805e-01 3.515152396555e-01 3.526330268603e-01 3.537882280565e-01 3.549670325037e-01 3.561869826515e-01 3.574532761393e-01 3.587624628609e-01 3.601359889117e-01 3.615678261341e-01 3.630698395502e-01 3.646526359165e-01 3.663131193310e-01 3.680695009400e-01 3.699192986674e-01 3.718701996321e-01 3.739353152116e-01 3.761087771812e-01 3.784077855203e-01 3.808316799780e-01 3.833831729320e-01 3.860768032154e-01 3.889034497744e-01 3.918755470166e-01 3.949942728415e-01 3.982549014768e-01 4.016700051196e-01 4.052291493732e-01 4.089393642456e-01 4.128000317437e-01 4.168034681395e-01 4.209565263831e-01 4.252499681025e-01 4.296801917535e-01 4.342502836491e-01 4.389444284957e-01 4.437653633174e-01 4.487044655818e-01 4.537508764604e-01 4.589072863439e-01 4.641557605639e-01 4.694940770542e-01 4.749134959233e-01 4.804009707352e-01 4.859528558745e-01 4.915535806321e-01 4.971967789029e-01 5.028714135126e-01 5.085657077337e-01 5.142729894211e-01 5.199798010513e-01 5.256755924259e-01 5.313506377471e-01 5.369946725146e-01 5.425956949394e-01 5.481443221601e-01 5.536276245044e-01 5.590383071648e-01 5.643654272726e-01 5.695984602173e-01 5.747294995569e-01 5.797476739657e-01 5.846456548170e-01 5.894130627569e-01 5.940419184846e-01 5.985259760756e-01 6.028539137599e-01 6.070233756968e-01 6.110258137281e-01 6.148554155193e-01 6.185062044017e-01 6.219751679778e-01 6.252551024067e-01 6.283452441726e-01 6.312405537063e-01 6.339386002406e-01 6.364387437893e-01 6.387382139306e-01 6.408384881124e-01 6.427376868219e-01 6.444378598295e-01 6.459433328325e-01 6.472530211765e-01 6.483710369309e-01 6.493030480982e-01 6.500531040517e-01 6.506255745772e-01 6.510296752463e-01 6.512721003180e-01 6.513616170134e-01 6.513055471377e-01 6.511144803546e-01 6.508040262859e-01 6.503792350504e-01 6.498566261472e-01 6.492490539043e-01 6.485680218254e-01 6.478336780933e-01 6.470562358734e-01 6.462547442256e-01 6.454463556227e-01 6.446466267315e-01 6.438746765582e-01 6.431479753946e-01 6.424817758590e-01 6.418996899477e-01 6.414139070577e-01 6.410459164862e-01 6.408136279063e-01 6.407281708931e-01 6.408148378621e-01 6.410793569234e-01 6.415433430651e-01 6.422175045908e-01 6.431104419345e-01 6.442376024623e-01 6.456016610751e-01 6.472110357744e-01 6.490760438575e-01 6.511879598991e-01 6.535575054715e-01 6.561792350923e-01 6.590452602690e-01 6.621578961023e-01 6.654980706955e-01 6.690645238174e-01 6.728407310307e-01 6.768070593172e-01 6.809584396910e-01 6.852651440223e-01 6.897137339792e-01 6.942834896907e-01 6.989418629492e-01 7.036803556504e-01 7.084624033976e-01 7.132672504949e-01 7.180746903717e-01 7.228460697051e-01 7.275703725978e-01 7.322123943478e-01 7.367498292408e-01 7.411664199096e-01 7.454232831499e-01 7.495144239837e-01 7.534131248725e-01 7.570968074059e-01 7.605580043249e-01 7.637724592354e-01 7.667333389905e-01 7.694266143686e-01 7.718449873442e-01 7.739881273151e-01 7.758439458715e-01 7.774194164337e-01 7.787179724927e-01 7.797375345932e-01 7.804980290891e-01 7.810001690302e-01 7.812641326582e-01 7.813094647569e-01 7.811490029302e-01 7.808138665156e-01 7.803201173997e-01 7.796998958453e-01 7.789836912156e-01 7.781952263753e-01 7.773781762373e-01 7.765543551858e-01 7.757614815165e-01 7.750368065910e-01 7.744091728269e-01 7.739143548035e-01 7.735840836276e-01 7.734482200404e-01 7.735378026021e-01 7.738745662613e-01 7.744895733337e-01 7.753958301509e-01 7.766156506302e-01 7.781594858880e-01 7.800380474565e-01 7.822593170427e-01 7.848187918636e-01 7.877207949240e-01 7.909555958228e-01 7.945108466741e-01 7.983784571285e-01 8.025318011270e-01 8.069568181998e-01 8.116225683001e-01 8.165026608428e-01 8.215715112644e-01 8.267865897581e-01 8.321232988231e-01 8.375379555130e-01 8.429902284406e-01 8.484511801196e-01 8.538668040297e-01 8.592053963169e-01 8.644254300886e-01 8.694770081023e-01 8.743305044272e-01 8.789357063847e-01 8.832617937202e-01 8.872746122031e-01 8.909288154900e-01 8.942066110071e-01 8.970712244046e-01 8.995019633745e-01 9.014834904456e-01 9.029931528507e-01 9.040348329472e-01 9.045996675561e-01 9.046960045862e-01 9.043467425472e-01 9.035607193133e-01 9.023830834842e-01 9.008481482749e-01 8.990017425045e-01 8.969175165376e-01 8.946464791263e-01 8.922778033730e-01 8.898923751113e-01 8.875763406419e-01 8.854353197520e-01 8.835586642961e-01 8.820520969070e-01 8.810125063517e-01 8.805292977459e-01 8.806980538630e-01 8.815875964582e-01 8.832671730452e-01 8.857873659196e-01 8.891726824447e-01 8.934475555365e-01 8.985948352596e-01 9.045947554458e-01 9.113984545970e-01 9.189365227162e-01 9.271313410525e-01 9.358799472370e-01 9.450746040667e-01 9.545957539614e-01 9.643101243567e-01 9.740976853874e-01 9.838187730728e-01 9.933479885987e-01 1.002567615740e+00 1.011351580511e+00 1.019607427798e+00 1.027235239125e+00 1.034160553539e+00 1.040327388115e+00 1.045684336644e+00 1.050220662844e+00 1.053926571577e+00 1.056822831310e+00 1.058955834963e+00 1.060380476020e+00 1.061192231363e+00 1.061491475272e+00 1.061407969300e+00 1.061093654660e+00 1.060698264327e+00 1.060408517632e+00 1.060398393011e+00 1.060855437421e+00 1.061966151777e+00 1.063895891081e+00 1.066812242928e+00 1.070843880227e+00 1.076100194477e+00 1.082659281860e+00 1.090544198074e+00 1.099762705711e+00 1.110257757245e+00 1.121935405073e+00 1.134675974499e+00 1.148302443730e+00 1.162630633381e+00 1.177442296468e+00 1.192499202889e+00 1.207576196737e+00 1.222419700342e+00 1.236811133906e+00 1.250532690049e+00 1.263380586573e+00 1.275207075965e+00 1.285860994757e+00 1.295253705521e+00 1.303332447904e+00 1.310067238289e+00 1.315505047096e+00 1.319698227016e+00 1.322758131987e+00 1.324839133064e+00 1.326093830228e+00 1.326735853629e+00 1.326964135403e+00 1.326987047146e+00 1.327019941987e+00 1.327228109566e+00 1.327776368930e+00 1.328770633467e+00 1.330260557512e+00 1.332264306875e+00 1.334706726742e+00 1.337480676597e+00 1.340414851626e+00 1.343285223579e+00 1.345850111464e+00 1.347824415450e+00 1.348932972802e+00 1.348908506507e+00 1.347492963305e+00 1.344501518052e+00 1.339773892723e+00 1.333238055943e+00 1.324908129051e+00 1.314866055805e+00 1.303322701836e+00 1.290554157341e+00 1.276943898309e+00 1.262968977853e+00 1.249146037195e+00 1.236068407238e+00 1.224321675803e+00 1.214467340327e+00 1.207030389264e+00 1.202392681110e+00 1.200838031528e+00 1.202464949351e+00 1.207197886787e+00 1.214818168278e+00 1.224920663613e+00 1.237027286787e+00 1.250565859624e+00 1.264931406614e+00 1.279575435901e+00 1.293954090121e+00 1.307648301005e+00 1.320346132547e+00 1.331825930282e+00 1.342036681263e+00 1.351006273904e+00 1.358875850264e+00 1.365878591002e+00 1.372249940153e+00 1.378284104667e+00 1.384213165688e+00 1.390210161836e+00 1.396395285963e+00 1.402732488000e+00 1.409131335533e+00 1.415377084989e+00 1.421170391905e+00 1.426214012445e+00 1.430140974532e+00 1.432667084041e+00 1.433561175417e+00 1.432653329699e+00 1.429954488645e+00 1.425527345048e+00 1.419579608637e+00 1.412432685608e+00 1.404402372234e+00 1.395900876197e+00 1.387263341348e+00 1.378756319298e+00 1.370601000380e+00 1.362811362155e+00 1.355364965416e+00 1.348109887531e+00 1.340808751026e+00 1.333297942214e+00 1.325370883490e+00 1.316992316620e+00 1.308263696957e+00 1.299385741994e+00 1.290821753874e+00 1.283066450278e+00 1.276725959719e+00 1.272432315149e+00 1.270644868279e+00 1.271751569244e+00 1.275846504924e+00 1.282778131678e+00 1.292192162162e+00 1.303442383833e+00 1.315820728948e+00 1.328502650031e+00 1.340656248305e+00 1.351577149946e+00 1.360578384972e+00 1.367185223046e+00 1.371038137258e+00 1.371900871887e+00 1.369748259973e+00 1.364606392573e+00 1.356676902930e+00 1.346262286422e+00 1.333708787822e+00 1.319503184238e+00 1.304093570284e+00 1.286654949430e+00 1.262866402448e+00 1.242932647892e+00 1.233685416269e+00 1.232105547139e+00 1.228227437185e+00 1.214561932865e+00 1.192903172154e+00 1.172803794167e+00 1.162921804374e+00 1.162720981613e+00 1.162923714982e+00 1.154330735805e+00 1.136208889049e+00 1.116968047546e+00 1.106555642894e+00 1.107015332106e+00 1.110506368799e+00 1.107000386337e+00 1.093694856734e+00 1.077696441849e+00 1.069770516457e+00 1.074204233829e+00 1.084689297426e+00 1.090629426422e+00 1.087095597094e+00 1.079146588551e+00 1.077056390657e+00 1.086320478585e+00 1.101936111515e+00 1.113050336604e+00 1.112841675077e+00 1.104320180935e+00 1.097543267596e+00 1.100279019112e+00 1.110307539799e+00 1.117312322649e+00 1.112168342285e+00 1.094513725184e+00 1.072542955586e+00 1.054988939492e+00 1.033322717900e+00 9.814094551030e-01 9.108415535905e-01 8.567247661117e-01 8.793713313141e-01 9.482618451438e-01 9.828971533901e-01 9.438105821612e-01 8.621746343832e-01 8.178014920030e-01 8.539514340133e-01 9.175028894718e-01 9.361071858973e-01 8.925558091387e-01 8.313850301501e-01 8.170723072519e-01 8.586129353276e-01 9.016804350409e-01 9.003936657517e-01 8.575903971825e-01 8.166789721803e-01 8.193481208788e-01 8.590079561220e-01 8.927748858807e-01 8.886500019935e-01 8.477298346915e-01 8.014845752758e-01 7.908180881486e-01 8.282190456192e-01 8.826013550832e-01 9.096661711103e-01 8.850361111406e-01 8.195783174025e-01 7.599657514740e-01 7.593514108985e-01 8.182382560896e-01 8.826638421327e-01 9.036550154244e-01 8.693090915710e-01 8.058176544513e-01 7.616437584710e-01 7.707591897627e-01 8.203507965807e-01 8.696273330092e-01 8.871298102810e-01 8.651661125967e-01 8.202560257581e-01 7.863424054361e-01 7.918910112477e-01 8.309766287974e-01 8.686794490371e-01 8.754438975356e-01 8.498304434940e-01 8.176065281056e-01 8.083155607075e-01 8.243083059629e-01 8.409903883204e-01 8.380130244629e-01 8.189112130436e-01 8.038168594016e-01 8.061545202356e-01 8.190574109302e-01 8.272453028396e-01 8.238382841599e-01 8.124836441627e-01 7.995646366768e-01 7.901614062289e-01 7.905186856772e-01 8.055435737048e-01 8.288738395388e-01 8.417539984746e-01 8.289541493378e-01 7.973373118921e-01 7.768632937007e-01 7.921764349826e-01 8.296433911779e-01 8.508891804585e-01 8.334168364746e-01 7.907437752365e-01 7.619091714603e-01 7.721979072964e-01 8.034011765146e-01 8.189821126893e-01 8.027313689738e-01 7.684384451606e-01 7.442507774925e-01 7.458059998256e-01 7.639403905392e-01 7.794501342344e-01 7.813808111754e-01 7.714824966627e-01 7.601406504747e-01 7.595753063382e-01 7.746766845392e-01 7.974293795054e-01 8.130842871928e-01 8.141429131482e-01 8.089503031933e-01 8.141046019684e-01 8.345611967408e-01 8.551937868193e-01 8.576065676089e-01 8.418522767376e-01 8.292425045399e-01 8.403195602495e-01 8.686861406156e-01 8.870646802523e-01 8.772959441716e-01 8.480785127571e-01 8.279776304383e-01 8.377519931853e-01 8.684229718223e-01 8.937297995811e-01 8.963816174060e-01 8.790520852420e-01 8.591916477332e-01 8.550316997217e-01 8.709610808842e-01 8.936281111129e-01 9.030770006383e-01 8.886480690014e-01 8.587322831359e-01 8.368289786502e-01 8.395788913690e-01 8.562488919812e-01 8.602042540898e-01 8.411765981994e-01 8.640836615405e-01
 1.351981829529e+00 1.349800016368e+00 1.349690725324e+00 1.350057567803e+00 1.348642169609e+00 1.345788820363e+00 1.343853876074e+00 1.343819874970e+00 1.344036694274e+00 1.342615824807e+00 1.339950961997e+00 1.338109475181e+00 1.338021157192e+00 1.338188396887e+00 1.336725263600e+00 1.334017234083e+00 1.332226571314e+00 1.332210897274e+00 1.332296512870e+00 1.330708252462e+00 1.328061867434e+00 1.326428010907e+00 1.326437728590e+00 1.326460960972e+00 1.324844580754e+00 1.322167949753e+00 1.320504444947e+00 1.320561323314e+00 1.320592824570e+00 1.318806036888e+00 1.315956959436e+00 1.314345832373e+00 1.314516175123e+00 1.314469989316e+00 1.312530916118e+00 1.309707582398e+00 1.308259813083e+00 1.308504728425e+00 1.308349947001e+00 1.306235346376e+00 1.303370802130e+00 1.302066776326e+00 1.302407128676e+00 1.302074498240e+00 1.299675728139e+00 1.296743819245e+00 1.295544214125e+00 1.295855422311e+00 1.295339112495e+00 1.292852946850e+00 1.289992424083e+00 1.288817648790e+00 1.289000867246e+00 1.288344051703e+00 1.285902011917e+00 1.283271677045e+00 1.282264459551e+00 1.282343618837e+00 1.281480216365e+00 1.279078752065e+00 1.276737504625e+00 1.275907449033e+00 1.275875803234e+00 1.274820834513e+00 1.272352112724e+00 1.270033612164e+00 1.269194149653e+00 1.269064001168e+00 1.267867384087e+00 1.265302493262e+00 1.262903088472e+00 1.261895064837e+00 1.261585791611e+00 1.260385546480e+00 1.257919460622e+00 1.255449860522e+00 1.254183792919e+00 1.253691937775e+00 1.252556331123e+00 1.250297600907e+00 1.247925124888e+00 1.246503726048e+00 1.245809048407e+00 1.244745995545e+00 1.242784385976e+00 1.240563756163e+00 1.239017361797e+00 1.238161792783e+00 1.237125952906e+00 1.235359720141e+00 1.233296367581e+00 1.231691596523e+00 1.230660610587e+00 1.229613902547e+00 1.228021678097e+00 1.226057562306e+00 1.224353293645e+00 1.223165958900e+00 1.222073498884e+00 1.220575075706e+00 1.218712800451e+00 1.216941573623e+00 1.215567116967e+00 1.214405336768e+00 1.213020698820e+00 1.211254623585e+00 1.209416416455e+00 1.207870315039e+00 1.206594500258e+00 1.205261254685e+00 1.203631517811e+00 1.201798360210e+00 1.200078813160e+00 1.198655599842e+00 1.197348764317e+00 1.195837652562e+00 1.194048674095e+00 1.192216383152e+00 1.190603467386e+00 1.189221066068e+00 1.187811401862e+00 1.186123804600e+00 1.184228707927e+00 1.182443493861e+00 1.180932187927e+00 1.179521629829e+00 1.177923697733e+00 1.176054338597e+00 1.174131690204e+00 1.172439035158e+00 1.170968493171e+00 1.169421464782e+00 1.167608578059e+00 1.165657019937e+00 1.163816450719e+00 1.162187671812e+00 1.160618016338e+00 1.158875808557e+00 1.156948509441e+00 1.155044639610e+00 1.153292584386e+00 1.151620937717e+00 1.149898291170e+00 1.148056108129e+00 1.146151936606e+00 1.144307330053e+00 1.142543249244e+00 1.140778696344e+00 1.138974889453e+00 1.137133100121e+00 1.135267372657e+00 1.133422278872e+00 1.131612148129e+00 1.129792639904e+00 1.127944220665e+00 1.126084179014e+00 1.124217740333e+00 1.122361083596e+00 1.120513338767e+00 1.118635073889e+00 1.116732859894e+00 1.114858480917e+00 1.112997739037e+00 1.111103481156e+00 1.109176426931e+00 1.107241831212e+00 1.105338983923e+00 1.103469495833e+00 1.101562855645e+00 1.099589532093e+00 1.097621020200e+00 1.095704184318e+00 1.093800964652e+00 1.091862417578e+00 1.089883121858e+00 1.087902978447e+00 1.085966129671e+00 1.084035605819e+00 1.082051356161e+00 1.080050278599e+00 1.078080443826e+00 1.076130180538e+00 1.074161495198e+00 1.072159579711e+00 1.070147113382e+00 1.068165111944e+00 1.066198600513e+00 1.064198595249e+00 1.062177275692e+00 1.060174414852e+00 1.058184694814e+00 1.056185945797e+00 1.054162759914e+00 1.052125633738e+00 1.050105692207e+00 1.048101823688e+00 1.046077271038e+00 1.044027847112e+00 1.041981266200e+00 1.039938980505e+00 1.037899592650e+00 1.035851572126e+00 1.033784669051e+00 1.031712550378e+00 1.029649999053e+00 1.027583411078e+00 1.025506097077e+00 1.023422422803e+00 1.021329911199e+00 1.019239279634e+00 1.017152512567e+00 1.015053175643e+00 1.012944659468e+00 1.010838097687e+00 1.008727572931e+00 1.006612290663e+00 1.004491804572e+00 1.002362955172e+00 1.000235077566e+00 9.981107997674e-01 9.959723208910e-01 9.938253833251e-01 9.916803961105e-01 9.895323191319e-01 9.873811438683e-01 9.852241179556e-01 9.830538160188e-01 9.808848406241e-01 9.787220939414e-01 9.765460960145e-01 9.743620619656e-01 9.721760608715e-01 9.699834826484e-01 9.677924798789e-01 9.655997304600e-01 9.633918129442e-01 9.611835746111e-01 9.589740426063e-01 9.567552749487e-01 9.545352670025e-01 9.523148514389e-01 9.500833739190e-01 9.478513858024e-01 9.456147568072e-01 9.433675716362e-01 9.411254595726e-01 9.388781431993e-01 9.366214698347e-01 9.343686479186e-01 9.321081606508e-01 9.298400571313e-01 9.275749834866e-01 9.253001938547e-01 9.230227919925e-01 9.207493605804e-01 9.184630627405e-01 9.161733309079e-01 9.138863169841e-01 9.115860459713e-01 9.092868412456e-01 9.069879282268e-01 9.046777829401e-01 9.023686937488e-01 9.000559417401e-01 8.977323169286e-01 8.954127912200e-01 8.930884540288e-01 8.907551308547e-01 8.884265575850e-01 8.860901085935e-01 8.837476809211e-01 8.814077466246e-01 8.790577063286e-01 8.767050341356e-01 8.743558168462e-01 8.719949768760e-01 8.696333885943e-01 8.672722021859e-01 8.648983166595e-01 8.625265861518e-01 8.601539044566e-01 8.577728929217e-01 8.553934799813e-01 8.530070301741e-01 8.506130322914e-01 8.482239546617e-01 8.458278959414e-01 8.434271479519e-01 8.410304779520e-01 8.386233637736e-01 8.362128266266e-01 8.338036082408e-01 8.313867654801e-01 8.289716015142e-01 8.265518496875e-01 8.241232514007e-01 8.216979824216e-01 8.192693226866e-01 8.168340739530e-01 8.144002445248e-01 8.119608366774e-01 8.095167900676e-01 8.070749118753e-01 8.046260879647e-01 8.021741680697e-01 7.997232127366e-01 7.972644795688e-01 7.948060051998e-01 7.923472052781e-01 7.898808803699e-01 7.874131511876e-01 7.849440351477e-01 7.824683853809e-01 7.799960899891e-01 7.775190560183e-01 7.750355258984e-01 7.725546770372e-01 7.700671785730e-01 7.675772098880e-01 7.650901076542e-01 7.625943761908e-01 7.600987615056e-01 7.576027863644e-01 7.550968711355e-01 7.525952229490e-01 7.500902626966e-01 7.475814380558e-01 7.450764711714e-01 7.425622697525e-01 7.400457040313e-01 7.375328615663e-01 7.350121022672e-01 7.324964968858e-01 7.299788503520e-01 7.274520691334e-01 7.249300113682e-01 7.224018882281e-01 7.198724682921e-01 7.173501977525e-01 7.148177494881e-01 7.122846872151e-01 7.097519432396e-01 7.072096646178e-01 7.046744399122e-01 7.021361205588e-01 6.995927002459e-01 6.970538336327e-01 6.945051991612e-01 6.919571048775e-01 6.894125963776e-01 6.868609815831e-01 6.843150564468e-01 6.817661969343e-01 6.792109171537e-01 6.766626578798e-01 6.741071782333e-01 6.715536705088e-01 6.690042783615e-01 6.664453025326e-01 6.638943148757e-01 6.613382569198e-01 6.587781987702e-01 6.562265709963e-01 6.536671686777e-01 6.511103734642e-01 6.485560320502e-01 6.459932651280e-01 6.434372647056e-01 6.408788679250e-01 6.383168946980e-01 6.357636387546e-01 6.332008144237e-01 6.306418944607e-01 6.280870877607e-01 6.255235339515e-01 6.229696479462e-01 6.204103094277e-01 6.178516569999e-01 6.152997609096e-01 6.127394590289e-01 6.101866589506e-01 6.076336306242e-01 6.050744486639e-01 6.025285612916e-01 5.999760217054e-01 5.974242069412e-01 5.948789351244e-01 5.923246548680e-01 5.897818195428e-01 5.872391943558e-01 5.846918923928e-01 5.821544812819e-01 5.796082810559e-01 5.770725096459e-01 5.745399097922e-01 5.720003563399e-01 5.694724425105e-01 5.669365010275e-01 5.644057965745e-01 5.618870796775e-01 5.593581712818e-01 5.568401672064e-01 5.543187833101e-01 5.517968156514e-01 5.492914525686e-01 5.467769999936e-01 5.442707737547e-01 5.417664074242e-01 5.392574282817e-01 5.367651923856e-01 5.342673534078e-01 5.317767026171e-01 5.292917498025e-01 5.267997709247e-01 5.243260028491e-01 5.218489075017e-01 5.193739385805e-01 5.169125388457e-01 5.144412304260e-01 5.119861863921e-01 5.095334843144e-01 5.070789304211e-01 5.046420372941e-01 5.021969322303e-01 4.997649352167e-01 4.973395971173e-01 4.949093888479e-01 4.924985375704e-01 4.900820693675e-01 4.876763537725e-01 4.852810643046e-01 4.828788892857e-01 4.804964580889e-01 4.781140929774e-01 4.757376852908e-01 4.733757159167e-01 4.710065728011e-01 4.686559432433e-01 4.663078611960e-01 4.639647344116e-01 4.616403582227e-01 4.593073274939e-01 4.569923157085e-01 4.546842635987e-01 4.523788090231e-01 4.500936936534e-01 4.478026700454e-01 4.455258685759e-01 4.432613769388e-01 4.409957891968e-01 4.387547768170e-01 4.365095502332e-01 4.342778798653e-01 4.320606703980e-01 4.298413987595e-01 4.276470569302e-01 4.254530179258e-01 4.232689738247e-01 4.211030048287e-01 4.189352164470e-01 4.167916452166e-01 4.146522519657e-01 4.125207751245e-01 4.104117021725e-01 4.082998501130e-01 4.062120080751e-01 4.041342572560e-01 4.020595887024e-01 4.000116362694e-01 3.979607266502e-01 3.959340053155e-01 3.939203077626e-01 3.919088307865e-01 3.899256477286e-01 3.879428927523e-01 3.859806739881e-01 3.840371268464e-01 3.820925258798e-01 3.801796546106e-01 3.782688147491e-01 3.763766708271e-01 3.745077107180e-01 3.726358238470e-01 3.707988151206e-01 3.689653597073e-01 3.671482995121e-01 3.653605550873e-01 3.635657644754e-01 3.618076773026e-01 3.600584293809e-01 3.583195729607e-01 3.566164234453e-01 3.549053109295e-01 3.532325966097e-01 3.515709031381e-01 3.499180068129e-01 3.483054506895e-01 3.466815723397e-01 3.450996481010e-01 3.435297844896e-01 3.419668752262e-01 3.404476119431e-01 3.389180082904e-01 3.374318044910e-01 3.359595783039e-01 3.344911774298e-01 3.330728193616e-01 3.316415209897e-01 3.302528929885e-01 3.288834282279e-01 3.275136299351e-01 3.261987635839e-01 3.248703418121e-01 3.235860056043e-01 3.223234327869e-01 3.210582949729e-01 3.198515460911e-01 3.186306443777e-01 3.174537092232e-01 3.163001844459e-01 3.151446076896e-01 3.140489465635e-01 3.129406879272e-01 3.118756011148e-01 3.108370076692e-01 3.097954994141e-01 3.088152550422e-01 3.078227264745e-01 3.068721520818e-01 3.059510472460e-01 3.050271744000e-01 3.041654261857e-01 3.032925379418e-01 3.024614184245e-01 3.016621071275e-01 3.008581088264e-01 3.001177230535e-01 2.993690409456e-01 2.986582335665e-01 2.979828848609e-01 2.973020404198e-01 2.966833072983e-01 2.960625398409e-01 2.954737084012e-01 2.949254739071e-01 2.943706347869e-01 2.938772997232e-01 2.933840907759e-01 2.929205086803e-01 2.925013377809e-01 2.920727396611e-01 2.917061648666e-01 2.913440797607e-01 2.910053238369e-01 2.907158735425e-01 2.904183798590e-01 2.901792888309e-01 2.899485728730e-01 2.897374840290e-01 2.895801915338e-01 2.894106929766e-01 2.893004340250e-01 2.892023039189e-01 2.891197423340e-01 2.890939428475e-01 2.890565283586e-01 2.890751402425e-01 2.891091770349e-01 2.891553927433e-01 2.892609925840e-01 2.893533398007e-01 2.894998410536e-01 2.896672048406e-01 2.898423999751e-01 2.900795649364e-01 2.903029827060e-01 2.905795066777e-01 2.908784877998e-01 2.911819728250e-01 2.915480425532e-01 2.919031738212e-01 2.923069639967e-01 2.927381085606e-01 2.931700553615e-01 2.936668237080e-01 2.941528971331e-01 2.946848858526e-01 2.952471612383e-01 2.958073221468e-01 2.964321720130e-01 2.970487824628e-01 2.977068388678e-01 2.984003018904e-01 2.990875158526e-01 2.998417006420e-01 3.005883800821e-01 3.013718491099e-01 3.021953582891e-01 3.030099274436e-01 3.038896389127e-01 3.047653561533e-01 3.056741571284e-01 3.066260394066e-01 3.075669854125e-01 3.085727681810e-01 3.095765848307e-01 3.106090780367e-01 3.116892064824e-01 3.127541336250e-01 3.138846113479e-01 3.150154386917e-01 3.161704003367e-01 3.173762620322e-01 3.185659931439e-01 3.198197065742e-01 3.210765488385e-01 3.223519740314e-01 3.236818742000e-01 3.249946956366e-01 3.263679026684e-01 3.277476826266e-01 3.291427501090e-01 3.305936005712e-01 3.320253477497e-01 3.335156781071e-01 3.350165630297e-01 3.365274240412e-01 3.380961720244e-01 3.396450814895e-01 3.412490440288e-01 3.428674607346e-01 3.444893308478e-01 3.461713640645e-01 3.478333361340e-01 3.495459696188e-01 3.512768539793e-01 3.530062559355e-01 3.547974778723e-01 3.565665374792e-01 3.583836254572e-01 3.602201330024e-01 3.620507320007e-01 3.639431061145e-01 3.658143942270e-01 3.677280472485e-01 3.696653719949e-01 3.715919870841e-01 3.735803942268e-01 3.755465823062e-01 3.775499528846e-01 3.795793713448e-01 3.815934287741e-01 3.836668352368e-01 3.857218276588e-01 3.878052079859e-01 3.899191147701e-01 3.920119341727e-01 3.941643438338e-01 3.962960114573e-01 3.984519313947e-01 4.006399405517e-01 4.028019716009e-01 4.050212600764e-01 4.072213356930e-01 4.094380730329e-01 4.116890847278e-01 4.139117111986e-01 4.161847598477e-01 4.184427266970e-01 4.207097642323e-01 4.230116880456e-01 4.252804572027e-01 4.275963773842e-01 4.298995431516e-01 4.322019357929e-01 4.345422372007e-01 4.368449925107e-01 4.391900359928e-01 4.415240975817e-01 4.438492262474e-01 4.462121480957e-01 4.485345437447e-01 4.508935107758e-01 4.532425772221e-01 4.555751588522e-01 4.579455666395e-01 4.602721707624e-01 4.626284289548e-01 4.649771829814e-01 4.673006591244e-01 4.696615982286e-01 4.719751880336e-01 4.743113552601e-01 4.766422533782e-01 4.789409428325e-01 4.812729696965e-01 4.835580989733e-01 4.858557024356e-01 4.881513777846e-01 4.904046134870e-01 4.926916356109e-01 4.949290538408e-01 4.971713752462e-01 4.994120121511e-01 5.016041015872e-01 5.038249855709e-01 5.059975352494e-01 5.081650632371e-01 5.103329270974e-01 5.124452294555e-01 5.145830961798e-01 5.166718502046e-01 5.187449509676e-01 5.208221726180e-01 5.228367029449e-01 5.248708766715e-01 5.268587704314e-01 5.288192748548e-01 5.307871455283e-01 5.326861644632e-01 5.345999895249e-01 5.364672233863e-01 5.383004098780e-01 5.401379485064e-01 5.419046828502e-01 5.436774849147e-01 5.454071771932e-01 5.470930005477e-01 5.487837938289e-01 5.504012342534e-01 5.520165053446e-01 5.535928590699e-01 5.551138157664e-01 5.566398194444e-01 5.580907329571e-01 5.595300187382e-01 5.609332467577e-01 5.622735264406e-01 5.636180368333e-01 5.648845456551e-01 5.661332323838e-01 5.673475812479e-01 5.684920783340e-01 5.696365563814e-01 5.707035550596e-01 5.717428070166e-01 5.727522824990e-01 5.736836664542e-01 5.746119909972e-01 5.754667209919e-01 5.762833309322e-01 5.770718261140e-01 5.777767555006e-01 5.784767267186e-01 5.791001187831e-01 5.796791869403e-01 5.802332209797e-01 5.806995158260e-01 5.811543288554e-01 5.815390470694e-01 5.818675450316e-01 5.821753496406e-01 5.823913661771e-01 5.825893875099e-01 5.827222421306e-01 5.827897195322e-01 5.828390846784e-01 5.827934381910e-01 5.827261664842e-01 5.825979437633e-01 5.823968352411e-01 5.821769758089e-01 5.818650424350e-01 5.815215655810e-01 5.811216593627e-01 5.806431570494e-01 5.801466509088e-01 5.795586026427e-01 5.789323263469e-01 5.782552780615e-01 5.774939881910e-01 5.767144454370e-01 5.758431921866e-01 5.749282676717e-01 5.739677448473e-01 5.729162218094e-01 5.718449227370e-01 5.706878251832e-01 5.694785473166e-01 5.682285256320e-01 5.668859994378e-01 5.655205236645e-01 5.640728057451e-01 5.625665339192e-01 5.610254647545e-01 5.593862049551e-01 5.577254117256e-01 5.559866244197e-01 5.541819827859e-01 5.523478851843e-01 5.504190655058e-01 5.484615348479e-01 5.464329449562e-01 5.443368608263e-01 5.422112138758e-01 5.399923208467e-01 5.377443449614e-01 5.354337894204e-01 5.330497831965e-01 5.306440418530e-01 5.281483069927e-01 5.256196883338e-01 5.230376456347e-01 5.203807018937e-01 5.177043581086e-01 5.149436560431e-01 5.121494771278e-01 5.093125064207e-01 5.063996805873e-01 5.034745759076e-01 5.004724851391e-01 4.974364666372e-01 4.943675054239e-01 4.912247430760e-01 4.880753763720e-01 4.848593641061e-01 4.816114322222e-01 4.783407986527e-01 4.750043915239e-01 4.716672082750e-01 4.682766545101e-01 4.648563597821e-01 4.614288898426e-01 4.579430327903e-01 4.544634088388e-01 4.509469450086e-01 4.474064277747e-01 4.438744130058e-01 4.402954277204e-01 4.367347312151e-01 4.331554113524e-01 4.295613954874e-01 4.259935119219e-01 4.223948242224e-01 4.188258469469e-01 4.152590218008e-01 4.116900999889e-01 4.081682857435e-01 4.046344457823e-01 4.011465015231e-01 3.976869799627e-01 3.942406008616e-01 3.908611836701e-01 3.874943811171e-01 3.841890560472e-01 3.809368820604e-01 3.777180495792e-01 3.745898346441e-01 3.714991405060e-01 3.684877136214e-01 3.655587793494e-01 3.626820166262e-01 3.599178414412e-01 3.572162224611e-01 3.546111622647e-01 3.521127699509e-01 3.496879091503e-01 3.473941364405e-01 3.451864930929e-01 3.430922792559e-01 3.411255978916e-01 3.392480555863e-01 3.375143803260e-01 3.358854204192e-01 3.343783017074e-01 3.330115458466e-01 3.317436855313e-01 3.306274341278e-01 3.296227821218e-01 3.287434300067e-01 3.280071371162e-01 3.273718946254e-01 3.268818518161e-01 3.265049057557e-01 3.262414180382e-01 3.261148145638e-01 3.260798558997e-01 3.261759788647e-01 3.263743280808e-01 3.266695175550e-01 3.270851647067e-01 3.275748212169e-01 3.281723476732e-01 3.288524138609e-01 3.296041484125e-01 3.304519373222e-01 3.313516353734e-01 3.323299339290e-01 3.333703353352e-01 3.344544345724e-01 3.356068677454e-01 3.367887719995e-01 3.380185912309e-01 3.392858285189e-01 3.405690753655e-01 3.418960403688e-01 3.432297740757e-01 3.445856994409e-01 3.459602325699e-01 3.473300370291e-01 3.487203618752e-01 3.501015754142e-01 3.514836793242e-01 3.528702952195e-01 3.542361016160e-01 3.556093431729e-01 3.569669968475e-01 3.583129536112e-01 3.596599110916e-01 3.609807755910e-01 3.623053444260e-01 3.636132328526e-01 3.649090192231e-01 3.662076626536e-01 3.674888119692e-01 3.687777279759e-01 3.700638320447e-01 3.713486698286e-01 3.726521101239e-01 3.739547533276e-01 3.752798597951e-01 3.766248138392e-01 3.779886857763e-01 3.793925090274e-01 3.808261237222e-01 3.823047275963e-01 3.838354101069e-01 3.854144921423e-01 3.870635704433e-01 3.887750023485e-01 3.905630037053e-01 3.924351603636e-01 3.943884677644e-01 3.964444652143e-01 3.985968377167e-01 4.008540473649e-01 4.032319087709e-01 4.057196092542e-01 4.083370522522e-01 4.110822007155e-01 4.139554784298e-01 4.169702492394e-01 4.201191783232e-01 4.234126019917e-01 4.268506277549e-01 4.304297312846e-01 4.341604408056e-01 4.380328590132e-01 4.420514574017e-01 4.462152048311e-01 4.505165993163e-01 4.549602465544e-01 4.595361433299e-01 4.642405160146e-01 4.690750179192e-01 4.740260277785e-01 4.790933617176e-01 4.842668942787e-01 4.895407356841e-01 4.949084403489e-01 5.003563540896e-01 5.058816372999e-01 5.114724233078e-01 5.171184172135e-01 5.228134634119e-01 5.285440054157e-01 5.343012897962e-01 5.400741245029e-01 5.458532601349e-01 5.516268514217e-01 5.573839970157e-01 5.631140686145e-01 5.688047656057e-01 5.744484261808e-01 5.800327239928e-01 5.855465509126e-01 5.909804454310e-01 5.963254807654e-01 6.015675942623e-01 6.067015218654e-01 6.117149905317e-01 6.165994553237e-01 6.213469309993e-01 6.259494139387e-01 6.303967327798e-01 6.346832921166e-01 6.388023909412e-01 6.427459811273e-01 6.465089333568e-01 6.500859565806e-01 6.534712348847e-01 6.566611510444e-01 6.596504319779e-01 6.624378835847e-01 6.650192173925e-01 6.673941088745e-01 6.695621492025e-01 6.715208108807e-01 6.732713881508e-01 6.748150654219e-01 6.761533031551e-01 6.772890448045e-01 6.782263765626e-01 6.789689987534e-01 6.795232365348e-01 6.798930026816e-01 6.800869339368e-01 6.801139753872e-01 6.799808522001e-01 6.796980079239e-01 6.792768718122e-01 6.787261028793e-01 6.780615070484e-01 6.772952444221e-01 6.764403898668e-01 6.755137887723e-01 6.745283730922e-01 6.735042488511e-01 6.724566353059e-01 6.714006516693e-01 6.703600114353e-01 6.693476827607e-01 6.683866867090e-01 6.674942257169e-01 6.666887877385e-01 6.659925727822e-01 6.654209636122e-01 6.649941711324e-01 6.647311383598e-01 6.646453727329e-01 6.647576503212e-01 6.650782737530e-01 6.656216338456e-01 6.664061890837e-01 6.674322145002e-01 6.687178430370e-01 6.702647605842e-01 6.720769356969e-01 6.741624241942e-01 6.765129549218e-01 6.791325279752e-01 6.820163410262e-01 6.851506044387e-01 6.885364816882e-01 6.921524362944e-01 6.959918169219e-01 7.000369124894e-01 7.042618777129e-01 7.086607455211e-01 7.132012187155e-01 7.178641388364e-01 7.226305419564e-01 7.274636994359e-01 7.323506896781e-01 7.372565497029e-01 7.421557127294e-01 7.470317503185e-01 7.518417063815e-01 7.565750251759e-01 7.612005721646e-01 7.656908743096e-01 7.700345566446e-01 7.741961120949e-01 7.781682874513e-01 7.819266150515e-01 7.854533904499e-01 7.887473639223e-01 7.917819805001e-01 7.945576574757e-01 7.970696841171e-01 7.993070120706e-01 8.012796434245e-01 8.029799275120e-01 8.044196999366e-01 8.056081593354e-01 8.065489597572e-01 8.072662672368e-01 8.077659613790e-01 8.080748379742e-01 8.082150815887e-01 8.082021381765e-01 8.080749610554e-01 8.078495864523e-01 8.075593091318e-01 8.072384982196e-01 8.069100214915e-01 8.066134029347e-01 8.063762166295e-01 8.062280110922e-01 8.062062342704e-01 8.063322072650e-01 8.066410931203e-01 8.071549544167e-01 8.078976378597e-01 8.088919496987e-01 8.101547601972e-01 8.117021781021e-01 8.135437479011e-01 8.156914955922e-01 8.181472853672e-01 8.209111423907e-01 8.239844962990e-01 8.273542130996e-01 8.310152284613e-01 8.349503691266e-01 8.391410665071e-01 8.435709237569e-01 8.482098758077e-01 8.530380637216e-01 8.580213598656e-01 8.631256238161e-01 8.683272126760e-01 8.735770207116e-01 8.788456368050e-01 8.840947206475e-01 8.892744299125e-01 8.943563805462e-01 8.992894259243e-01 9.040357688218e-01 9.085620006718e-01 9.128148124067e-01 9.167694533124e-01 9.203792966081e-01 9.236158622352e-01 9.264510351870e-01 9.288488063269e-01 9.307997792099e-01 9.322802139240e-01 9.332780001808e-01 9.338006743647e-01 9.338372395940e-01 9.334138101290e-01 9.325448756375e-01 9.312554849652e-01 9.295994993145e-01 9.276120390619e-01 9.253615239715e-01 9.229174813331e-01 9.203498693994e-01 9.177591853784e-01 9.152271592475e-01 9.128584215499e-01 9.107602673359e-01 9.090281076620e-01 9.077764530851e-01 9.070988364660e-01 9.070912745538e-01 9.078403794624e-01 9.094084725327e-01 9.118640135338e-01 9.152345644806e-01 9.195418834378e-01 9.247863588324e-01 9.309356434196e-01 9.379538433811e-01 9.457663173857e-01 9.542934201291e-01 9.634352761674e-01 9.730713196797e-01 9.830873461616e-01 9.933392890116e-01 1.003695701037e+00 1.014021980276e+00 1.024171521719e+00 1.034024559885e+00 1.043451397532e+00 1.052338826677e+00 1.060596250246e+00 1.068125067063e+00 1.074872020542e+00 1.080781427738e+00 1.085822703095e+00 1.089997275351e+00 1.093309608987e+00 1.095807531806e+00 1.097548176670e+00 1.098616468796e+00 1.099129583779e+00 1.099204154114e+00 1.099002887300e+00 1.098688169026e+00 1.098436875078e+00 1.098450445753e+00 1.098912134103e+00 1.100024391607e+00 1.101967517964e+00 1.104908693064e+00 1.109003150518e+00 1.114355280427e+00 1.121056351131e+00 1.129144743981e+00 1.138608478180e+00 1.149411200925e+00 1.161444932487e+00 1.174583725661e+00 1.188650775969e+00 1.203436299546e+00 1.218718147018e+00 1.234239735575e+00 1.249750635349e+00 1.264999540724e+00 1.279720176619e+00 1.293701811186e+00 1.306716442765e+00 1.318586208924e+00 1.329173578379e+00 1.338352213791e+00 1.346072747362e+00 1.352303421265e+00 1.357064372052e+00 1.360438224199e+00 1.362516837307e+00 1.363464517785e+00 1.363461401371e+00 1.362704759368e+00 1.361439731628e+00 1.359879459511e+00 1.358259638964e+00 1.356790328926e+00 1.355636308184e+00 1.354950540296e+00 1.354799247658e+00 1.355214503237e+00 1.356162087586e+00 1.357528164442e+00 1.359168280201e+00 1.360862857524e+00 1.362363204947e+00 1.363401647350e+00 1.363681897218e+00 1.362944719016e+00 1.360928859511e+00 1.357426817775e+00 1.352304539998e+00 1.345467494250e+00 1.336946064485e+00 1.326835080999e+00 1.315335157449e+00 1.302762824976e+00 1.289502863241e+00 1.276049455036e+00 1.262949873065e+00 1.250781106196e+00 1.240158823796e+00 1.231623973617e+00 1.225676672386e+00 1.222691529559e+00 1.222881561837e+00 1.226321031512e+00 1.232868968103e+00 1.242245290711e+00 1.254025405853e+00 1.267654185793e+00 1.282562142829e+00 1.298122376665e+00 1.313753202547e+00 1.328958038666e+00 1.343289433628e+00 1.356462276910e+00 1.368283283522e+00 1.378676985171e+00 1.387713270861e+00 1.395502830822e+00 1.402263910423e+00 1.408228972805e+00 1.413611744040e+00 1.418638219682e+00 1.423412146031e+00 1.427994971785e+00 1.432349307325e+00 1.436310379414e+00 1.439698812088e+00 1.442221080797e+00 1.443602147806e+00 1.443597267375e+00 1.441959133387e+00 1.438602653886e+00 1.433494772316e+00 1.426726008831e+00 1.418554585455e+00 1.409255425959e+00 1.399247511846e+00 1.388945722230e+00 1.378720172898e+00 1.368947946318e+00 1.359813576034e+00 1.351433448130e+00 1.343790594595e+00 1.336691161698e+00 1.329959354334e+00 1.323310853554e+00 1.316534046145e+00 1.309541604467e+00 1.302295578611e+00 1.295026097327e+00 1.288052834980e+00 1.281832517972e+00 1.276962580815e+00 1.273946521019e+00 1.273291857556e+00 1.275300672917e+00 1.280031753602e+00 1.287360100912e+00 1.296822987531e+00 1.307824970974e+00 1.319612370245e+00 1.331335378518e+00 1.342239179162e+00 1.351563113141e+00 1.358729431058e+00 1.363308150716e+00 1.364980351972e+00 1.363665241064e+00 1.359354245890e+00 1.352196514079e+00 1.342472908247e+00 1.330481789373e+00 1.316664128512e+00 1.301428797016e+00 1.283952514911e+00 1.259959220193e+00 1.239582413308e+00 1.229619131922e+00 1.227097775475e+00 1.222115321108e+00 1.207165671560e+00 1.183961754296e+00 1.161992661595e+00 1.149963617279e+00 1.147477308366e+00 1.145386794887e+00 1.134537525391e+00 1.114183539616e+00 1.092774809705e+00 1.080399340211e+00 1.079235143878e+00 1.081495654398e+00 1.077148221271e+00 1.063416979509e+00 1.047475472226e+00 1.040109902493e+00 1.045476373798e+00 1.057047498906e+00 1.064152704169e+00 1.061995404723e+00 1.055811200454e+00 1.055875991121e+00 1.067395474273e+00 1.084967057903e+00 1.097535254457e+00 1.098340933904e+00 1.090559517166e+00 1.084359880442e+00 1.087525714514e+00 1.097857366198e+00 1.105137176181e+00 1.100401874551e+00 1.083375053129e+00 1.062301738771e+00 1.045766908426e+00 9.941317948697e-01 9.482015458465e-01 8.697429619090e-01 8.395994162172e-01 8.890417875725e-01 9.545709110587e-01 9.619296531167e-01 8.971178895555e-01 8.160127601970e-01 8.006033427172e-01 8.581305083929e-01 9.119705371459e-01 9.038370639982e-01 8.429290409479e-01 7.939790620828e-01 8.115826108782e-01 8.687778464050e-01 8.988194931221e-01 8.719691149377e-01 8.153503000399e-01 7.880869074940e-01 8.188256901717e-01 8.715388626930e-01 8.943186789696e-01 8.677094429866e-01 8.128541990412e-01 7.761384905896e-01 7.916408144733e-01 8.453712982190e-01 8.920075033846e-01 8.954056677404e-01 8.491844709949e-01 7.821075587935e-01 7.470849380259e-01 7.760345133426e-01 8.398280787580e-01 8.830099811622e-01 8.743091225571e-01 8.220485319839e-01 7.670728553762e-01 7.538540040764e-01 7.881581382943e-01 8.352521023274e-01 8.597591463734e-01 8.495085760523e-01 8.161282090165e-01 7.862355618364e-01 7.845205180625e-01 8.125484956116e-01 8.464582990500e-01 8.589669758418e-01 8.416185907639e-01 8.122474073483e-01 8.012972814899e-01 8.201807099009e-01 8.468906111980e-01 8.516479054136e-01 8.273402287545e-01 7.953751589823e-01 7.851665601080e-01 8.026394859513e-01 8.260632691052e-01 8.334309977898e-01 8.210151329261e-01 7.996155395816e-01 7.816986241907e-01 7.747334757321e-01 7.829326077647e-01 8.053678375968e-01 8.296801590868e-01 8.362134694756e-01 8.153863447956e-01 7.829305104074e-01 7.730078110823e-01 8.017045658344e-01 8.426706285581e-01 8.561711604170e-01 8.289559071977e-01 7.859910399519e-01 7.692644296793e-01 7.918343479407e-01 8.228114806421e-01 8.273548773974e-01 8.000979418408e-01 7.648223520123e-01 7.499445610891e-01 7.602435319867e-01 7.772127562368e-01 7.830943246126e-01 7.750425192848e-01 7.622405468035e-01 7.570214759612e-01 7.668926904364e-01 7.888962727322e-01 8.103429476738e-01 8.184479668537e-01 8.130521825039e-01 8.105867668101e-01 8.287824068377e-01 8.631973396322e-01 8.880090861872e-01 8.830884603596e-01 8.563580900323e-01 8.405277413223e-01 8.597773842352e-01 8.985206128619e-01 9.190900594112e-01 9.015789704210e-01 8.609048197701e-01 8.344248236659e-01 8.459811228682e-01 8.809688512440e-01 9.069437365754e-01 9.057555626795e-01 8.832529730269e-01 8.609773865231e-01 8.594361003246e-01 8.819072878126e-01 9.115615811798e-01 9.251763727037e-01 9.110268285402e-01 8.797664190844e-01 8.596544402701e-01 8.696426277908e-01 8.946607006655e-01 9.013007401690e-01 8.768784660241e-01 8.858159990274e-01
 1.366190901964e+00 1.364028607989e+00 1.363968780320e+00 1.364362870803e+00 1.362939807711e+00 1.360080485479e+00 1.358164696602e+00 1.358166384098e+00 1.358416411673e+00 1.357001990837e+00 1.354324446396e+00 1.352487787660e+00 1.352440149609e+00 1.352645878268e+00 1.351181877451e+00 1.348458690155e+00 1.346682425041e+00 1.346707115514e+00 1.346821296488e+00 1.345237756949e+00 1.342589439138e+00 1.340966746791e+00 1.341008149377e+00 1.341063426094e+00 1.339455895590e+00 1.336772683639e+00 1.335120205552e+00 1.335214271019e+00 1.335275400507e+00 1.333490119936e+00 1.330638078643e+00 1.329045735880e+00 1.329252107785e+00 1.329234302120e+00 1.327301614412e+00 1.324477782422e+00 1.323046371504e+00 1.323326975253e+00 1.323200915122e+00 1.321087892485e+00 1.318220929177e+00 1.316940369373e+00 1.317319288893e+00 1.317004215856e+00 1.314600341372e+00 1.311672622476e+00 1.310505128543e+00 1.310854928975e+00 1.310356249625e+00 1.307863298697e+00 1.305004304543e+00 1.303865370597e+00 1.304095010500e+00 1.303458031045e+00 1.301009547777e+00 1.298385418038e+00 1.297415399375e+00 1.297533463261e+00 1.296686394170e+00 1.294288324317e+00 1.291960797447e+00 1.291161833642e+00 1.291158393536e+00 1.290113086385e+00 1.287647449457e+00 1.285349591455e+00 1.284547013313e+00 1.284438345692e+00 1.283241106897e+00 1.280676528107e+00 1.278305191225e+00 1.277338034805e+00 1.277053481638e+00 1.275855000978e+00 1.273386480005e+00 1.270940591277e+00 1.269718854096e+00 1.269261793259e+00 1.268134089485e+00 1.265874793483e+00 1.263522799772e+00 1.262140119249e+00 1.261484643645e+00 1.260441032204e+00 1.258484067795e+00 1.256275126113e+00 1.254763878477e+00 1.253947094929e+00 1.252935156225e+00 1.251177210241e+00 1.249127802704e+00 1.247549006180e+00 1.246553562176e+00 1.245533960532e+00 1.243954463119e+00 1.241999618104e+00 1.240318554311e+00 1.239163140249e+00 1.238096990594e+00 1.236614804677e+00 1.234763875179e+00 1.233010186777e+00 1.231661759363e+00 1.230531047744e+00 1.229165282283e+00 1.227408585854e+00 1.225584934505e+00 1.224063772018e+00 1.222817898183e+00 1.221508877939e+00 1.219892027391e+00 1.218068141778e+00 1.216369440151e+00 1.214978899168e+00 1.213700118060e+00 1.212202654456e+00 1.210423504253e+00 1.208607310622e+00 1.207022843770e+00 1.205674033296e+00 1.204284617355e+00 1.202604830821e+00 1.200720185625e+00 1.198961859971e+00 1.197484101799e+00 1.196098139835e+00 1.194511065221e+00 1.192648889753e+00 1.190747167929e+00 1.189089097077e+00 1.187646079506e+00 1.186111037184e+00 1.184307007480e+00 1.182373682812e+00 1.180561588243e+00 1.178963112134e+00 1.177411300536e+00 1.175678678462e+00 1.173767477064e+00 1.171890831399e+00 1.170165488367e+00 1.168515546210e+00 1.166807281961e+00 1.164981547624e+00 1.163100328463e+00 1.161282144545e+00 1.159540254580e+00 1.157793792393e+00 1.156008248359e+00 1.154188231859e+00 1.152345360289e+00 1.150523625347e+00 1.148733920825e+00 1.146932066082e+00 1.145104278333e+00 1.143267533728e+00 1.141424482318e+00 1.139588332757e+00 1.137758713970e+00 1.135898529526e+00 1.134019716721e+00 1.132170780264e+00 1.130329547835e+00 1.128452722973e+00 1.126545306793e+00 1.124632916183e+00 1.122754973086e+00 1.120906920511e+00 1.119016905780e+00 1.117061753307e+00 1.115118096992e+00 1.113225345001e+00 1.111341560224e+00 1.109421136020e+00 1.107461165482e+00 1.105504754026e+00 1.103591590072e+00 1.101677941277e+00 1.099711078291e+00 1.097732028723e+00 1.095785819904e+00 1.093855756029e+00 1.091904858916e+00 1.089921180084e+00 1.087930482918e+00 1.085971009210e+00 1.084022848890e+00 1.082039931440e+00 1.080039328473e+00 1.078058165177e+00 1.076088532235e+00 1.074106560444e+00 1.072102241945e+00 1.070084205479e+00 1.068086173248e+00 1.066100225981e+00 1.064093206484e+00 1.062063086584e+00 1.060034713633e+00 1.058012954916e+00 1.055991179206e+00 1.053961004229e+00 1.051911340286e+00 1.049858677365e+00 1.047815042864e+00 1.045764655392e+00 1.043706699566e+00 1.041640279785e+00 1.039565601067e+00 1.037493955514e+00 1.035423722770e+00 1.033341586629e+00 1.031251264533e+00 1.029162354130e+00 1.027068299564e+00 1.024970602968e+00 1.022867075557e+00 1.020754478374e+00 1.018644853211e+00 1.016537567927e+00 1.014415597043e+00 1.012285068731e+00 1.010157024939e+00 1.008024976881e+00 1.005891029936e+00 1.003749020192e+00 1.001594682062e+00 9.994428396620e-01 9.972952726126e-01 9.951346586390e-01 9.929656619207e-01 9.907956947739e-01 9.886171988192e-01 9.864426674570e-01 9.842626586522e-01 9.820699769120e-01 9.798760973421e-01 9.776811760082e-01 9.754756181022e-01 9.732707239060e-01 9.710628137705e-01 9.688455839047e-01 9.666273174794e-01 9.644023336662e-01 9.621695659383e-01 9.599406071984e-01 9.577049196473e-01 9.554610446272e-01 9.532211750492e-01 9.509717952303e-01 9.487165745332e-01 9.464636126040e-01 9.441999036170e-01 9.419345038720e-01 9.396718415114e-01 9.373963646625e-01 9.351182243935e-01 9.328411372619e-01 9.305505201512e-01 9.282628708795e-01 9.259735101878e-01 9.236721662237e-01 9.213748348842e-01 9.190695355476e-01 9.167553363239e-01 9.144462093217e-01 9.121289139448e-01 9.098039461714e-01 9.074843486581e-01 9.051545391557e-01 9.028205153869e-01 9.004875391326e-01 8.981447297686e-01 8.957995123697e-01 8.934566571511e-01 8.911018134939e-01 8.887472895410e-01 8.863910252736e-01 8.840228446070e-01 8.816571884633e-01 8.792892880203e-01 8.769130634656e-01 8.745388384824e-01 8.721554842945e-01 8.697660933098e-01 8.673816387921e-01 8.649872020746e-01 8.625906956495e-01 8.601961100162e-01 8.577911176772e-01 8.553837997854e-01 8.529759093845e-01 8.505605066539e-01 8.481466508508e-01 8.457277085005e-01 8.433000000921e-01 8.408752822653e-01 8.384460898465e-01 8.360102701156e-01 8.335753870560e-01 8.311343224724e-01 8.286895170945e-01 8.262460678344e-01 8.237947261256e-01 8.213401114301e-01 8.188866833892e-01 8.164237553805e-01 8.139622431042e-01 8.114986873079e-01 8.090277343492e-01 8.065559575106e-01 8.040806125649e-01 8.015997645735e-01 7.991212200307e-01 7.966372092423e-01 7.941467704478e-01 7.916588378383e-01 7.891625355161e-01 7.866650222747e-01 7.841690848011e-01 7.816641358160e-01 7.791598292132e-01 7.766518644713e-01 7.741365379037e-01 7.716240397258e-01 7.691074850122e-01 7.665860677101e-01 7.640700474967e-01 7.615412808112e-01 7.590117710407e-01 7.564850411623e-01 7.539493578205e-01 7.514196457720e-01 7.488858410361e-01 7.463431427543e-01 7.438050330243e-01 7.412586256517e-01 7.387121334484e-01 7.361716720031e-01 7.336202396548e-01 7.310685345208e-01 7.285148864473e-01 7.259516793033e-01 7.233959589741e-01 7.208358032245e-01 7.182696686919e-01 7.157083970744e-01 7.131351948660e-01 7.105645180555e-01 7.079945244942e-01 7.054168210229e-01 7.028462520040e-01 7.002689844736e-01 6.976874964818e-01 6.951110869232e-01 6.925262231937e-01 6.899443615134e-01 6.873645691872e-01 6.847752018162e-01 6.821923943420e-01 6.796044827640e-01 6.770114127598e-01 6.744263193112e-01 6.718322932435e-01 6.692408923996e-01 6.666512556650e-01 6.640504236928e-01 6.614586602020e-01 6.588608003464e-01 6.562604211482e-01 6.536674935746e-01 6.510641472941e-01 6.484640316952e-01 6.458659081542e-01 6.432608904193e-01 6.406635960536e-01 6.380584173206e-01 6.354545715808e-01 6.328567878220e-01 6.302483951703e-01 6.276489612048e-01 6.250464536377e-01 6.224375736660e-01 6.198414636341e-01 6.172355512091e-01 6.146328392464e-01 6.120331316925e-01 6.094243809887e-01 6.068277677638e-01 6.042265124756e-01 6.016242674352e-01 5.990268574069e-01 5.964208253950e-01 5.938253305904e-01 5.912311381844e-01 5.886294812779e-01 5.860378184352e-01 5.834367751591e-01 5.808421111609e-01 5.782562933618e-01 5.756595705172e-01 5.730724867215e-01 5.704801009566e-01 5.678887720216e-01 5.653116133559e-01 5.627227762450e-01 5.601427422006e-01 5.575614862259e-01 5.549761574995e-01 5.524072336530e-01 5.498297495953e-01 5.472594241736e-01 5.446915186277e-01 5.421179295316e-01 5.395603153698e-01 5.369966898531e-01 5.344366837367e-01 5.318868080522e-01 5.293261737075e-01 5.267824647442e-01 5.242362567545e-01 5.216905158729e-01 5.191587777627e-01 5.166174367580e-01 5.140899162656e-01 5.115647516546e-01 5.090355821776e-01 5.065241853531e-01 5.040040008337e-01 5.014961923625e-01 4.989945573956e-01 4.964858612035e-01 4.939963987190e-01 4.915026148288e-01 4.890168084428e-01 4.865409668164e-01 4.840577546007e-01 4.815927843566e-01 4.791263152138e-01 4.766659392163e-01 4.742207380714e-01 4.717662102130e-01 4.693282349507e-01 4.668945161988e-01 4.644639937190e-01 4.620506435235e-01 4.596292009753e-01 4.572230473192e-01 4.548240872315e-01 4.524255832594e-01 4.500489583903e-01 4.476654154780e-01 4.452956506211e-01 4.429358410566e-01 4.405750389041e-01 4.382366570309e-01 4.358956359728e-01 4.335661648366e-01 4.312494153701e-01 4.289302096920e-01 4.266355132664e-01 4.243411254505e-01 4.220546645102e-01 4.197874733113e-01 4.175154718998e-01 4.152683090168e-01 4.130251303676e-01 4.107881007364e-01 4.085722396318e-01 4.063536512542e-01 4.041589771503e-01 4.019710847500e-01 3.997875917731e-01 3.976304905750e-01 3.954682832607e-01 3.933304553313e-01 3.912051712504e-01 3.890788886726e-01 3.869831267644e-01 3.848844728184e-01 3.828078661701e-01 3.807486977692e-01 3.786864867505e-01 3.766578195720e-01 3.746292572140e-01 3.726185036034e-01 3.706313421018e-01 3.686377869339e-01 3.666816131975e-01 3.647260138667e-01 3.627869612208e-01 3.608760088769e-01 3.589573628365e-01 3.570795475744e-01 3.552030164697e-01 3.533416752724e-01 3.515145153190e-01 3.496742545863e-01 3.478799830316e-01 3.460871937443e-01 3.443083207644e-01 3.425672453175e-01 3.408138983031e-01 3.391079723797e-01 3.374066204804e-01 3.357146758133e-01 3.340678242814e-01 3.324055387279e-01 3.307914478790e-01 3.291850230606e-01 3.275870872909e-01 3.260379518287e-01 3.244722843865e-01 3.229574332874e-01 3.214518960823e-01 3.199530138940e-01 3.185071612796e-01 3.170437122984e-01 3.156311762724e-01 3.142307487856e-01 3.128372905461e-01 3.114978220030e-01 3.101427386039e-01 3.088400118091e-01 3.075501157109e-01 3.062665773182e-01 3.050402122892e-01 3.037980067198e-01 3.026055314893e-01 3.014318484495e-01 3.002638904255e-01 2.991540405214e-01 2.980307310162e-01 2.969554771393e-01 2.959034813220e-01 2.948539328832e-01 2.938647098652e-01 2.928639471268e-01 2.919100219231e-01 2.909826216710e-01 2.900548379705e-01 2.891909773881e-01 2.883179934239e-01 2.874870884661e-01 2.866892987040e-01 2.858883576531e-01 2.851510924992e-01 2.844087086227e-01 2.837044169228e-01 2.830387655806e-01 2.823670357470e-01 2.817607053778e-01 2.811522319111e-01 2.805772264083e-01 2.800447926981e-01 2.795077455360e-01 2.790337868978e-01 2.785604055530e-01 2.781181541788e-01 2.777233778167e-01 2.773196120106e-01 2.769796573754e-01 2.766452697434e-01 2.763364584726e-01 2.760805429459e-01 2.758136233924e-01 2.756094120262e-01 2.754138025154e-01 2.752401658135e-01 2.751213077596e-01 2.749925059603e-01 2.749237108539e-01 2.748682070229e-01 2.748300263520e-01 2.748512696333e-01 2.748599490624e-01 2.749285245260e-01 2.750131303592e-01 2.751112897416e-01 2.752705473793e-01 2.754166099496e-01 2.756214530743e-01 2.758460407710e-01 2.760809106335e-01 2.763790195098e-01 2.766643719961e-01 2.770057742208e-01 2.773695681817e-01 2.777404775959e-01 2.781752000801e-01 2.785989759997e-01 2.790756199387e-01 2.795783301993e-01 2.800848394018e-01 2.806576160503e-01 2.812196034824e-01 2.818293861073e-01 2.824717931173e-01 2.831123091328e-01 2.838199634558e-01 2.845187731754e-01 2.852626501984e-01 2.860416776318e-01 2.868162129941e-01 2.876596934115e-01 2.884945059330e-01 2.893696337973e-01 2.902859659227e-01 2.911927565409e-01 2.921684923654e-01 2.931393702405e-01 2.941458897005e-01 2.951958771417e-01 2.962353777012e-01 2.973427838066e-01 2.984475222015e-01 2.995834288808e-01 3.007669186685e-01 3.019370712713e-01 3.031732532154e-01 3.044100335179e-01 3.056729048898e-01 3.069867557253e-01 3.082855975665e-01 3.096481059701e-01 3.110147922848e-01 3.124016636817e-01 3.138442187793e-01 3.152680305539e-01 3.167539213693e-01 3.182481838936e-01 3.197555373768e-01 3.213208510762e-01 3.228669904849e-01 3.244728761464e-01 3.260888037823e-01 3.277144833019e-01 3.293999456497e-01 3.310643983494e-01 3.327841993859e-01 3.345177077559e-01 3.362551229571e-01 3.380540891105e-01 3.398301297083e-01 3.416597657066e-01 3.435059692736e-01 3.453501337462e-01 3.472570685773e-01 3.491414513061e-01 3.510727566698e-01 3.530237708301e-01 3.549684644726e-01 3.569742528722e-01 3.589587799987e-01 3.609841415589e-01 3.630336822700e-01 3.650707037222e-01 3.671696146904e-01 3.692461490923e-01 3.713579536033e-01 3.734964208305e-01 3.756174089288e-01 3.777984135965e-01 3.799592366775e-01 3.821473843500e-01 3.843661057934e-01 3.865613006959e-01 3.888145882458e-01 3.910488048759e-01 3.933026819992e-01 3.955901801232e-01 3.978496712634e-01 4.001630863555e-01 4.024598805796e-01 4.047686036879e-01 4.071118973403e-01 4.094236932959e-01 4.117855362162e-01 4.141318423879e-01 4.164819759324e-01 4.188680791991e-01 4.212182207336e-01 4.236141056295e-01 4.259955533834e-01 4.283738627415e-01 4.307886360004e-01 4.331622574938e-01 4.355773195707e-01 4.379790474395e-01 4.403688163331e-01 4.427960458982e-01 4.451791743680e-01 4.475950199896e-01 4.500013459427e-01 4.523871048584e-01 4.548097597442e-01 4.571845466310e-01 4.595857929960e-01 4.619793558868e-01 4.643423731596e-01 4.667427482940e-01 4.690928237500e-01 4.714617107010e-01 4.738237253761e-01 4.761480168034e-01 4.785068694218e-01 4.808139321741e-01 4.831310227845e-01 4.854443176136e-01 4.877119212184e-01 4.900105245718e-01 4.922584206092e-01 4.945049579253e-01 4.967508646771e-01 4.989428618599e-01 5.011622183591e-01 5.033315119769e-01 5.054890720943e-01 5.076495151348e-01 5.097487317441e-01 5.118712027974e-01 5.139443280608e-01 5.159955648234e-01 5.180498246845e-01 5.200391053483e-01 5.220435078215e-01 5.240021170322e-01 5.259281298203e-01 5.278602469755e-01 5.297207558065e-01 5.315915446512e-01 5.334181216948e-01 5.352016850241e-01 5.369914666302e-01 5.387066408772e-01 5.404234846476e-01 5.420986187603e-01 5.437227681108e-01 5.453523756324e-01 5.469039788945e-01 5.484512016079e-01 5.499590722176e-01 5.514060635149e-01 5.528570536420e-01 5.542293427098e-01 5.555855484636e-01 5.569084648539e-01 5.581609347086e-01 5.594153234994e-01 5.605930902967e-01 5.617452615799e-01 5.628665207706e-01 5.639095976787e-01 5.649526268802e-01 5.659173692254e-01 5.668484055464e-01 5.677501747225e-01 5.685709428854e-01 5.693853239113e-01 5.701252284150e-01 5.708208670158e-01 5.714909411448e-01 5.720740231498e-01 5.726460034328e-01 5.731465101412e-01 5.735938673339e-01 5.740179293911e-01 5.743510928481e-01 5.746693440861e-01 5.749205393880e-01 5.751077226097e-01 5.752757659454e-01 5.753493245054e-01 5.754019111400e-01 5.753897733496e-01 5.753068516821e-01 5.752064575461e-01 5.750113970512e-01 5.747874776357e-01 5.745053777562e-01 5.741446245914e-01 5.737670385814e-01 5.732935197797e-01 5.727856622244e-01 5.722228951965e-01 5.715754195823e-01 5.709099249672e-01 5.701515334162e-01 5.693497736981e-01 5.685010366637e-01 5.675614562536e-01 5.666021054254e-01 5.655524830985e-01 5.644522769860e-01 5.633091332939e-01 5.620713084834e-01 5.608118262819e-01 5.594665449603e-01 5.580636798934e-01 5.566226173043e-01 5.550859546245e-01 5.535242049998e-01 5.518818894934e-01 5.501757873014e-01 5.484352042993e-01 5.465973101158e-01 5.447333032314e-01 5.427955668060e-01 5.407884781272e-01 5.387535149173e-01 5.366232255646e-01 5.344621832556e-01 5.322354825568e-01 5.299361985356e-01 5.276127505906e-01 5.251957921460e-01 5.227483163503e-01 5.202439495224e-01 5.176654566757e-01 5.150676251295e-01 5.123831530091e-01 5.096662496852e-01 5.069031959458e-01 5.040641269988e-01 5.012121007440e-01 4.982813078088e-01 4.953181533798e-01 4.923196280043e-01 4.892503680455e-01 4.861742709907e-01 4.830304420094e-01 4.798545082408e-01 4.766582469677e-01 4.733965424172e-01 4.701332766478e-01 4.668178933034e-01 4.634755947527e-01 4.601259826030e-01 4.567207150858e-01 4.533258877024e-01 4.498942447556e-01 4.464440165949e-01 4.430033265050e-01 4.395208205740e-01 4.360586463480e-01 4.325817139761e-01 4.290941079407e-01 4.256377928693e-01 4.221561946432e-01 4.187114697661e-01 4.152748417351e-01 4.118438187817e-01 4.084638189572e-01 4.050805458067e-01 4.017505679637e-01 3.984538726572e-01 3.951806198912e-01 3.919831770500e-01 3.888070194244e-01 3.857034110207e-01 3.826630429304e-01 3.796644877649e-01 3.767679343767e-01 3.739164689951e-01 3.711581659373e-01 3.684884721100e-01 3.658856165455e-01 3.634053105806e-01 3.609971042275e-01 3.587009309394e-01 3.565204249454e-01 3.544240441346e-01 3.524701287790e-01 3.506113700480e-01 3.488763663344e-01 3.472772173508e-01 3.457776163624e-01 3.444322836267e-01 3.431975619449e-01 3.420952977740e-01 3.411396334680e-01 3.402900268028e-01 3.395970011391e-01 3.390203280755e-01 3.385733229000e-01 3.382711936734e-01 3.380728329331e-01 3.380229370086e-01 3.380855625327e-01 3.382644616151e-01 3.385789357547e-01 3.389839253008e-01 3.395171471602e-01 3.401483946553e-01 3.408730192026e-01 3.417131727149e-01 3.426217615989e-01 3.436331270575e-01 3.447219485654e-01 3.458774803025e-01 3.471208930984e-01 3.484092677835e-01 3.497686555288e-01 3.511807473486e-01 3.526283530652e-01 3.541365036632e-01 3.556650152370e-01 3.572355177116e-01 3.588348603387e-01 3.604447716167e-01 3.620881741484e-01 3.637305403222e-01 3.653871556396e-01 3.670554822953e-01 3.687088035703e-01 3.703789489035e-01 3.720339070901e-01 3.736832177075e-01 3.753330282046e-01 3.769569107154e-01 3.785851025670e-01 3.801895559739e-01 3.817802207778e-01 3.833673486052e-01 3.849265351481e-01 3.864865882161e-01 3.880310033493e-01 3.895616163458e-01 3.910966055207e-01 3.926132238155e-01 3.941378401046e-01 3.956605498584e-01 3.971821924291e-01 3.987252786115e-01 4.002710018302e-01 4.018411491572e-01 4.034366627431e-01 4.050549020378e-01 4.067174020428e-01 4.084125258096e-01 4.101595115306e-01 4.119618355603e-01 4.138162157614e-01 4.157473113718e-01 4.177432884470e-01 4.198215332169e-01 4.219910782562e-01 4.242440747586e-01 4.266050970908e-01 4.290665076373e-01 4.316370049181e-01 4.343284359360e-01 4.371342756291e-01 4.400697730973e-01 4.431339661730e-01 4.463279766552e-01 4.496652743260e-01 4.531337701376e-01 4.567481173735e-01 4.605031632568e-01 4.643971245104e-01 4.684386235087e-01 4.726156857169e-01 4.769340100135e-01 4.813912118054e-01 4.859795226667e-01 4.907032190754e-01 4.955491107845e-01 5.005191763563e-01 5.056060149222e-01 5.107979029524e-01 5.160961430897e-01 5.214887958929e-01 5.269669763272e-01 5.325263844738e-01 5.381551341125e-01 5.438448594068e-01 5.495867945905e-01 5.553688235613e-01 5.611841468771e-01 5.670190844060e-01 5.728648915619e-01 5.787081724005e-01 5.845417616340e-01 5.903529037006e-01 5.961294566894e-01 6.018637204099e-01 6.075422952444e-01 6.131539321568e-01 6.186902661456e-01 6.241387800220e-01 6.294890857481e-01 6.347323180843e-01 6.398586725127e-01 6.448563953595e-01 6.497185598104e-01 6.544367901887e-01 6.590003186800e-01 6.634022051818e-01 6.676353359689e-01 6.716926254477e-01 6.755659625540e-01 6.792503419814e-01 6.827394009238e-01 6.860288570218e-01 6.891138660349e-01 6.919916947199e-01 6.946579501383e-01 6.971111272260e-01 6.993474477050e-01 7.013674574392e-01 7.031712378161e-01 7.047576919568e-01 7.061284953572e-01 7.072876684934e-01 7.082352784049e-01 7.089769670042e-01 7.095158133250e-01 7.098594699166e-01 7.100121528584e-01 7.099827594067e-01 7.097800093738e-01 7.094097417590e-01 7.088868655307e-01 7.082199043903e-01 7.074219820043e-01 7.065048953723e-01 7.054854252626e-01 7.043749628826e-01 7.031913681713e-01 7.019522181476e-01 7.006731986101e-01 6.993717504358e-01 6.980687791691e-01 6.967817076208e-01 6.955324435792e-01 6.943394533633e-01 6.932226003551e-01 6.922052793081e-01 6.913031288304e-01 6.905400752228e-01 6.899321225437e-01 6.894997972926e-01 6.892633645401e-01 6.892352334775e-01 6.894360423664e-01 6.898773396085e-01 6.905697829429e-01 6.915299033322e-01 6.927605961474e-01 6.942727386767e-01 6.960704974376e-01 6.981497263341e-01 7.005209190229e-01 7.031710036700e-01 7.061006520128e-01 7.093012398268e-01 7.127551808894e-01 7.164603421268e-01 7.203930159016e-01 7.245397694884e-01 7.288831618573e-01 7.333912796275e-01 7.380589582388e-01 7.428450877746e-01 7.477313100717e-01 7.526973117925e-01 7.577030508900e-01 7.627333679803e-01 7.677575320992e-01 7.727406814642e-01 7.776742179404e-01 7.825113343812e-01 7.872443878743e-01 7.918425440905e-01 7.962775034247e-01 8.005465230919e-01 8.046117213326e-01 8.084687978414e-01 8.121031062915e-01 8.154945839233e-01 8.186465549476e-01 8.215410890614e-01 8.241816942778e-01 8.265682282287e-01 8.286937708708e-01 8.305768170207e-01 8.322103043143e-01 8.336149885005e-01 8.348039078318e-01 8.357840337398e-01 8.365865671473e-01 8.372217903570e-01 8.377150120730e-01 8.380955165330e-01 8.383787407355e-01 8.386040645352e-01 8.387915047661e-01 8.389717313321e-01 8.391783215323e-01 8.394324077091e-01 8.397705405307e-01 8.402178260576e-01 8.407986377038e-01 8.415426027452e-01 8.424680522287e-01 8.436004944605e-01 8.449562549097e-01 8.465540670812e-01 8.484050507101e-01 8.505191262578e-01 8.529059809747e-01 8.555653899168e-01 8.585008644915e-01 8.617077906931e-01 8.651773945591e-01 8.689040423451e-01 8.728679991222e-01 8.770587558661e-01 8.814560303497e-01 8.860300925618e-01 8.907665491018e-01 8.956268381176e-01 9.005860434950e-01 9.056119163519e-01 9.106604959147e-01 9.157063980724e-01 9.207028116497e-01 9.256127166463e-01 9.304007299471e-01 9.350139152236e-01 9.394255688344e-01 9.435837652200e-01 9.474522774963e-01 9.509994589716e-01 9.541766103705e-01 9.569643696352e-01 9.593269181344e-01 9.612372256927e-01 9.626868722834e-01 9.636485282724e-01 9.641283935842e-01 9.641233981163e-01 9.636365404513e-01 9.626998687737e-01 9.613297243551e-01 9.595689179906e-01 9.574730588658e-01 9.550877553857e-01 9.524985951910e-01 9.497722425868e-01 9.470023330620e-01 9.442893193711e-01 9.417258160432e-01 9.394295432786e-01 9.375052891788e-01 9.360626056037e-01 9.352106440024e-01 9.350413023175e-01 9.356559349446e-01 9.371249122861e-01 9.395094751311e-01 9.428583714283e-01 9.471860968264e-01 9.525035271672e-01 9.587801168366e-01 9.659765895108e-01 9.740298764179e-01 9.828481135939e-01 9.923390791716e-01 1.002376823614e+00 1.012834010525e+00 1.023579527041e+00 1.034457326017e+00 1.045336455061e+00 1.056066462429e+00 1.066506866819e+00 1.076538469952e+00 1.086026521981e+00 1.094875062096e+00 1.102991455589e+00 1.110294134614e+00 1.116739406782e+00 1.122281202377e+00 1.126916515080e+00 1.130653257335e+00 1.133523252198e+00 1.135598621656e+00 1.136950633310e+00 1.137697940386e+00 1.137972609374e+00 1.137919439418e+00 1.137722834187e+00 1.137560939791e+00 1.137635906422e+00 1.138152567144e+00 1.139305643460e+00 1.141302157224e+00 1.144307985795e+00 1.148484961605e+00 1.153958923432e+00 1.160806219448e+00 1.169085071304e+00 1.178778581354e+00 1.189842866069e+00 1.202182041498e+00 1.215642329228e+00 1.230053684104e+00 1.245186566291e+00 1.260800721403e+00 1.276639731125e+00 1.292412506307e+00 1.307866803521e+00 1.322722908454e+00 1.336730090460e+00 1.349676046320e+00 1.361346459026e+00 1.371596447038e+00 1.380301730800e+00 1.387381294262e+00 1.392825565878e+00 1.396636426979e+00 1.398899895650e+00 1.399731399747e+00 1.399275121536e+00 1.397750436978e+00 1.395364583302e+00 1.392371896648e+00 1.389034096220e+00 1.385588444056e+00 1.382289295021e+00 1.379329590790e+00 1.376873704597e+00 1.375042140494e+00 1.373866569486e+00 1.373344241396e+00 1.373379069393e+00 1.373821266955e+00 1.374474276193e+00 1.375073849664e+00 1.375355548701e+00 1.375022788744e+00 1.373785799872e+00 1.371403490562e+00 1.367643330623e+00 1.362367693439e+00 1.355498928843e+00 1.347040547988e+00 1.337123402142e+00 1.325945111061e+00 1.313835604162e+00 1.301213550552e+00 1.288560604541e+00 1.276462616764e+00 1.265495071502e+00 1.256256636382e+00 1.249303250739e+00 1.245077890988e+00 1.243936413167e+00 1.246037925178e+00 1.251379590008e+00 1.259794255570e+00 1.270913025800e+00 1.284276177088e+00 1.299301841314e+00 1.315356865700e+00 1.331842367864e+00 1.348145793993e+00 1.363776614100e+00 1.378326980070e+00 1.391486134613e+00 1.403111128383e+00 1.413126353856e+00 1.421593002982e+00 1.428653363351e+00 1.434472337599e+00 1.439291088607e+00 1.443287574238e+00 1.446625241950e+00 1.449420350569e+00 1.451655255596e+00 1.453295512645e+00 1.454181316832e+00 1.454105687645e+00 1.452875904212e+00 1.450231103405e+00 1.446023383099e+00 1.440150613532e+00 1.432585565845e+00 1.423489619850e+00 1.413057122005e+00 1.401648411108e+00 1.389698086315e+00 1.377622210854e+00 1.365915160018e+00 1.354931773734e+00 1.344947790892e+00 1.336138945909e+00 1.328446795756e+00 1.321772570107e+00 1.315858267051e+00 1.310398181074e+00 1.305171529963e+00 1.299931784352e+00 1.294652715454e+00 1.289427907271e+00 1.284478679029e+00 1.280245376683e+00 1.277157066555e+00 1.275715418542e+00 1.276339327255e+00 1.279241781912e+00 1.284512937505e+00 1.291910815837e+00 1.301015888319e+00 1.311224117697e+00 1.321750516599e+00 1.331857986787e+00 1.340765046819e+00 1.347822861341e+00 1.352545223380e+00 1.354541496202e+00 1.353672047223e+00 1.349894521398e+00 1.343313318667e+00 1.334186604651e+00 1.322775691815e+00 1.309473474970e+00 1.294649216349e+00 1.277400925497e+00 1.253544157453e+00 1.233116597263e+00 1.222843679458e+00 1.219767884566e+00 1.214051743035e+00 1.198201908287e+00 1.173861697784e+00 1.150445196676e+00 1.136651945623e+00 1.132174276157e+00 1.127976024285e+00 1.114957610335e+00 1.092369076043e+00 1.068689741694e+00 1.054141961707e+00 1.051057596809e+00 1.051737232288e+00 1.046181887524e+00 1.031662293305e+00 1.015434877257e+00 1.008324365604e+00 1.014359436770e+00 1.026787851521e+00 1.034849120784e+00 1.033873462099e+00 1.029281097158e+00 1.031372898721e+00 1.045091377889e+00 1.064670857869e+00 1.078887968358e+00 1.081068567614e+00 1.074522387647e+00 1.069425642435e+00 1.073437414010e+00 1.084294060918e+00 1.091952128533e+00 1.087785565807e+00 1.071768420450e+00 1.052494315416e+00 1.038947171257e+00 9.735396916765e-01 9.091281463163e-01 8.359546607149e-01 8.349579983733e-01 9.022966879720e-01 9.553850259234e-01 9.351004379486e-01 8.528735123194e-01 7.839828080015e-01 7.982832862482e-01 8.646622490019e-01 8.990300131374e-01 8.641420061799e-01 7.949214032885e-01 7.683365111051e-01 8.144032648446e-01 8.742406984096e-01 8.830250179189e-01 8.322813168705e-01 7.722178311752e-01 7.680922559606e-01 8.226559531208e-01 8.761515286299e-01 8.806048441458e-01 8.348642104173e-01 7.795345963246e-01 7.664418039754e-01 8.080573296915e-01 8.656213098563e-01 8.931884083199e-01 8.704834137330e-01 8.109881804040e-01 7.581445362747e-01 7.578162463221e-01 8.091670881260e-01 8.637934076100e-01 8.765177268944e-01 8.373487337683e-01 7.756108082637e-01 7.421357517925e-01 7.634252802546e-01 8.125791051457e-01 8.450388436421e-01 8.389450935996e-01 8.032333896026e-01 7.677688964796e-01 7.622054250016e-01 7.912122824938e-01 8.308468586920e-01 8.509129084149e-01 8.371271795890e-01 8.015384867121e-01 7.781300133640e-01 7.940372501159e-01 8.367285197144e-01 8.663949172944e-01 8.560242321807e-01 8.134477503592e-01 7.759205136556e-01 7.767757515931e-01 8.090063679066e-01 8.378157660885e-01 8.402089963717e-01 8.191080833427e-01 7.921907476261e-01 7.744399961342e-01 7.713109989329e-01 7.834832629403e-01 8.071293954340e-01 8.286428244898e-01 8.298507384437e-01 8.056419614349e-01 7.768849788249e-01 7.771923494853e-01 8.132197274284e-01 8.513645407719e-01 8.553711348034e-01 8.221609504899e-01 7.856258511809e-01 7.846252116429e-01 8.166056508114e-01 8.424287403467e-01 8.339229946093e-01 7.983359378846e-01 7.676978860877e-01 7.654990314425e-01 7.828268553850e-01 7.950624664077e-01 7.898921673790e-01 7.736313294685e-01 7.607141972151e-01 7.617058388368e-01 7.781373891624e-01 8.023400020152e-01 8.208191788690e-01 8.232957120977e-01 8.143449243186e-01 8.152406558174e-01 8.435462795321e-01 8.877687556437e-01 9.153210526208e-01 9.057800504316e-01 8.731474944668e-01 8.580174820418e-01 8.853912735833e-01 9.315732072906e-01 9.523685816467e-01 9.285443242352e-01 8.806807229358e-01 8.516203437954e-01 8.645457687434e-01 8.993891370916e-01 9.212291245338e-01 9.142579472205e-01 8.879861095607e-01 8.654224570205e-01 8.655818136076e-01 8.898888715345e-01 9.213649569077e-01 9.371825346598e-01 9.253252589683e-01 8.964041065763e-01 8.800015677566e-01 8.962206573755e-01 9.281902203421e-01 9.386754054020e-01 9.121833459894e-01 9.126724958281e-01
 1.379988932751e+00 1.377848610556e+00 1.377836955028e+00 1.378254537902e+00 1.376824124041e+00 1.373959801408e+00 1.372063205735e+00 1.372101636764e+00 1.372382572304e+00 1.370974104127e+00 1.368282576281e+00 1.366451872727e+00 1.366445745876e+00 1.366689335597e+00 1.365222150346e+00 1.362483539922e+00 1.360722924508e+00 1.360787894416e+00 1.360929356725e+00 1.359349396671e+00 1.356698817677e+00 1.355088097461e+00 1.355161160399e+00 1.355248105665e+00 1.353648365863e+00 1.350957143529e+00 1.349316515790e+00 1.349447864640e+00 1.349538647263e+00 1.347753405301e+00 1.344898160222e+00 1.343325072753e+00 1.343568158104e+00 1.343577701172e+00 1.341650351403e+00 1.338824723098e+00 1.337410786673e+00 1.337727560334e+00 1.337629771295e+00 1.335516405620e+00 1.332647393780e+00 1.331392044031e+00 1.331807923303e+00 1.331509266969e+00 1.329099829058e+00 1.326178590696e+00 1.325041747485e+00 1.325430994641e+00 1.324948057180e+00 1.322447933579e+00 1.319591268562e+00 1.318488994736e+00 1.318765018919e+00 1.318145706831e+00 1.315690934520e+00 1.313074480006e+00 1.312140549071e+00 1.312296998456e+00 1.311466155457e+00 1.309071209464e+00 1.306758104687e+00 1.305988988873e+00 1.306013732097e+00 1.304977821524e+00 1.302514908835e+00 1.300239620677e+00 1.299472353438e+00 1.299384665932e+00 1.298185778458e+00 1.295624318409e+00 1.293280990325e+00 1.292353403464e+00 1.292093184535e+00 1.290895594268e+00 1.288426398746e+00 1.286003835312e+00 1.284827416117e+00 1.284404775024e+00 1.283282951271e+00 1.281024330271e+00 1.278692658255e+00 1.277350109945e+00 1.276732191680e+00 1.275708807782e+00 1.273754778234e+00 1.271558856718e+00 1.270083281770e+00 1.269305845376e+00 1.268315519433e+00 1.266567034487e+00 1.264530634143e+00 1.262979679268e+00 1.262019041984e+00 1.261027046381e+00 1.259458939825e+00 1.257514813703e+00 1.255856866052e+00 1.254733412418e+00 1.253693488110e+00 1.252227285411e+00 1.250387819438e+00 1.248650976617e+00 1.247331147144e+00 1.246230727869e+00 1.244883181450e+00 1.243135926271e+00 1.241327855338e+00 1.239832406973e+00 1.238616313606e+00 1.237330939717e+00 1.235727136425e+00 1.233912761773e+00 1.232236030506e+00 1.230878343298e+00 1.229627187323e+00 1.228144928841e+00 1.226373892798e+00 1.224574957957e+00 1.223021017623e+00 1.221704854400e+00 1.220335874987e+00 1.218662844517e+00 1.216790226673e+00 1.215060444651e+00 1.213616520397e+00 1.212254139402e+00 1.210677791659e+00 1.208823942461e+00 1.206944216029e+00 1.205321224750e+00 1.203905727695e+00 1.202383033766e+00 1.200587855086e+00 1.198673256437e+00 1.196891741602e+00 1.195322558340e+00 1.193788923808e+00 1.192065432925e+00 1.190173092867e+00 1.188323660385e+00 1.186625844277e+00 1.184996766669e+00 1.183304770377e+00 1.181495733568e+00 1.179637383648e+00 1.177847814998e+00 1.176127165418e+00 1.174399094422e+00 1.172633618660e+00 1.170836330433e+00 1.169016578032e+00 1.167218981354e+00 1.165449885462e+00 1.163665171173e+00 1.161860076091e+00 1.160047756422e+00 1.158228303807e+00 1.156412982303e+00 1.154602570942e+00 1.152761070943e+00 1.150906635456e+00 1.149083726947e+00 1.147262869173e+00 1.145404081850e+00 1.143516100842e+00 1.141628550277e+00 1.139775473781e+00 1.137950060983e+00 1.136076612922e+00 1.134141821305e+00 1.132224095298e+00 1.130356001343e+00 1.128491495951e+00 1.126590524695e+00 1.124651761754e+00 1.122719673158e+00 1.120831228397e+00 1.118933710849e+00 1.116987358096e+00 1.115030534271e+00 1.113109249342e+00 1.111199021650e+00 1.109268264380e+00 1.107303661176e+00 1.105335822427e+00 1.103400362108e+00 1.101471558353e+00 1.099506332691e+00 1.097527608769e+00 1.095569596086e+00 1.093620506300e+00 1.091657767139e+00 1.089672557119e+00 1.087676160639e+00 1.085700335260e+00 1.083734340401e+00 1.081744403951e+00 1.079735264905e+00 1.077727750181e+00 1.075726573009e+00 1.073724056352e+00 1.071713824314e+00 1.069681946723e+00 1.067650359780e+00 1.065626400123e+00 1.063595364630e+00 1.061556546192e+00 1.059509980419e+00 1.057454168871e+00 1.055401902456e+00 1.053351472981e+00 1.051288188506e+00 1.049216934253e+00 1.047146531430e+00 1.045072481556e+00 1.042993129326e+00 1.040908202465e+00 1.038813973400e+00 1.036723639515e+00 1.034634655173e+00 1.032532036918e+00 1.030418933284e+00 1.028309324964e+00 1.026196465182e+00 1.024080061532e+00 1.021955696545e+00 1.019818895850e+00 1.017686651341e+00 1.015556285323e+00 1.013412161487e+00 1.011260688341e+00 1.009107428542e+00 1.006947931166e+00 1.004789981030e+00 1.002626168625e+00 1.000449770362e+00 9.982727761665e-01 9.960939664939e-01 9.939042558313e-01 9.917164286158e-01 9.895236205511e-01 9.873220800788e-01 9.851211145949e-01 9.829098170570e-01 9.806924724284e-01 9.784802999833e-01 9.762586553287e-01 9.740297286714e-01 9.718050734498e-01 9.695698974850e-01 9.673303384320e-01 9.650914715967e-01 9.628406192024e-01 9.605906049912e-01 9.583413487809e-01 9.560791731196e-01 9.538154490264e-01 9.515500987561e-01 9.492740210435e-01 9.469994962741e-01 9.447217676179e-01 9.424338377877e-01 9.401488397891e-01 9.378554709934e-01 9.355528965821e-01 9.332568031841e-01 9.309505430811e-01 9.286371344830e-01 9.263289393230e-01 9.240095835618e-01 9.216858307529e-01 9.193646835156e-01 9.170311279805e-01 9.146971401676e-01 9.123635704399e-01 9.100184745703e-01 9.076739900317e-01 9.053264869675e-01 9.029674598500e-01 9.006109349291e-01 8.982509322603e-01 8.958827946754e-01 8.935172559126e-01 8.911411850580e-01 8.887602643476e-01 8.863831814941e-01 8.839957588841e-01 8.816066252757e-01 8.792177861131e-01 8.768186587544e-01 8.744185089148e-01 8.720162718018e-01 8.696060874093e-01 8.671974737754e-01 8.647829020687e-01 8.623601185876e-01 8.599401592207e-01 8.575143969482e-01 8.550829987805e-01 8.526515772799e-01 8.502131006418e-01 8.477715820787e-01 8.453309524943e-01 8.428812655874e-01 8.404297406613e-01 8.379762048136e-01 8.355154151730e-01 8.330555213411e-01 8.305926416942e-01 8.281201296642e-01 8.256499321532e-01 8.231734142527e-01 8.206916174219e-01 8.182131956709e-01 8.157258350571e-01 8.132343807579e-01 8.107438030474e-01 8.082447262078e-01 8.057447383295e-01 8.032444871452e-01 8.007360298010e-01 7.982287461112e-01 7.957145428063e-01 7.931944427741e-01 7.906772984942e-01 7.881538610937e-01 7.856272966506e-01 7.831037779341e-01 7.805678836972e-01 7.780313391576e-01 7.754950529310e-01 7.729520930058e-01 7.704132581521e-01 7.678695786056e-01 7.653172257960e-01 7.627693732267e-01 7.602109288139e-01 7.576544547005e-01 7.551015289183e-01 7.525370450460e-01 7.499735136174e-01 7.474053964371e-01 7.448284263486e-01 7.422592345524e-01 7.396827364488e-01 7.371018924198e-01 7.345243368782e-01 7.319348302872e-01 7.293472966659e-01 7.267590376062e-01 7.241635847941e-01 7.215744025326e-01 7.189775460153e-01 7.163760783110e-01 7.137793986829e-01 7.111724816564e-01 7.085701305946e-01 7.059674039432e-01 7.033557973942e-01 7.007490188877e-01 6.981360075815e-01 6.955190276925e-01 6.929084585937e-01 6.902874581544e-01 6.876706823921e-01 6.850517907200e-01 6.824229553443e-01 6.798028693792e-01 6.771747994355e-01 6.745445065557e-01 6.719204140333e-01 6.692846545207e-01 6.666529719984e-01 6.640206980999e-01 6.613821772582e-01 6.587505431980e-01 6.561101166898e-01 6.534693661871e-01 6.508350685094e-01 6.481890152464e-01 6.455508334637e-01 6.429077528589e-01 6.402604914517e-01 6.376223047638e-01 6.349743746798e-01 6.323298802255e-01 6.296854583627e-01 6.270323828797e-01 6.243917237211e-01 6.217431187488e-01 6.190940179085e-01 6.164491096881e-01 6.137935906108e-01 6.111486252947e-01 6.085027158112e-01 6.058501057138e-01 6.032057207740e-01 6.005498990951e-01 5.979027178158e-01 5.952600143184e-01 5.926064982388e-01 5.899630191715e-01 5.873103708105e-01 5.846616783660e-01 5.820219245566e-01 5.793719439159e-01 5.767292707333e-01 5.740829242611e-01 5.714338137113e-01 5.687998111630e-01 5.661537788414e-01 5.635160302051e-01 5.608783867709e-01 5.582338941946e-01 5.556052101855e-01 5.529678202939e-01 5.503350741427e-01 5.477087626663e-01 5.450719949159e-01 5.424517542227e-01 5.398255521097e-01 5.372001755681e-01 5.345869174788e-01 5.319631682468e-01 5.293529979381e-01 5.267403614170e-01 5.241265692536e-01 5.215268333453e-01 5.189170268773e-01 5.163199143376e-01 5.137253378137e-01 5.111241151175e-01 5.085404602189e-01 5.059496111790e-01 5.033677626322e-01 5.007925978140e-01 4.982089112600e-01 4.956432254706e-01 4.930726242090e-01 4.905087711108e-01 4.879566565170e-01 4.853943430125e-01 4.828488997848e-01 4.803022063817e-01 4.777609586441e-01 4.752339216896e-01 4.726967672490e-01 4.701757758434e-01 4.676563072490e-01 4.651396376368e-01 4.626407901389e-01 4.601334191358e-01 4.576403266758e-01 4.551525250475e-01 4.526643286145e-01 4.501973642292e-01 4.477230235921e-01 4.452612825450e-01 4.428088928660e-01 4.403537705530e-01 4.379217120463e-01 4.354858847602e-01 4.330597038844e-01 4.306480629244e-01 4.282310332567e-01 4.258379193494e-01 4.234443963905e-01 4.210584840796e-01 4.186893454237e-01 4.163162551037e-01 4.139663931289e-01 4.116194630904e-01 4.092774064809e-01 4.069584345617e-01 4.046332123661e-01 4.023314594694e-01 4.000366093730e-01 3.977433477436e-01 3.954768715800e-01 3.932045882057e-01 3.909554730353e-01 3.887176073783e-01 3.864769465804e-01 3.842707409624e-01 3.820573221957e-01 3.798654375224e-01 3.776899462642e-01 3.755092454288e-01 3.733652112059e-01 3.712150222162e-01 3.690864329880e-01 3.669778926902e-01 3.648615990918e-01 3.627870311839e-01 3.607070312635e-01 3.586465459714e-01 3.566110928717e-01 3.545658128955e-01 3.525646419933e-01 3.505596609306e-01 3.485707953261e-01 3.466150606108e-01 3.446454199630e-01 3.427257954006e-01 3.408002293574e-01 3.388918764480e-01 3.370200342918e-01 3.351325181168e-01 3.332969477343e-01 3.314571961897e-01 3.296350379526e-01 3.278524248607e-01 3.260539627799e-01 3.243093905237e-01 3.225618959223e-01 3.208315452112e-01 3.191444467080e-01 3.174405496247e-01 3.157899832810e-01 3.141412610952e-01 3.125079765857e-01 3.109210907482e-01 3.093189814721e-01 3.077711148198e-01 3.062271548862e-01 3.046969235990e-01 3.032181831032e-01 3.017209586792e-01 3.002791209620e-01 2.988455832430e-01 2.974247998419e-01 2.960575191921e-01 2.946749911199e-01 2.933459526964e-01 2.920297687174e-01 2.907238167161e-01 2.894732918660e-01 2.882087192503e-01 2.869975235890e-01 2.858036011675e-01 2.846161609968e-01 2.834887755131e-01 2.823496150708e-01 2.812606533682e-01 2.801942406596e-01 2.791320060310e-01 2.781304837049e-01 2.771208747050e-01 2.761576410026e-01 2.752226854236e-01 2.742899749425e-01 2.734206769432e-01 2.725442492559e-01 2.717117648242e-01 2.709121349726e-01 2.701145967418e-01 2.693799373824e-01 2.686409582432e-01 2.679434193342e-01 2.672837456880e-01 2.666218277943e-01 2.660268995333e-01 2.654281361994e-01 2.648686665111e-01 2.643530445351e-01 2.638309004177e-01 2.633766846417e-01 2.629224455306e-01 2.625019569822e-01 2.621298120784e-01 2.617504238797e-01 2.614384370534e-01 2.611297087800e-01 2.608516107774e-01 2.606259701338e-01 2.603903134206e-01 2.602226210866e-01 2.600614159328e-01 2.599251544363e-01 2.598465834886e-01 2.597558664373e-01 2.597319138735e-01 2.597193460859e-01 2.597276199469e-01 2.597954273299e-01 2.598527272216e-01 2.599732372145e-01 2.601081038013e-01 2.602607148744e-01 2.604758724321e-01 2.606786460286e-01 2.609429516088e-01 2.612262074176e-01 2.615232909105e-01 2.618848856293e-01 2.622346253782e-01 2.626422547630e-01 2.630738044474e-01 2.635139745527e-01 2.640200129532e-01 2.645157597774e-01 2.650656489063e-01 2.656444784195e-01 2.662271443086e-01 2.668786583420e-01 2.675194237559e-01 2.682110520735e-01 2.689361777691e-01 2.696599616685e-01 2.704535457626e-01 2.712388420970e-01 2.720712932542e-01 2.729396432811e-01 2.738041695664e-01 2.747402789933e-01 2.756682704230e-01 2.766390040122e-01 2.776510625482e-01 2.786549541763e-01 2.797291858282e-01 2.807989478518e-01 2.819061605938e-01 2.830576356558e-01 2.842001315848e-01 2.854117000339e-01 2.866195393413e-01 2.878604151216e-01 2.891510077314e-01 2.904278660069e-01 2.917728128181e-01 2.931179031451e-01 2.944895990413e-01 2.959139857587e-01 2.973216278247e-01 2.987972087368e-01 3.002756833479e-01 3.017746382034e-01 3.033301377107e-01 3.048668811031e-01 3.064671712596e-01 3.080745806402e-01 3.096966236700e-01 3.113763750865e-01 3.130363749030e-01 3.147580843362e-01 3.164889933416e-01 3.182296445722e-01 3.200296972259e-01 3.218089932802e-01 3.236443134654e-01 3.254937119976e-01 3.273453355719e-01 3.292592089900e-01 3.311511706836e-01 3.330937205077e-01 3.350543177763e-01 3.370119852157e-01 3.390322287884e-01 3.410302082731e-01 3.430730763238e-01 3.451372848885e-01 3.471928492312e-01 3.493106546025e-01 3.514064544023e-01 3.535417702743e-01 3.557011771147e-01 3.578460597914e-01 3.600524934364e-01 3.622371800747e-01 3.644541132503e-01 3.666990467770e-01 3.689237072683e-01 3.712091583255e-01 3.734721385928e-01 3.757612090160e-01 3.780817129772e-01 3.803756231977e-01 3.827267309215e-01 3.850583356292e-01 3.874069280389e-01 3.897891485939e-01 3.921397954480e-01 3.945445813572e-01 3.969314478224e-01 3.993275645438e-01 4.017585082262e-01 4.041528440385e-01 4.065976189715e-01 4.090247698911e-01 4.114537167975e-01 4.139178711049e-01 4.163431380296e-01 4.188107785126e-01 4.212649873553e-01 4.237094327114e-01 4.261928337496e-01 4.286308636264e-01 4.311064916390e-01 4.335704041182e-01 4.360152140650e-01 4.384994464037e-01 4.409353518575e-01 4.434019169589e-01 4.458580517776e-01 4.482873727092e-01 4.507538793745e-01 4.531697197448e-01 4.556080972518e-01 4.580388646079e-01 4.604349147173e-01 4.628658037221e-01 4.652459449937e-01 4.676378583885e-01 4.700259286924e-01 4.723694412994e-01 4.747466036624e-01 4.770708147618e-01 4.793995209039e-01 4.817256144259e-01 4.840000195116e-01 4.863041990923e-01 4.885565046954e-01 4.908013873847e-01 4.930480137242e-01 4.952342294415e-01 4.974463182179e-01 4.996087771100e-01 5.017522542934e-01 5.038998007320e-01 5.059820677319e-01 5.080840575623e-01 5.101366922785e-01 5.121614409592e-01 5.141919189183e-01 5.161502257923e-01 5.181227920998e-01 5.200481225692e-01 5.219352361016e-01 5.238287553497e-01 5.256476564539e-01 5.274718723516e-01 5.292527047515e-01 5.309858837871e-01 5.327234862333e-01 5.343833530862e-01 5.360396354862e-01 5.376576401625e-01 5.392164652463e-01 5.407803838224e-01 5.422657010060e-01 5.437386894433e-01 5.451761216596e-01 5.465456152990e-01 5.479172642382e-01 5.492104052040e-01 5.504812068307e-01 5.517195117199e-01 5.528830825998e-01 5.540466129881e-01 5.551314289216e-01 5.561848059220e-01 5.572091650001e-01 5.581509672097e-01 5.590902151089e-01 5.599513876923e-01 5.607715554222e-01 5.615661985839e-01 5.622731298501e-01 5.629735765637e-01 5.635989880877e-01 5.641736138520e-01 5.647251059074e-01 5.651850698631e-01 5.656312129724e-01 5.660077014726e-01 5.663231114195e-01 5.666178144436e-01 5.668188159767e-01 5.670007425888e-01 5.671160736558e-01 5.671622635298e-01 5.671902076677e-01 5.671210429515e-01 5.670266664455e-01 5.668693431240e-01 5.666359668915e-01 5.663833822006e-01 5.660349892892e-01 5.656531873948e-01 5.652142477065e-01 5.646923917147e-01 5.641509303376e-01 5.635147647760e-01 5.628358752798e-01 5.621072151089e-01 5.612865466903e-01 5.604470112444e-01 5.595138721174e-01 5.585325539077e-01 5.575044123144e-01 5.563824590053e-01 5.552373928120e-01 5.540052580665e-01 5.527151276678e-01 5.513831690385e-01 5.499542206737e-01 5.485008973088e-01 5.469646362486e-01 5.453641162079e-01 5.437294873723e-01 5.419952819168e-01 5.402346571160e-01 5.383964492400e-01 5.364902928395e-01 5.345525328254e-01 5.325170611545e-01 5.304537353125e-01 5.283201708018e-01 5.261149505527e-01 5.238851623356e-01 5.215597879092e-01 5.192037658486e-01 5.167896346832e-01 5.142999378904e-01 5.117888838018e-01 5.091917580282e-01 5.065611742510e-01 5.038824383732e-01 5.011297282084e-01 4.983640423079e-01 4.955186861922e-01 4.926411719296e-01 4.897284070552e-01 4.867451404587e-01 4.837542341423e-01 4.806955993595e-01 4.776077304682e-01 4.744994140538e-01 4.713263562187e-01 4.681564980142e-01 4.649336335765e-01 4.616879734366e-01 4.584364265555e-01 4.551318111486e-01 4.518403359402e-01 4.485150872560e-01 4.451740463803e-01 4.418474527710e-01 4.384831413807e-01 4.351465766529e-01 4.317972345166e-01 4.284473903738e-01 4.251312914018e-01 4.217960828026e-01 4.185058138473e-01 4.152277536072e-01 4.119639975805e-01 4.087611352761e-01 4.055606364509e-01 4.024254166463e-01 3.993316213533e-01 3.962716414954e-01 3.932963830063e-01 3.903518673023e-01 3.874905995585e-01 3.847001432668e-01 3.819666746373e-01 3.793440933458e-01 3.767787108864e-01 3.743185384015e-01 3.719591505054e-01 3.696766934114e-01 3.675292204104e-01 3.654649915151e-01 3.635224735116e-01 3.617068045278e-01 3.599871384749e-01 3.584195190233e-01 3.569567329124e-01 3.556303197962e-01 3.544481031499e-01 3.533733109666e-01 3.524613754961e-01 3.516649146707e-01 3.510093969266e-01 3.505037327081e-01 3.501094370754e-01 3.498777276443e-01 3.497646190859e-01 3.497850601664e-01 3.499521699830e-01 3.502239901683e-01 3.506424408281e-01 3.511722746596e-01 3.518160548259e-01 3.525925291147e-01 3.534550189915e-01 3.544421498007e-01 3.555240330510e-01 3.566940825132e-01 3.579727534361e-01 3.593136134656e-01 3.607501395813e-01 3.622543285981e-01 3.638178953735e-01 3.654606218822e-01 3.671400278615e-01 3.688835421060e-01 3.706704159165e-01 3.724860639570e-01 3.743524547278e-01 3.762280834138e-01 3.781382008602e-01 3.800689323279e-01 3.819982460212e-01 3.839566192745e-01 3.859044482650e-01 3.878585193741e-01 3.898189824868e-01 3.917590230308e-01 3.937067683153e-01 3.956328308713e-01 3.975474876758e-01 3.994574436000e-01 4.013361052968e-01 4.032137408108e-01 4.050675188901e-01 4.069032194596e-01 4.087339298175e-01 4.105338259960e-01 4.123324374002e-01 4.141139526805e-01 4.158805690555e-01 4.176524284676e-01 4.194059529083e-01 4.211689770083e-01 4.229324935459e-01 4.246980919693e-01 4.264868325843e-01 4.282812876185e-01 4.301027455043e-01 4.319548814195e-01 4.338315223825e-01 4.357581152401e-01 4.377203274692e-01 4.397392449889e-01 4.418195289868e-01 4.439561239323e-01 4.461741262770e-01 4.484633598179e-01 4.508370967966e-01 4.533073728458e-01 4.558636130264e-01 4.585317301579e-01 4.613031319781e-01 4.641861431592e-01 4.671951724617e-01 4.703165899358e-01 4.735729707986e-01 4.769565288202e-01 4.804700104035e-01 4.841248751280e-01 4.879099404689e-01 4.918367074987e-01 4.959028208607e-01 5.001021729441e-01 5.044462505817e-01 5.089198158976e-01 5.135295879959e-01 5.182704184797e-01 5.231331688632e-01 5.281227907943e-01 5.332265193883e-01 5.384412697107e-01 5.437616538940e-01 5.491778869745e-01 5.546875251812e-01 5.602773430634e-01 5.659412768732e-01 5.716712071916e-01 5.774562950464e-01 5.832873614715e-01 5.891518785812e-01 5.950431933394e-01 6.009504533046e-01 6.068602232559e-01 6.127657708370e-01 6.186510992327e-01 6.245079050317e-01 6.303262748889e-01 6.360933674068e-01 6.417974332279e-01 6.474290418813e-01 6.529764595121e-01 6.584289019454e-01 6.637770292333e-01 6.690113206754e-01 6.741186772037e-01 6.790925785208e-01 6.839211515152e-01 6.885981237144e-01 6.931122892267e-01 6.974565825849e-01 7.016243018004e-01 7.056060760424e-01 7.093969702769e-01 7.129900956240e-01 7.163786958680e-01 7.195625963281e-01 7.225298176985e-01 7.252800027860e-01 7.278129627164e-01 7.301200449840e-01 7.322044755248e-01 7.340643850901e-01 7.356973036594e-01 7.371069459299e-01 7.382911207748e-01 7.392552791537e-01 7.400007946245e-01 7.405316027306e-01 7.408553612023e-01 7.409720961443e-01 7.408947828804e-01 7.406289730653e-01 7.401818362314e-01 7.395675084534e-01 7.387910442193e-01 7.378701509631e-01 7.368141626663e-01 7.356371674748e-01 7.343568256435e-01 7.329841158361e-01 7.315410160528e-01 7.300421126163e-01 7.285076271067e-01 7.269551003411e-01 7.254049088208e-01 7.238799832745e-01 7.223974307778e-01 7.209809046833e-01 7.196524838744e-01 7.184301331218e-01 7.173400039068e-01 7.163998332333e-01 7.156319727576e-01 7.150568087533e-01 7.146894652174e-01 7.145525826410e-01 7.146594043806e-01 7.150260837050e-01 7.156660254051e-01 7.165859012046e-01 7.178028067311e-01 7.193162326575e-01 7.211321149344e-01 7.232538560913e-01 7.256755945560e-01 7.284001930742e-01 7.314132192244e-01 7.347109533547e-01 7.382830091603e-01 7.421029687758e-01 7.461721283159e-01 7.504560249898e-01 7.549399028141e-01 7.596047907905e-01 7.644157022001e-01 7.693573070479e-01 7.743992379522e-01 7.795100166054e-01 7.846733849544e-01 7.898451532824e-01 7.950124985724e-01 8.001418232173e-01 8.052017406328e-01 8.101801570265e-01 8.150366308326e-01 8.197599693845e-01 8.243275027878e-01 8.287121925297e-01 8.329110587904e-01 8.368949349761e-01 8.406605066590e-01 8.441989982462e-01 8.474931361503e-01 8.505537544572e-01 8.533651022130e-01 8.559363462246e-01 8.582745669083e-01 8.603749522334e-01 8.622628147354e-01 8.639380418087e-01 8.654186742844e-01 8.667277875611e-01 8.678714838845e-01 8.688856266988e-01 8.697813390802e-01 8.705869077279e-01 8.713335182580e-01 8.720330397962e-01 8.727264394843e-01 8.734327916337e-01 8.741773705472e-01 8.749929592007e-01 8.758958198402e-01 8.769162470903e-01 8.780748486371e-01 8.793923775881e-01 8.808897515028e-01 8.825797574914e-01 8.844807035244e-01 8.866017761735e-01 8.889516005969e-01 8.915394836096e-01 8.943627149990e-01 8.974282824952e-01 9.007246246183e-01 9.042516863462e-01 9.080016637403e-01 9.119541960055e-01 9.161037995440e-01 9.204241604087e-01 9.248967171284e-01 9.294994212633e-01 9.341965820787e-01 9.389711266596e-01 9.437822574292e-01 9.485962764690e-01 9.533851534692e-01 9.580981324090e-01 9.627077508439e-01 9.671678493147e-01 9.714346859350e-01 9.754775645613e-01 9.792428276626e-01 9.827028326812e-01 9.858143550194e-01 9.885401824544e-01 9.908606374301e-01 9.927336326379e-01 9.941479717431e-01 9.950865884149e-01 9.955313564655e-01 9.954955273932e-01 9.949713200828e-01 9.939837061649e-01 9.925610141423e-01 9.907307910750e-01 9.885521659503e-01 9.860758383608e-01 9.833714997568e-01 9.805265085936e-01 9.776181538456e-01 9.747568122858e-01 9.720403325589e-01 9.695812446273e-01 9.674967297274e-01 9.658908462312e-01 9.648871375696e-01 9.645824143704e-01 9.650735373983e-01 9.664476726010e-01 9.687648594777e-01 9.720803510028e-01 9.764166060347e-01 9.817796800023e-01 9.881574625916e-01 9.954972190119e-01 1.003747879398e+00 1.012817813824e+00 1.022601919933e+00 1.032990698910e+00 1.043835951844e+00 1.055012108608e+00 1.066364133629e+00 1.077736293156e+00 1.088995057492e+00 1.099980123074e+00 1.110562669481e+00 1.120619572280e+00 1.130025016730e+00 1.138696041696e+00 1.146538088652e+00 1.153498249342e+00 1.159537440227e+00 1.164630295288e+00 1.168797483784e+00 1.172059996384e+00 1.174482548552e+00 1.176151074202e+00 1.177166090716e+00 1.177671247142e+00 1.177815466360e+00 1.177777297747e+00 1.177752649162e+00 1.177936128894e+00 1.178549097026e+00 1.179793081829e+00 1.181871860945e+00 1.184974961016e+00 1.189251520197e+00 1.194846481424e+00 1.201837297093e+00 1.210270947696e+00 1.220154339706e+00 1.231415205701e+00 1.243969112881e+00 1.257651154682e+00 1.272270969470e+00 1.287606595671e+00 1.303382174283e+00 1.319336271855e+00 1.335173202082e+00 1.350596983072e+00 1.365343639909e+00 1.379128986467e+00 1.391727285697e+00 1.402927831729e+00 1.412551251541e+00 1.420489189081e+00 1.426644674542e+00 1.431000775034e+00 1.433584266517e+00 1.434455238335e+00 1.433760344993e+00 1.431656257879e+00 1.428361738884e+00 1.424133985075e+00 1.419225633208e+00 1.413938361317e+00 1.408546622417e+00 1.403312769366e+00 1.398488767241e+00 1.394251192427e+00 1.390752831149e+00 1.388057590505e+00 1.386159998156e+00 1.385000186383e+00 1.384418185577e+00 1.384220204219e+00 1.384149180231e+00 1.383907651198e+00 1.383211559977e+00 1.381748784607e+00 1.379255695915e+00 1.375516608411e+00 1.370355931364e+00 1.363717908789e+00 1.355602771955e+00 1.346137099867e+00 1.335558817017e+00 1.324179918639e+00 1.312454948730e+00 1.300885960712e+00 1.290040059943e+00 1.280528801442e+00 1.272914915539e+00 1.267741663055e+00 1.265425170485e+00 1.266241671060e+00 1.270324949096e+00 1.277581636626e+00 1.287784338026e+00 1.300523510871e+00 1.315252033544e+00 1.331386318351e+00 1.348255248097e+00 1.365234000740e+00 1.381751583213e+00 1.397284153018e+00 1.411468610161e+00 1.424016899409e+00 1.434779713078e+00 1.443739207044e+00 1.450931176423e+00 1.456519184176e+00 1.460675380965e+00 1.463587334484e+00 1.465465969436e+00 1.466412419049e+00 1.466527394082e+00 1.465809008113e+00 1.464160259543e+00 1.461495433227e+00 1.457607576299e+00 1.452342910578e+00 1.445576208925e+00 1.437191392003e+00 1.427252952544e+00 1.415859444897e+00 1.403260359444e+00 1.389851550456e+00 1.376029295149e+00 1.362335646216e+00 1.349250572544e+00 1.337194113145e+00 1.326545087384e+00 1.317442126062e+00 1.309942495387e+00 1.303917413728e+00 1.299078921455e+00 1.295159333064e+00 1.291780458114e+00 1.288696846805e+00 1.285766981299e+00 1.282940448485e+00 1.280417704355e+00 1.278445723143e+00 1.277398147760e+00 1.277685207047e+00 1.279580646090e+00 1.283315102034e+00 1.288849869885e+00 1.295954611957e+00 1.304224646790e+00 1.313012674883e+00 1.321669579325e+00 1.329457728338e+00 1.335706067093e+00 1.339904035698e+00 1.341611890607e+00 1.340635282319e+00 1.336906532828e+00 1.330492463273e+00 1.321634072222e+00 1.310573833927e+00 1.297665091062e+00 1.283247531521e+00 1.266325510200e+00 1.242794044803e+00 1.222574029458e+00 1.212293155688e+00 1.208981335227e+00 1.202867946860e+00 1.186496804452e+00 1.161466167315e+00 1.137107918519e+00 1.122069593292e+00 1.116076664546e+00 1.110176072074e+00 1.095327646006e+00 1.070790578446e+00 1.045062852405e+00 1.028463876411e+00 1.023465131754e+00 1.022463420845e+00 1.015520199265e+00 9.999855716492e-01 9.832169777781e-01 9.760935031948e-01 9.825310619545e-01 9.955539520432e-01 1.004307699292e+00 1.004236041561e+00 1.000934352964e+00 1.004732721328e+00 1.020346393962e+00 1.041710472020e+00 1.057504447614e+00 1.061185152152e+00 1.056188464010e+00 1.052595178385e+00 1.057769769025e+00 1.069248411950e+00 1.077174609949e+00 1.073416211929e+00 1.058100133719e+00 1.038023089748e+00 1.014628228332e+00 9.594813103548e-01 8.745507669572e-01 8.154668863617e-01 8.432154389240e-01 9.169864597895e-01 9.502629915686e-01 9.047788124525e-01 8.158226683727e-01 7.689782754089e-01 8.076480822958e-01 8.699430995091e-01 8.788408553799e-01 8.211953044327e-01 7.544744727096e-01 7.554360575871e-01 8.197295619205e-01 8.696464552384e-01 8.536781561561e-01 7.865824242750e-01 7.369774376974e-01 7.609902469965e-01 8.285059861365e-01 8.699462216131e-01 8.523505191997e-01 7.960508855751e-01 7.567233268445e-01 7.759015701692e-01 8.349426750239e-01 8.820956861281e-01 8.826481956013e-01 8.362002204260e-01 7.755138820144e-01 7.506450958548e-01 7.850778923539e-01 8.462315049506e-01 8.811520612166e-01 8.608010670116e-01 7.966107027511e-01 7.369941987499e-01 7.333203878935e-01 7.828319972386e-01 8.339649283190e-01 8.448075201895e-01 8.101696863568e-01 7.584866873093e-01 7.323616566631e-01 7.534793197651e-01 8.022625504494e-01 8.406063375678e-01 8.426252243157e-01 8.084218676256e-01 7.665236842719e-01 7.588601682275e-01 7.995024674594e-01 8.543682748276e-01 8.776907691218e-01 8.515478494702e-01 7.983541645262e-01 7.660428756991e-01 7.827444069653e-01 8.250281189168e-01 8.513766411119e-01 8.446226116983e-01 8.170764077894e-01 7.914519999197e-01 7.797048371229e-01 7.804937515474e-01 7.912885584466e-01 8.100852557898e-01 8.266636881048e-01 8.253562108419e-01 8.029436902378e-01 7.807835899833e-01 7.881864238735e-01 8.245503763254e-01 8.550340802898e-01 8.500042141218e-01 8.159427761556e-01 7.914811823673e-01 8.062499827534e-01 8.423687303815e-01 8.584829544471e-01 8.369422613658e-01 7.980242896780e-01 7.782824123138e-01 7.902072343845e-01 8.108935416443e-01 8.147050722148e-01 7.986226833676e-01 7.782499050968e-01 7.693803855327e-01 7.760720499775e-01 7.937732042906e-01 8.148182557856e-01 8.291963665207e-01 8.292100564732e-01 8.204729207815e-01 8.246383206365e-01 8.580813783479e-01 9.062445957115e-01 9.343807296249e-01 9.231068627087e-01 8.904177245158e-01 8.802919353446e-01 9.150339717783e-01 9.646557161036e-01 9.829498716545e-01 9.541320208052e-01 9.042721441394e-01 8.780903595156e-01 8.934365538137e-01 9.245326697803e-01 9.376829708470e-01 9.229412703522e-01 8.944451592458e-01 8.740899127746e-01 8.752759329315e-01 8.965911843905e-01 9.242820316434e-01 9.397564069537e-01 9.315257549818e-01 9.076977488817e-01 8.956990948308e-01 9.159872296842e-01 9.528844860563e-01 9.682515452940e-01 9.433220137100e-01 9.423107219101e-01
 1.393379688545e+00 1.391263502165e+00 1.391298184004e+00 1.391736770129e+00 1.390298792966e+00 1.387430816880e+00 1.385554030170e+00 1.385628189704e+00 1.385938168293e+00 1.384534616185e+00 1.381828714266e+00 1.380005774056e+00 1.380041656411e+00 1.380320719129e+00 1.378848359816e+00 1.376094641427e+00 1.374351333760e+00 1.374455583018e+00 1.374623907590e+00 1.373045931997e+00 1.370392511047e+00 1.368794802143e+00 1.368899319160e+00 1.369017454441e+00 1.367423665894e+00 1.364723530361e+00 1.363095833776e+00 1.363265303404e+00 1.363384159689e+00 1.361597106054e+00 1.358738962603e+00 1.357186420736e+00 1.357466190097e+00 1.357501207270e+00 1.355578414239e+00 1.352751417667e+00 1.351354102907e+00 1.351708809628e+00 1.351636945690e+00 1.349522785301e+00 1.346652141679e+00 1.345421750760e+00 1.345874767559e+00 1.345591531336e+00 1.343176024748e+00 1.340260260248e+00 1.339155975334e+00 1.339583449927e+00 1.339115149354e+00 1.336607650311e+00 1.333754564622e+00 1.332688614064e+00 1.333010660908e+00 1.332407606464e+00 1.329945931686e+00 1.327338488478e+00 1.326440497038e+00 1.326634907655e+00 1.325819067149e+00 1.323427337470e+00 1.321127954478e+00 1.320388737078e+00 1.320441542542e+00 1.319414249496e+00 1.316954229141e+00 1.314701475191e+00 1.313969409555e+00 1.313901509268e+00 1.312700329853e+00 1.310143767071e+00 1.307828481659e+00 1.306939199930e+00 1.306702973608e+00 1.305506172405e+00 1.303036448681e+00 1.300637717380e+00 1.299507161558e+00 1.299116781510e+00 1.298000498796e+00 1.295743821987e+00 1.293432451424e+00 1.292130827204e+00 1.291549512209e+00 1.290544621161e+00 1.288593828568e+00 1.286411775845e+00 1.284971919426e+00 1.284233415011e+00 1.283264211805e+00 1.281525589334e+00 1.279501539514e+00 1.277978012517e+00 1.277052971798e+00 1.276087625877e+00 1.274531255516e+00 1.272597172069e+00 1.270962933540e+00 1.269871745007e+00 1.268857842284e+00 1.267407368559e+00 1.265578982612e+00 1.263859374884e+00 1.262569175635e+00 1.261497316905e+00 1.260168408943e+00 1.258431852578e+00 1.256638037773e+00 1.255168950034e+00 1.253982775461e+00 1.252721557426e+00 1.251129601493e+00 1.249325357753e+00 1.247671016581e+00 1.246346366557e+00 1.245123124263e+00 1.243654958748e+00 1.241892932837e+00 1.240110787942e+00 1.238588593583e+00 1.237305775208e+00 1.235956521525e+00 1.234288696664e+00 1.232430580678e+00 1.230729544355e+00 1.229319152327e+00 1.227980182736e+00 1.226413782469e+00 1.224569179947e+00 1.222713026272e+00 1.221125312507e+00 1.219736843949e+00 1.218225535686e+00 1.216440147704e+00 1.214545407689e+00 1.212795221879e+00 1.211254947566e+00 1.209738873461e+00 1.208025605857e+00 1.206151449210e+00 1.204331537133e+00 1.202661795448e+00 1.201052073238e+00 1.199376611549e+00 1.197585047586e+00 1.195752285675e+00 1.193989904723e+00 1.192291042072e+00 1.190581165536e+00 1.188837041444e+00 1.187062169228e+00 1.185267821580e+00 1.183493426138e+00 1.181743836019e+00 1.179978890494e+00 1.178196461098e+00 1.176409221033e+00 1.174612390453e+00 1.172819312851e+00 1.171028052593e+00 1.169206852300e+00 1.167377932751e+00 1.165580332792e+00 1.163780287051e+00 1.161939611776e+00 1.160072815091e+00 1.158210547336e+00 1.156384169081e+00 1.154580031654e+00 1.152724245832e+00 1.150811043787e+00 1.148919544837e+00 1.147076340015e+00 1.145232293683e+00 1.143350928409e+00 1.141434827506e+00 1.139528140725e+00 1.137662648450e+00 1.135784875324e+00 1.133857528952e+00 1.131925987156e+00 1.130028984263e+00 1.128140521683e+00 1.126228509469e+00 1.124285406167e+00 1.122341176538e+00 1.120429869638e+00 1.118521478514e+00 1.116575036536e+00 1.114619239116e+00 1.112685342211e+00 1.110757027611e+00 1.108815376225e+00 1.106848652676e+00 1.104876249436e+00 1.102923017698e+00 1.100978545397e+00 1.099007181057e+00 1.097018525812e+00 1.095034505039e+00 1.093052872949e+00 1.091072733238e+00 1.089081058892e+00 1.087070676581e+00 1.085060595098e+00 1.083057308987e+00 1.081046943061e+00 1.079028096510e+00 1.077002813539e+00 1.074967428265e+00 1.072935608152e+00 1.070905900836e+00 1.068862351665e+00 1.066811570147e+00 1.064761141135e+00 1.062708401137e+00 1.060650067350e+00 1.058583765298e+00 1.056509989269e+00 1.054439918876e+00 1.052372042017e+00 1.050287535444e+00 1.048195340616e+00 1.046105690415e+00 1.044012472246e+00 1.041915864773e+00 1.039810563168e+00 1.037692112338e+00 1.035580630051e+00 1.033470461789e+00 1.031344078444e+00 1.029212184336e+00 1.027077557303e+00 1.024937353601e+00 1.022798321408e+00 1.020652924633e+00 1.018493652247e+00 1.016337085309e+00 1.014175022907e+00 1.012003466844e+00 1.009833713924e+00 1.007659088723e+00 1.005474781988e+00 1.003291891664e+00 1.001098094509e+00 9.988975499123e-01 9.967037945537e-01 9.944985027655e-01 9.922871226146e-01 9.900797495492e-01 9.878609564750e-01 9.856379645756e-01 9.834157882952e-01 9.811806670912e-01 9.789475982438e-01 9.767146211005e-01 9.744676691013e-01 9.722204848440e-01 9.699705658039e-01 9.677100326271e-01 9.654520921141e-01 9.631886051306e-01 9.609161456920e-01 9.586456125378e-01 9.563665373630e-01 9.540793546113e-01 9.517975310663e-01 9.495053820552e-01 9.472064749787e-01 9.449118347233e-01 9.426065607022e-01 9.402965758996e-01 9.379880396392e-01 9.356677398460e-01 9.333481446123e-01 9.310269371124e-01 9.286936072149e-01 9.263623758093e-01 9.240272772519e-01 9.216791683743e-01 9.193360644731e-01 9.169868090641e-01 9.146306057375e-01 9.122757391094e-01 9.099105634047e-01 9.075406773292e-01 9.051749250161e-01 9.027979258140e-01 9.004192391328e-01 8.980405061680e-01 8.956500193986e-01 8.932603810754e-01 8.908673698327e-01 8.884657846757e-01 8.860667970288e-01 8.836595054108e-01 8.812463189095e-01 8.788345841014e-01 8.764162379393e-01 8.739927012087e-01 8.715685855558e-01 8.691370491690e-01 8.667026980432e-01 8.642685386324e-01 8.618249234408e-01 8.593804008879e-01 8.569322968856e-01 8.544770378329e-01 8.520223868688e-01 8.495640884573e-01 8.470964429674e-01 8.446305105959e-01 8.421578718059e-01 8.396799283919e-01 8.372051463026e-01 8.347207707879e-01 8.322327401273e-01 8.297435906680e-01 8.272467533652e-01 8.247494526474e-01 8.222499460740e-01 8.197426970848e-01 8.172359039122e-01 8.147220599558e-01 8.122023228405e-01 8.096850186622e-01 8.071602829695e-01 8.046339458301e-01 8.021073832698e-01 7.995703710959e-01 7.970320052671e-01 7.944929433486e-01 7.919469115261e-01 7.894056504801e-01 7.868572365983e-01 7.843019165925e-01 7.817483931644e-01 7.791850432315e-01 7.766244184108e-01 7.740644146711e-01 7.714937267093e-01 7.689242439510e-01 7.663477628006e-01 7.637640749498e-01 7.611865101135e-01 7.586007962994e-01 7.560121757238e-01 7.534238874944e-01 7.508248267587e-01 7.482270551489e-01 7.456279325097e-01 7.430212442206e-01 7.404197128489e-01 7.378108205481e-01 7.351970069747e-01 7.325864962296e-01 7.299653329600e-01 7.273495158186e-01 7.247305207838e-01 7.221038764306e-01 7.194819255766e-01 7.168502891821e-01 7.142179106308e-01 7.115883967208e-01 7.089488764317e-01 7.063137656280e-01 7.036739237889e-01 7.010257643160e-01 6.983845129532e-01 6.957344678193e-01 6.930831765847e-01 6.904353990120e-01 6.877759253613e-01 6.851213765699e-01 6.824640637200e-01 6.797999897648e-01 6.771427318803e-01 6.744752925600e-01 6.718090024592e-01 6.691444509160e-01 6.664705923742e-01 6.638033620172e-01 6.611288965547e-01 6.584511763680e-01 6.557820131011e-01 6.531010329751e-01 6.504233826737e-01 6.477451376942e-01 6.450575146631e-01 6.423810840332e-01 6.396968894164e-01 6.370101948529e-01 6.343273195697e-01 6.316324979379e-01 6.289498082877e-01 6.262621422702e-01 6.235685132267e-01 6.208822644933e-01 6.181827462376e-01 6.154932556582e-01 6.128047715492e-01 6.101060185103e-01 6.074162179205e-01 6.047149672939e-01 6.020191185492e-01 5.993297892826e-01 5.966286971917e-01 5.939358065272e-01 5.912360101190e-01 5.885350700960e-01 5.858462742640e-01 5.831442071114e-01 5.804513580958e-01 5.777556875783e-01 5.750536032821e-01 5.723654787238e-01 5.696666945773e-01 5.669736781564e-01 5.642836151629e-01 5.615840207407e-01 5.588989620650e-01 5.562055959483e-01 5.535144146350e-01 5.508326131989e-01 5.481388059906e-01 5.454594452728e-01 5.427739653845e-01 5.400877746732e-01 5.374134929790e-01 5.347277540187e-01 5.320547669345e-01 5.293809704328e-01 5.267022876963e-01 5.240375360554e-01 5.213636420712e-01 5.187002590481e-01 5.160393117777e-01 5.133701104086e-01 5.107182538111e-01 5.080576868745e-01 5.054055347642e-01 5.027607861018e-01 5.001059248380e-01 4.974675130926e-01 4.948236708681e-01 4.921864753574e-01 4.895597390933e-01 4.869227520143e-01 4.843010515470e-01 4.816776890205e-01 4.790577529384e-01 4.764523555122e-01 4.738363660420e-01 4.712352701824e-01 4.686360419416e-01 4.660362315194e-01 4.634552101652e-01 4.608634724581e-01 4.582867420608e-01 4.557140073690e-01 4.531397099191e-01 4.505849095096e-01 4.480239938475e-01 4.454740084186e-01 4.429336261432e-01 4.403885964562e-01 4.378652916852e-01 4.353381778208e-01 4.328183061340e-01 4.303134328318e-01 4.278013368386e-01 4.253128508571e-01 4.228224688065e-01 4.203388296244e-01 4.178736076804e-01 4.154008392105e-01 4.129513695725e-01 4.105035765995e-01 4.080591027442e-01 4.056380771697e-01 4.032082963427e-01 4.008018329744e-01 3.984008543578e-01 3.959998891767e-01 3.936295220516e-01 3.912472657238e-01 3.888897227055e-01 3.865413090433e-01 3.841892754574e-01 3.818717351729e-01 3.795428932683e-01 3.772375451774e-01 3.749465985136e-01 3.726482524288e-01 3.703907704942e-01 3.681216844285e-01 3.658746340884e-01 3.636463612305e-01 3.614093563836e-01 3.592139728981e-01 3.570086157061e-01 3.548259694333e-01 3.526647581494e-01 3.504935007735e-01 3.483702565027e-01 3.462338634563e-01 3.441206300334e-01 3.420335416473e-01 3.399336380621e-01 3.378849462410e-01 3.358237234454e-01 3.337858320417e-01 3.317791582561e-01 3.297576587007e-01 3.277900316415e-01 3.258113344874e-01 3.238548595649e-01 3.219340770979e-01 3.199968121028e-01 3.181143293956e-01 3.162238200166e-01 3.143551190481e-01 3.125257731552e-01 3.106805560310e-01 3.088907236926e-01 3.070961133305e-01 3.053223978301e-01 3.035907825655e-01 3.018421148833e-01 3.001505971682e-01 2.984571974859e-01 2.967845547629e-01 2.951576535328e-01 2.935140047164e-01 2.919276841454e-01 2.903435399728e-01 2.887787264037e-01 2.872615430551e-01 2.857286442797e-01 2.842537777927e-01 2.827848076353e-01 2.813328131342e-01 2.799313890392e-01 2.785188988596e-01 2.771607953970e-01 2.758143960579e-01 2.744810144339e-01 2.732029658895e-01 2.719137958294e-01 2.706777769051e-01 2.694588852003e-01 2.682507755360e-01 2.671018899348e-01 2.659420562048e-01 2.648346335078e-01 2.637505154664e-01 2.626735446743e-01 2.616580093314e-01 2.606347099596e-01 2.596600686739e-01 2.587149806635e-01 2.577736125213e-01 2.568978060595e-01 2.560138468704e-01 2.551790701823e-01 2.543778804834e-01 2.535782603416e-01 2.528453105309e-01 2.521070558369e-01 2.514139253592e-01 2.507597278711e-01 2.501034702470e-01 2.495172103770e-01 2.489286772342e-01 2.483815109940e-01 2.478780936624e-01 2.473701520761e-01 2.469336871189e-01 2.464960983139e-01 2.460970485132e-01 2.457456229767e-01 2.453890639317e-01 2.451033747095e-01 2.448208859179e-01 2.445719127600e-01 2.443762769627e-01 2.441733517794e-01 2.440390324645e-01 2.439129280114e-01 2.438146867606e-01 2.437746501549e-01 2.437261111007e-01 2.437443743728e-01 2.437749700055e-01 2.438299515975e-01 2.439460326695e-01 2.440525191733e-01 2.442242879162e-01 2.444122994131e-01 2.446196404176e-01 2.448909241985e-01 2.451520430033e-01 2.454758494152e-01 2.458206786746e-01 2.461811998364e-01 2.466070991799e-01 2.470235144516e-01 2.475001894034e-01 2.480013851322e-01 2.485124752571e-01 2.490927103136e-01 2.496624224203e-01 2.502896400047e-01 2.509459230507e-01 2.516078703561e-01 2.523403026761e-01 2.530634183876e-01 2.538392795130e-01 2.546493082204e-01 2.554601624664e-01 2.563430641785e-01 2.572178501821e-01 2.581404448900e-01 2.591014786293e-01 2.600603289171e-01 2.610914371478e-01 2.621152146075e-01 2.631835910727e-01 2.642933560873e-01 2.653973082923e-01 2.665727969611e-01 2.677435379273e-01 2.689534716352e-01 2.702088037765e-01 2.714541570939e-01 2.727713875907e-01 2.740870255509e-01 2.754346727690e-01 2.768327929247e-01 2.782168824551e-01 2.796717893792e-01 2.811264550560e-01 2.826083385535e-01 2.841436288480e-01 2.856637112967e-01 2.872503449686e-01 2.888408811885e-01 2.904526978727e-01 2.921205111758e-01 2.937705100405e-01 2.954839499909e-01 2.972051613421e-01 2.989403196958e-01 3.007344437599e-01 3.025102703273e-01 3.043447268910e-01 3.061904466224e-01 3.080443010633e-01 3.099596920177e-01 3.118523971514e-01 3.138016190320e-01 3.157648569967e-01 3.177300468606e-01 3.197581953154e-01 3.217627590493e-01 3.238194579374e-01 3.258918290881e-01 3.279622587710e-01 3.300937332172e-01 3.322034831109e-01 3.343570701701e-01 3.365315906753e-01 3.386966928094e-01 3.409235505197e-01 3.431280298930e-01 3.453706678961e-01 3.476385356736e-01 3.498882742278e-01 3.522006644559e-01 3.544898109400e-01 3.568097581996e-01 3.591582285823e-01 3.614834517661e-01 3.638684575033e-01 3.662312662478e-01 3.686178711935e-01 3.710345693341e-01 3.734235165002e-01 3.758679056176e-01 3.782920224052e-01 3.807309340597e-01 3.832032659017e-01 3.856413077950e-01 3.881318086770e-01 3.906037747577e-01 3.930801029067e-01 3.955924353566e-01 3.980654154500e-01 4.005857760508e-01 4.030900756438e-01 4.055890247801e-01 4.081259795080e-01 4.106198201607e-01 4.131534650905e-01 4.156729714695e-01 4.181800914019e-01 4.207228600571e-01 4.232197744028e-01 4.257500253000e-01 4.282680333087e-01 4.307642580118e-01 4.332972984487e-01 4.357811161500e-01 4.382901046974e-01 4.407905760847e-01 4.432579269098e-01 4.457624870725e-01 4.482146163996e-01 4.506840000862e-01 4.531480654635e-01 4.555708783746e-01 4.580281372465e-01 4.604319171437e-01 4.628446698738e-01 4.652530960923e-01 4.676115062272e-01 4.700031271524e-01 4.723413475839e-01 4.746775158254e-01 4.770123866370e-01 4.792916663247e-01 4.815977998253e-01 4.838525373643e-01 4.860926409493e-01 4.883367432830e-01 4.905161618222e-01 4.927181046654e-01 4.948700387756e-01 4.969972977194e-01 4.991295940028e-01 5.011931250257e-01 5.032720640010e-01 5.053027868890e-01 5.073000233662e-01 5.093014644923e-01 5.112300203199e-01 5.131652039316e-01 5.150563662972e-01 5.169035437449e-01 5.187560823982e-01 5.205307794940e-01 5.223068860325e-01 5.240404332705e-01 5.257189823592e-01 5.274028202298e-01 5.290063591035e-01 5.306023447209e-01 5.321595307609e-01 5.336528509018e-01 5.351500949551e-01 5.365659999669e-01 5.379648553881e-01 5.393290996899e-01 5.406198591660e-01 5.419127674203e-01 5.431246197943e-01 5.443081224330e-01 5.454625140156e-01 5.465348059404e-01 5.476078469857e-01 5.486006218966e-01 5.495562814751e-01 5.504837191624e-01 5.513252050820e-01 5.521604768241e-01 5.529195689231e-01 5.536306117513e-01 5.543173604948e-01 5.549129606115e-01 5.554981051485e-01 5.560098751116e-01 5.564648146720e-01 5.568976160469e-01 5.572348705703e-01 5.575554120322e-01 5.578064371174e-01 5.579920667913e-01 5.581561448666e-01 5.582241230414e-01 5.582672411493e-01 5.582464939783e-01 5.581500153115e-01 5.580339515301e-01 5.578208539638e-01 5.575749398682e-01 5.572701632156e-01 5.568807280124e-01 5.564726867472e-01 5.559664338657e-01 5.554225025670e-01 5.548215051407e-01 5.541322300928e-01 5.534219663876e-01 5.526170367083e-01 5.517642611982e-01 5.508602928095e-01 5.498622490790e-01 5.488420353593e-01 5.477306330585e-01 5.465634358713e-01 5.453518356599e-01 5.440428402304e-01 5.427094927548e-01 5.412882487810e-01 5.398059271705e-01 5.382834157852e-01 5.366623234546e-01 5.350146525447e-01 5.332863239106e-01 5.314909988924e-01 5.296629396944e-01 5.277353941610e-01 5.257788843105e-01 5.237514075430e-01 5.216522657203e-01 5.195248975782e-01 5.173019118674e-01 5.150493815288e-01 5.127336615868e-01 5.103453330338e-01 5.079354057513e-01 5.054372017056e-01 5.029079673873e-01 5.003270963073e-01 4.976743033821e-01 4.950079688967e-01 4.922598512443e-01 4.894826376982e-01 4.866685806024e-01 4.837853004436e-01 4.808971519104e-01 4.779415192032e-01 4.749601186978e-01 4.719574600722e-01 4.688924397004e-01 4.658335472484e-01 4.627215518982e-01 4.595923546077e-01 4.564591910591e-01 4.532761840934e-01 4.501126223265e-01 4.469180529628e-01 4.437152041235e-01 4.405288270708e-01 4.373095075126e-01 4.341257215766e-01 4.309329718685e-01 4.277468161821e-01 4.246023587921e-01 4.214461405465e-01 4.183442810760e-01 4.152624095465e-01 4.122052097040e-01 4.092149008206e-01 4.062382253793e-01 4.033348539976e-01 4.004821987140e-01 3.976756181165e-01 3.949655314741e-01 3.922956881453e-01 3.897221140028e-01 3.872307115383e-01 3.848084057440e-01 3.825082796264e-01 3.802764487125e-01 3.781619349702e-01 3.761586189809e-01 3.742460399409e-01 3.724790800009e-01 3.708058020550e-01 3.692703482768e-01 3.678674006685e-01 3.665745153893e-01 3.654418467545e-01 3.644221470018e-01 3.635477844194e-01 3.628235170177e-01 3.622154717056e-01 3.617785169943e-01 3.614621072663e-01 3.612915805437e-01 3.612751477466e-01 3.613746901742e-01 3.616359567528e-01 3.620174904957e-01 3.625327737973e-01 3.631930077009e-01 3.639567062514e-01 3.648658015948e-01 3.658835251994e-01 3.670116971080e-01 3.682665814020e-01 3.696032538259e-01 3.710582946462e-01 3.725989998732e-01 3.742207482833e-01 3.759428517073e-01 3.777211464526e-01 3.795851892725e-01 3.815106063671e-01 3.834859897252e-01 3.855306672458e-01 3.876012207040e-01 3.897265271249e-01 3.918863463976e-01 3.940625841383e-01 3.962822416077e-01 3.985040595482e-01 4.007473909861e-01 4.030059606017e-01 4.052550170985e-01 4.075225643259e-01 4.097727813902e-01 4.120211564036e-01 4.142679448962e-01 4.164866901558e-01 4.187077876757e-01 4.209019461598e-01 4.230802144691e-01 4.252485291364e-01 4.273812852496e-01 4.295093068256e-01 4.316092507098e-01 4.336876852656e-01 4.357583132634e-01 4.377983029144e-01 4.398356433990e-01 4.418555354204e-01 4.438610882182e-01 4.458720839916e-01 4.478672991443e-01 4.498708813588e-01 4.518799667848e-01 4.538908160360e-01 4.559286822750e-01 4.579750426195e-01 4.600519766198e-01 4.621641106240e-01 4.643041417356e-01 4.664998318040e-01 4.687362475672e-01 4.710320147217e-01 4.733948717004e-01 4.758158226005e-01 4.783246530493e-01 4.809074458964e-01 4.835785777986e-01 4.863518571230e-01 4.892132068192e-01 4.921904704744e-01 4.952741108683e-01 4.984701134753e-01 5.017926521943e-01 5.052302355858e-01 5.088002680906e-01 5.125000540611e-01 5.163263542497e-01 5.202945500495e-01 5.243888380031e-01 5.286221075497e-01 5.329910646388e-01 5.374869035391e-01 5.421211322211e-01 5.468792078407e-01 5.517646027242e-01 5.567733463855e-01 5.618941148042e-01 5.671335776565e-01 5.724742274189e-01 5.779165107877e-01 5.834518412329e-01 5.890707475987e-01 5.947687208828e-01 6.005322250747e-01 6.063546118274e-01 6.122290462346e-01 6.181415325371e-01 6.240856143542e-01 6.300475350650e-01 6.360172202736e-01 6.419870649963e-01 6.479418458242e-01 6.538734999424e-01 6.597685417345e-01 6.656163900552e-01 6.714065228808e-01 6.771270222131e-01 6.827690007886e-01 6.883181807135e-01 6.937665238663e-01 6.991014488395e-01 7.043143453464e-01 7.093942335400e-01 7.143298512082e-01 7.191146105374e-01 7.237368634376e-01 7.281906044093e-01 7.324661802720e-01 7.365537067851e-01 7.404511972031e-01 7.441464614085e-01 7.476339001176e-01 7.509116083397e-01 7.539690814456e-01 7.568072184527e-01 7.594182492670e-01 7.617992960900e-01 7.639521337289e-01 7.658681190052e-01 7.675535526318e-01 7.690024938600e-01 7.702180170873e-01 7.712050876624e-01 7.719579887073e-01 7.724885480857e-01 7.727973547371e-01 7.728882311670e-01 7.727731563990e-01 7.724499533668e-01 7.719384565531e-01 7.712406584113e-01 7.703674355732e-01 7.693335465843e-01 7.681485915623e-01 7.668294879577e-01 7.653898908204e-01 7.638428624727e-01 7.622106264853e-01 7.605054919986e-01 7.587515186571e-01 7.569648820593e-01 7.551660311043e-01 7.533807841441e-01 7.516226510955e-01 7.499216522441e-01 7.482980097752e-01 7.467724790117e-01 7.453714283733e-01 7.441129500964e-01 7.430234528330e-01 7.421229931843e-01 7.414310145431e-01 7.409708679682e-01 7.407553331483e-01 7.408066212666e-01 7.411396450365e-01 7.417630195643e-01 7.426917639236e-01 7.439323299566e-01 7.454930370808e-01 7.473731124083e-01 7.495761060020e-01 7.521011637557e-01 7.549363269017e-01 7.580827110070e-01 7.615222393598e-01 7.652419845145e-01 7.692334991806e-01 7.734649339422e-01 7.779269577009e-01 7.825904340589e-01 7.874328381633e-01 7.924332205562e-01 7.975524297905e-01 8.027760545519e-01 8.080685327196e-01 8.133986219667e-01 8.187501343669e-01 8.240790069069e-01 8.293696652680e-01 8.345936238851e-01 8.397189278742e-01 8.447353941145e-01 8.496081824344e-01 8.543242201130e-01 8.588681003845e-01 8.632141389251e-01 8.673634046906e-01 8.712933520216e-01 8.750022009127e-01 8.784896927947e-01 8.817413064468e-01 8.847721012494e-01 8.875737946874e-01 8.901573090681e-01 8.925350931416e-01 8.947066708173e-01 8.966992184812e-01 8.985177598461e-01 9.001813909937e-01 9.017193437484e-01 9.031345881064e-01 9.044656014840e-01 9.057260048746e-01 9.069374178003e-01 9.081336005113e-01 9.093267359159e-01 9.105469259497e-01 9.118168398677e-01 9.131567227493e-01 9.145913605310e-01 9.161357358751e-01 9.178132803654e-01 9.196379952604e-01 9.216244524770e-01 9.237887060137e-01 9.261333700050e-01 9.286764739010e-01 9.314165193919e-01 9.343559710155e-01 9.375020944780e-01 9.408428468533e-01 9.443825783975e-01 9.481056761489e-01 9.520039970230e-01 9.560647369660e-01 9.602636368813e-01 9.645931983070e-01 9.690210542303e-01 9.735206935678e-01 9.780754323198e-01 9.826400978221e-01 9.871908237453e-01 9.916903126548e-01 9.960956585069e-01 1.000377519805e+00 1.004485121733e+00 1.008386000705e+00 1.012036535347e+00 1.015392489173e+00 1.018427489135e+00 1.021091914871e+00 1.023358886266e+00 1.025201635151e+00 1.026585926942e+00 1.027505165957e+00 1.027936512082e+00 1.027881657417e+00 1.027347004650e+00 1.026338555139e+00 1.024890058674e+00 1.023029570041e+00 1.020802511911e+00 1.018274729932e+00 1.015500187496e+00 1.012574356197e+00 1.009577321064e+00 1.006609365005e+00 1.003784125794e+00 1.001201306265e+00 9.989918219663e-01 9.972637102914e-01 9.961338790770e-01 9.957155810269e-01 9.961016600179e-01 9.973870796380e-01 9.996380925047e-01 1.002910084433e+00 1.007240840275e+00 1.012627105592e+00 1.019069604276e+00 1.026520257148e+00 1.034917627024e+00 1.044187597109e+00 1.054212049641e+00 1.064884553923e+00 1.076066240444e+00 1.087604571302e+00 1.099365595173e+00 1.111179646204e+00 1.122900634252e+00 1.134381947221e+00 1.145469742999e+00 1.156046654711e+00 1.165978642064e+00 1.175167634149e+00 1.183531476643e+00 1.190991794670e+00 1.197517061214e+00 1.203076377013e+00 1.207676709211e+00 1.211352525075e+00 1.214147863779e+00 1.216155884989e+00 1.217479812855e+00 1.218252881167e+00 1.218639881728e+00 1.218807161911e+00 1.218961350661e+00 1.219305917320e+00 1.220052314050e+00 1.221424657576e+00 1.223613141309e+00 1.226822663221e+00 1.231209637265e+00 1.236903652298e+00 1.244007059008e+00 1.252549215154e+00 1.262538575643e+00 1.273911019499e+00 1.286551255349e+00 1.300315596738e+00 1.314980648211e+00 1.330318832517e+00 1.346056344492e+00 1.361890963905e+00 1.377540379326e+00 1.392683466807e+00 1.407033278849e+00 1.420318641860e+00 1.432272902153e+00 1.442697382632e+00 1.451401973910e+00 1.458259350122e+00 1.463199371755e+00 1.466175351943e+00 1.467238744085e+00 1.466459455510e+00 1.463975974544e+00 1.459995581924e+00 1.454730039418e+00 1.448468653335e+00 1.441506919964e+00 1.434152549980e+00 1.426736880814e+00 1.419543717768e+00 1.412856958874e+00 1.406899770036e+00 1.401824922070e+00 1.397742907842e+00 1.394653526022e+00 1.392497466102e+00 1.391135264712e+00 1.390342476162e+00 1.389870472461e+00 1.389404740709e+00 1.388626153923e+00 1.387232602578e+00 1.384921919224e+00 1.381476947526e+00 1.376721479148e+00 1.370573771293e+00 1.363071090966e+00 1.354321317857e+00 1.344583208114e+00 1.334201511841e+00 1.323611791417e+00 1.313360312872e+00 1.304002006830e+00 1.296141465088e+00 1.290343233937e+00 1.287082310670e+00 1.286759970588e+00 1.289573801306e+00 1.295581234007e+00 1.304651849602e+00 1.316440342115e+00 1.330510718294e+00 1.346267848332e+00 1.363061348710e+00 1.380252963405e+00 1.397171303042e+00 1.413272044729e+00 1.428067942955e+00 1.441183163739e+00 1.452403323377e+00 1.461576880781e+00 1.468716635568e+00 1.473906938332e+00 1.477275227758e+00 1.479048577669e+00 1.479387900894e+00 1.478482082229e+00 1.476471565327e+00 1.473382062291e+00 1.469260808168e+00 1.464013030397e+00 1.457534731056e+00 1.449737095336e+00 1.440469528178e+00 1.429725806236e+00 1.417522322041e+00 1.403982837402e+00 1.389414251206e+00 1.374141862074e+00 1.358671412653e+00 1.343539977410e+00 1.329253691702e+00 1.316359970172e+00 1.305204309838e+00 1.296044589329e+00 1.288961886791e+00 1.283795893158e+00 1.280341153002e+00 1.278197282217e+00 1.276981037907e+00 1.276365124486e+00 1.276039136500e+00 1.275928897181e+00 1.276032320273e+00 1.276498157749e+00 1.277604703752e+00 1.279572692043e+00 1.282666131221e+00 1.286976097557e+00 1.292427892773e+00 1.298815674346e+00 1.305676218043e+00 1.312492241188e+00 1.318640463080e+00 1.323486278545e+00 1.326533084897e+00 1.327324935340e+00 1.325632590828e+00 1.321372688981e+00 1.314584135366e+00 1.305499373306e+00 1.294360139101e+00 1.281500522724e+00 1.267245374878e+00 1.250564897299e+00 1.227362215234e+00 1.207430520905e+00 1.197285289556e+00 1.193932036254e+00 1.187663578368e+00 1.171081173336e+00 1.145762983432e+00 1.120954291280e+00 1.105220293133e+00 1.098264725541e+00 1.091187703244e+00 1.075015895921e+00 1.049035821329e+00 1.021757901901e+00 1.003548489974e+00 9.969638988097e-01 9.944758685352e-01 9.862260317103e-01 9.696727553150e-01 9.522956107551e-01 9.450308466491e-01 9.516891270447e-01 9.650837780434e-01 9.742764910020e-01 9.748169563920e-01 9.724559781171e-01 9.775316523759e-01 9.945656695643e-01 1.017265435764e+00 1.034310000394e+00 1.039355481718e+00 1.035987661007e+00 1.034121818998e+00 1.040667682828e+00 1.052776190751e+00 1.060701482917e+00 1.057058581631e+00 1.043264160812e+00 1.027189806892e+00 9.799309589248e-01 9.301616947119e-01 8.444716799037e-01 8.113311857257e-01 8.626105829111e-01 9.304894698934e-01 9.386556017151e-01 8.728260516418e-01 7.888198011691e-01 7.696363006373e-01 8.230618561266e-01 8.705355374431e-01 8.522765371706e-01 7.798395813129e-01 7.270930125874e-01 7.550437787543e-01 8.243475789481e-01 8.547439495262e-01 8.154148919713e-01 7.442234920454e-01 7.185793513665e-01 7.678801249559e-01 8.335638582399e-01 8.523296843688e-01 8.134833159155e-01 7.592930960219e-01 7.501423839950e-01 7.997492154641e-01 8.616167567667e-01 8.862428697082e-01 8.573003318392e-01 7.953457424340e-01 7.481994469456e-01 7.586449937056e-01 8.182798978400e-01 8.756106407214e-01 8.852051479054e-01 8.359133739793e-01 7.585968957088e-01 7.144558643400e-01 7.414955409152e-01 8.059340871014e-01 8.470534199706e-01 8.345070763116e-01 7.803002143436e-01 7.278606682911e-01 7.209621701724e-01 7.621039189474e-01 8.141327600327e-01 8.396967330510e-01 8.242828039162e-01 7.812051028858e-01 7.478534713697e-01 7.610346821909e-01 8.159734118358e-01 8.680569399622e-01 8.771121396287e-01 8.379028504048e-01 7.852768551548e-01 7.693832759166e-01 8.027831046232e-01 8.469990431584e-01 8.624834391349e-01 8.437385144093e-01 8.140236696580e-01 7.976296454664e-01 7.968967246219e-01 8.003379433874e-01 8.044093379185e-01 8.138072422243e-01 8.252495424608e-01 8.252838569495e-01 8.091290170104e-01 7.942666863213e-01 8.041351443847e-01 8.348289129645e-01 8.551531509728e-01 8.435105225099e-01 8.139221787774e-01 8.044737840829e-01 8.314586252566e-01 8.654296176725e-01 8.685864167154e-01 8.362269043102e-01 8.006348229459e-01 7.971726685401e-01 8.219661767652e-01 8.407928303428e-01 8.326865054316e-01 8.072641875928e-01 7.887251304056e-01 7.889152231096e-01 8.005147574671e-01 8.138622435008e-01 8.264247383460e-01 8.359479712688e-01 8.372212171380e-01 8.327170636347e-01 8.396453879456e-01 8.725317655302e-01 9.182615949501e-01 9.444774778596e-01 9.340061365107e-01 9.066569281146e-01 9.051284164670e-01 9.458281031960e-01 9.946412263982e-01 1.007536416039e+00 9.748072740305e-01 9.280848562998e-01 9.105571834383e-01 9.303249284620e-01 9.554993619188e-01 9.564879009246e-01 9.323669411848e-01 9.031911094705e-01 8.876010826985e-01 8.896734261458e-01 9.040629542277e-01 9.229042041500e-01 9.353780770079e-01 9.313750455542e-01 9.140901997569e-01 9.056606934410e-01 9.267011689952e-01 9.660022167002e-01 9.872254804909e-01 9.679256534205e-01 9.726324212461e-01
 1.406369049489e+00 1.404278464904e+00 1.404358645689e+00 1.404816032977e+00 1.403369402797e+00 1.400499270485e+00 1.398642635865e+00 1.398750316736e+00 1.399090010124e+00 1.397688805236e+00 1.394969345620e+00 1.393153967715e+00 1.393232856584e+00 1.393544879147e+00 1.392065765954e+00 1.389297756660e+00 1.387572939911e+00 1.387716308369e+00 1.387909189284e+00 1.386333186366e+00 1.383675885372e+00 1.382090372138e+00 1.382227980365e+00 1.382376103234e+00 1.380786253610e+00 1.378077257079e+00 1.376462812527e+00 1.376671503141e+00 1.376815039494e+00 1.375026452424e+00 1.372165886643e+00 1.370634204029e+00 1.370949573834e+00 1.371009380577e+00 1.369090065245e+00 1.366261292506e+00 1.364881259867e+00 1.365273436593e+00 1.365226437501e+00 1.363111091932e+00 1.360238316761e+00 1.359033637345e+00 1.359523125609e+00 1.359253638159e+00 1.356833152300e+00 1.353921891130e+00 1.352850574781e+00 1.353315246518e+00 1.352860991688e+00 1.350345208070e+00 1.347496444361e+00 1.346467314971e+00 1.346833927146e+00 1.346246401189e+00 1.343777449647e+00 1.341178540800e+00 1.340317514708e+00 1.340548572005e+00 1.339747287529e+00 1.337359078393e+00 1.335073217507e+00 1.334363376768e+00 1.334442478269e+00 1.333423659521e+00 1.330967491057e+00 1.328736295849e+00 1.328038997216e+00 1.327988766556e+00 1.326786962168e+00 1.324235119073e+00 1.321948987436e+00 1.321096660490e+00 1.320882449551e+00 1.319687100705e+00 1.317217185983e+00 1.314843994353e+00 1.313757014025e+00 1.313397989058e+00 1.312287328050e+00 1.310032486872e+00 1.307742452517e+00 1.306479875527e+00 1.305937032477e+00 1.304948073926e+00 1.303001016892e+00 1.300832660674e+00 1.299429108283e+00 1.298728354369e+00 1.297780210630e+00 1.296050362253e+00 1.294039764105e+00 1.292542648661e+00 1.291653173368e+00 1.290714217553e+00 1.289168540819e+00 1.287244084825e+00 1.285635115667e+00 1.284575798101e+00 1.283586915095e+00 1.282152301616e+00 1.280334002685e+00 1.278632735791e+00 1.277371909325e+00 1.276329394958e+00 1.275017684626e+00 1.273290402471e+00 1.271512078413e+00 1.270069683726e+00 1.268914258674e+00 1.267676112954e+00 1.266094719289e+00 1.264301019762e+00 1.262670018110e+00 1.261378837133e+00 1.260182084666e+00 1.258726724084e+00 1.256974759419e+00 1.255211221115e+00 1.253719924990e+00 1.252470545999e+00 1.251138470965e+00 1.249477953605e+00 1.247634067628e+00 1.245962475410e+00 1.244585504478e+00 1.243269151682e+00 1.241711959303e+00 1.239876350138e+00 1.238046172288e+00 1.236493171516e+00 1.235130571995e+00 1.233630548628e+00 1.231855975753e+00 1.229982241306e+00 1.228262387284e+00 1.226751561991e+00 1.225251663950e+00 1.223549685548e+00 1.221694451927e+00 1.219904530641e+00 1.218261798258e+00 1.216672338402e+00 1.215012674008e+00 1.213239883339e+00 1.211432980501e+00 1.209697856637e+00 1.208021118402e+00 1.206328844458e+00 1.204606211702e+00 1.202854713875e+00 1.201085708685e+00 1.199335030907e+00 1.197604845921e+00 1.195859854406e+00 1.194100145820e+00 1.192338733636e+00 1.190564943581e+00 1.188793603823e+00 1.187022222256e+00 1.185221908960e+00 1.183418801789e+00 1.181646809048e+00 1.179866722253e+00 1.178045714306e+00 1.176201877231e+00 1.174363752905e+00 1.172563781128e+00 1.170781634013e+00 1.168944744343e+00 1.167052990066e+00 1.165188858136e+00 1.163369680338e+00 1.161546807568e+00 1.159686081138e+00 1.157792376029e+00 1.155911843949e+00 1.154070103178e+00 1.152212433828e+00 1.150304794962e+00 1.148399561295e+00 1.146526607732e+00 1.144660412638e+00 1.142767901794e+00 1.140846844565e+00 1.138927057463e+00 1.137040267763e+00 1.135151958086e+00 1.133226334000e+00 1.131294183027e+00 1.129384314542e+00 1.127477792261e+00 1.125556134082e+00 1.123611732184e+00 1.121661633268e+00 1.119733003936e+00 1.117809094643e+00 1.115858050534e+00 1.113891477793e+00 1.111929875433e+00 1.109969969398e+00 1.108012065322e+00 1.106040660916e+00 1.104052618156e+00 1.102064633626e+00 1.100083252612e+00 1.098093458328e+00 1.096097353472e+00 1.094092048731e+00 1.092078985206e+00 1.090069333578e+00 1.088059871618e+00 1.086037339290e+00 1.084008224427e+00 1.081980067407e+00 1.079947501921e+00 1.077912137996e+00 1.075866564091e+00 1.073813264544e+00 1.071765769061e+00 1.069719054450e+00 1.067653974675e+00 1.065583946293e+00 1.063515667019e+00 1.061442594237e+00 1.059367916732e+00 1.057281857279e+00 1.055184636843e+00 1.053094181944e+00 1.051004767173e+00 1.048898543125e+00 1.046786913393e+00 1.044672529668e+00 1.042552677884e+00 1.040434775033e+00 1.038307446506e+00 1.036169345416e+00 1.034032904641e+00 1.031890159505e+00 1.029738251375e+00 1.027588038740e+00 1.025432011136e+00 1.023268270296e+00 1.021104282023e+00 1.018929388855e+00 1.016748717335e+00 1.014573415934e+00 1.012386830804e+00 1.010195002464e+00 1.008006397552e+00 1.005805622762e+00 1.003601257102e+00 1.001397196341e+00 9.991806686247e-01 9.969660533720e-01 9.947509303605e-01 9.925210668235e-01 9.902930004608e-01 9.880613755070e-01 9.858168182398e-01 9.835779373146e-01 9.813311422239e-01 9.790759586964e-01 9.768230268346e-01 9.745589717900e-01 9.722901065297e-01 9.700247309023e-01 9.677479490230e-01 9.654666149770e-01 9.631888392403e-01 9.608985716639e-01 9.586059338271e-01 9.563126941796e-01 9.540080271974e-01 9.517044249603e-01 9.493981606004e-01 9.470798209356e-01 9.447648687785e-01 9.424428043296e-01 9.401104103521e-01 9.377828143874e-01 9.354471928321e-01 9.331053112343e-01 9.307651639280e-01 9.284123424421e-01 9.260570354177e-01 9.237052565064e-01 9.213410234234e-01 9.189770573145e-01 9.166101053109e-01 9.142327981768e-01 9.118562961300e-01 9.094752722943e-01 9.070864058068e-01 9.046993388808e-01 9.023038687302e-01 8.999022398585e-01 8.975030356513e-01 8.950955913397e-01 8.926830547662e-01 8.902700380268e-01 8.878484646074e-01 8.854259719397e-01 8.830011294149e-01 8.805672044528e-01 8.781326318726e-01 8.756953642679e-01 8.732479553809e-01 8.708034962772e-01 8.683521888015e-01 8.658951846747e-01 8.634365961623e-01 8.609720709214e-01 8.585031466475e-01 8.560343280977e-01 8.535579748408e-01 8.510778218146e-01 8.485952408984e-01 8.461039062658e-01 8.436134321627e-01 8.411198202798e-01 8.386187162181e-01 8.361169571901e-01 8.336072803782e-01 8.310929611096e-01 8.285799789241e-01 8.260596655197e-01 8.235369424505e-01 8.210140950482e-01 8.184801727000e-01 8.159452097690e-01 8.134084787852e-01 8.108641715580e-01 8.083259925569e-01 8.057780911387e-01 8.032245337483e-01 8.006714947108e-01 7.981094600364e-01 7.955491474947e-01 7.929885052761e-01 7.904169181200e-01 7.878470361759e-01 7.852680174017e-01 7.826836146165e-01 7.801031352634e-01 7.775147561507e-01 7.749240009715e-01 7.723318300837e-01 7.697279479371e-01 7.671275018081e-01 7.645234066920e-01 7.619118994920e-01 7.593052609514e-01 7.566889929285e-01 7.540708715348e-01 7.514526672853e-01 7.488243629961e-01 7.462012812441e-01 7.435737016064e-01 7.409384109811e-01 7.383080078373e-01 7.356660747994e-01 7.330241110949e-01 7.303838888341e-01 7.277335360257e-01 7.250863484327e-01 7.224343411142e-01 7.197730497259e-01 7.171193990548e-01 7.144543458402e-01 7.117899131223e-01 7.091268801200e-01 7.064523190910e-01 7.037825241046e-01 7.011078083316e-01 6.984270261262e-01 6.957524920766e-01 6.930655615277e-01 6.903818224380e-01 6.876972565485e-01 6.850033676709e-01 6.823157021507e-01 6.796190731708e-01 6.769206236465e-01 6.742282609562e-01 6.715226772437e-01 6.688234183236e-01 6.661186469949e-01 6.634071240503e-01 6.607044602558e-01 6.579918403917e-01 6.552803730013e-01 6.525673764836e-01 6.498445333947e-01 6.471328039539e-01 6.444138678799e-01 6.416906726805e-01 6.389709290542e-01 6.362392819831e-01 6.335170386554e-01 6.307936160093e-01 6.280602851473e-01 6.253342216776e-01 6.225962281124e-01 6.198638517912e-01 6.171355413612e-01 6.143951745461e-01 6.116635750189e-01 6.089209354991e-01 6.061801067060e-01 6.034473494362e-01 6.007020796431e-01 5.979651647908e-01 5.952226310231e-01 5.924757748132e-01 5.897399367250e-01 5.869927536465e-01 5.842514050364e-01 5.815097809271e-01 5.787603151147e-01 5.760232404321e-01 5.732753788604e-01 5.705315948501e-01 5.677933428945e-01 5.650431403998e-01 5.623070942968e-01 5.595626611628e-01 5.568175148711e-01 5.540820955696e-01 5.513342979056e-01 5.485997395902e-01 5.458597196466e-01 5.431169224376e-01 5.403859277550e-01 5.376434440630e-01 5.349127876755e-01 5.321801924061e-01 5.294408139969e-01 5.267160203841e-01 5.239810721541e-01 5.212553740846e-01 5.185323480872e-01 5.158004679493e-01 5.130835426606e-01 5.103591234292e-01 5.076412628546e-01 5.049302212845e-01 5.022087999591e-01 4.995018182571e-01 4.967907471547e-01 4.940829823437e-01 4.913870481877e-01 4.886791710731e-01 4.859864240646e-01 4.832908571735e-01 4.805969746284e-01 4.779175369652e-01 4.752267453976e-01 4.725507539450e-01 4.698747934116e-01 4.671971141395e-01 4.645377374248e-01 4.618688776934e-01 4.592118881793e-01 4.565603171621e-01 4.539040491125e-01 4.512682039009e-01 4.486241332507e-01 4.459894895272e-01 4.433644188730e-01 4.407329545961e-01 4.381234111940e-01 4.355073183403e-01 4.328998295110e-01 4.303058948093e-01 4.277043096243e-01 4.251257123384e-01 4.225424942983e-01 4.199648612426e-01 4.174070849860e-01 4.148374303716e-01 4.122929947061e-01 4.097474233236e-01 4.072047110343e-01 4.046862933133e-01 4.021557772555e-01 3.996500163078e-01 3.971470271438e-01 3.946425833656e-01 3.921680359143e-01 3.896797561988e-01 3.872176623604e-01 3.847600169100e-01 3.822998860526e-01 3.798759626037e-01 3.774353990507e-01 3.750209238876e-01 3.726169744709e-01 3.702058559606e-01 3.678357177977e-01 3.654461631951e-01 3.630866892643e-01 3.607381085245e-01 3.583829107661e-01 3.560719624584e-01 3.537424978753e-01 3.514408636328e-01 3.491553867410e-01 3.468602733171e-01 3.446128706958e-01 3.423467954612e-01 3.401100814961e-01 3.378930226140e-01 3.356651051409e-01 3.334885873240e-01 3.312924644954e-01 3.291260223654e-01 3.269843035385e-01 3.248283257390e-01 3.227265655779e-01 3.206064221908e-01 3.185175039826e-01 3.164556539224e-01 3.143796022084e-01 3.123602613018e-01 3.103243883771e-01 3.083193437748e-01 3.063428287736e-01 3.043539395630e-01 3.024215854165e-01 3.004759258466e-01 2.985605573151e-01 2.966788693535e-01 2.947834137057e-01 2.929453724864e-01 2.910990061447e-01 2.892809207045e-01 2.874990052705e-01 2.857039762576e-01 2.839673645788e-01 2.822260239441e-01 2.805106526357e-01 2.788367162033e-01 2.771503568976e-01 2.755221322618e-01 2.738946259171e-01 2.722880179034e-01 2.707299189865e-01 2.691581303555e-01 2.676441204262e-01 2.661369137722e-01 2.646472135515e-01 2.632105144749e-01 2.617606185669e-01 2.603684612863e-01 2.589889755714e-01 2.576234849081e-01 2.563158097198e-01 2.549956518932e-01 2.537309105890e-01 2.524850929524e-01 2.512514945498e-01 2.500770065613e-01 2.488928563042e-01 2.477643230435e-01 2.466594913060e-01 2.455624866789e-01 2.445298797668e-01 2.434880891107e-01 2.424994874160e-01 2.415391126034e-01 2.405854611319e-01 2.396993759199e-01 2.388061100369e-01 2.379641038637e-01 2.371549148265e-01 2.363497724815e-01 2.356143329472e-01 2.348731725033e-01 2.341814444540e-01 2.335275638728e-01 2.328752602964e-01 2.322944903705e-01 2.317114284867e-01 2.311740946424e-01 2.306801050727e-01 2.301846503728e-01 2.297619102057e-01 2.293394404453e-01 2.289589128850e-01 2.286265197677e-01 2.282913274550e-01 2.280291977961e-01 2.277706670602e-01 2.275489282141e-01 2.273814551175e-01 2.272090239836e-01 2.271078235815e-01 2.270151467677e-01 2.269547311607e-01 2.269517768538e-01 2.269424088388e-01 2.270040832340e-01 2.270764341189e-01 2.271782499234e-01 2.273421362732e-01 2.274972467744e-01 2.277210441864e-01 2.279611530401e-01 2.282243453427e-01 2.285523131629e-01 2.288720043965e-01 2.292582461366e-01 2.296647650780e-01 2.300896527996e-01 2.305813861848e-01 2.310650819532e-01 2.316121251861e-01 2.321834195931e-01 2.327687519542e-01 2.334238189387e-01 2.340699642431e-01 2.347749837311e-01 2.355102836317e-01 2.362537592230e-01 2.370699487252e-01 2.378770588193e-01 2.387390574335e-01 2.396361597451e-01 2.405358848875e-01 2.415092193735e-01 2.424753475404e-01 2.434909712729e-01 2.445455594115e-01 2.455986002120e-01 2.467266343119e-01 2.478481744314e-01 2.490149600823e-01 2.502245653937e-01 2.514283013401e-01 2.527056592093e-01 2.539793146899e-01 2.552919184121e-01 2.566527971414e-01 2.580035324524e-01 2.594263886771e-01 2.608478706253e-01 2.623023249032e-01 2.638093380891e-01 2.653017758768e-01 2.668648007934e-01 2.684294833712e-01 2.700210408305e-01 2.716669686705e-01 2.732977072693e-01 2.749956630843e-01 2.766984445803e-01 2.784217981282e-01 2.802028840156e-01 2.819644712774e-01 2.837916229963e-01 2.856252207784e-01 2.874732137261e-01 2.893811931261e-01 2.912696185675e-01 2.932174386494e-01 2.951765581085e-01 2.971433373157e-01 2.991716833571e-01 3.011791779984e-01 3.032401832059e-01 3.053163996006e-01 3.073944753094e-01 3.095333615905e-01 3.116512546078e-01 3.138179431578e-01 3.160037306663e-01 3.181830274380e-01 3.204255978695e-01 3.226449595464e-01 3.249067443946e-01 3.271911754898e-01 3.294628581301e-01 3.317970715908e-01 3.341081793609e-01 3.364551705906e-01 3.388274242819e-01 3.411809768564e-01 3.435953273377e-01 3.459863827673e-01 3.484056636034e-01 3.508541925700e-01 3.532774949402e-01 3.557587148754e-01 3.582175742780e-01 3.606962176546e-01 3.632069143646e-01 3.656851071487e-01 3.682184728236e-01 3.707319057412e-01 3.732553831540e-01 3.758137043085e-01 3.783341922254e-01 3.809049328382e-01 3.834567350188e-01 3.860098822245e-01 3.885982796076e-01 3.911456487818e-01 3.937363551592e-01 3.963105340631e-01 3.988773077701e-01 4.014804124328e-01 4.040384060533e-01 4.066331362399e-01 4.092143302292e-01 4.117761663456e-01 4.143764135027e-01 4.169272198271e-01 4.195072774231e-01 4.220779826616e-01 4.246199779068e-01 4.271986152582e-01 4.297264279786e-01 4.322756268389e-01 4.348154248728e-01 4.373194248210e-01 4.398587099846e-01 4.423451162057e-01 4.448442308460e-01 4.473381612054e-01 4.497855393060e-01 4.522665515016e-01 4.546952716707e-01 4.571242127462e-01 4.595525928948e-01 4.619266802389e-01 4.643302994682e-01 4.666821505473e-01 4.690240137254e-01 4.713675623167e-01 4.736496228775e-01 4.759580523126e-01 4.782133526526e-01 4.804496663350e-01 4.826897859780e-01 4.848622450102e-01 4.870520277349e-01 4.891938981027e-01 4.913054712847e-01 4.934221482369e-01 4.954659568566e-01 4.975215908925e-01 4.995306673786e-01 5.014973679018e-01 5.034712392846e-01 5.053666399904e-01 5.072673838826e-01 5.091229271353e-01 5.109286791688e-01 5.127394690870e-01 5.144711019710e-01 5.161972867881e-01 5.178835112652e-01 5.195088229139e-01 5.211380748526e-01 5.226865022418e-01 5.242203020988e-01 5.257175960345e-01 5.271449857786e-01 5.285756023049e-01 5.299248911659e-01 5.312502966280e-01 5.325426853653e-01 5.337560657097e-01 5.349700069744e-01 5.361036033166e-01 5.372028670182e-01 5.382725401705e-01 5.392581130676e-01 5.402393171832e-01 5.411428583582e-01 5.420012378597e-01 5.428349387070e-01 5.435760526122e-01 5.443091378764e-01 5.449668019715e-01 5.455698789421e-01 5.461501949424e-01 5.466354097707e-01 5.471049661586e-01 5.475035174070e-01 5.478372140802e-01 5.481503110815e-01 5.483644533698e-01 5.485567953854e-01 5.486821292870e-01 5.487326206763e-01 5.487620942454e-01 5.486936380282e-01 5.485956586789e-01 5.484326975012e-01 5.481892542638e-01 5.479254834836e-01 5.475613341585e-01 5.471599937850e-01 5.467002408109e-01 5.461507902313e-01 5.455800203199e-01 5.449117318441e-01 5.441978728257e-01 5.434296795908e-01 5.425690474033e-01 5.416836608600e-01 5.407040348222e-01 5.396710435509e-01 5.385895723511e-01 5.374102946757e-01 5.362052922654e-01 5.349116033773e-01 5.335574396781e-01 5.321609586455e-01 5.306653673613e-01 5.291417655093e-01 5.275352266581e-01 5.258628733095e-01 5.241558127457e-01 5.223453759202e-01 5.205093337144e-01 5.185979330222e-01 5.166161153595e-01 5.146041326881e-01 5.124978321715e-01 5.103606851923e-01 5.081589083733e-01 5.058849423106e-01 5.035895842705e-01 5.012032348122e-01 4.987877631363e-01 4.963187262151e-01 4.937802997070e-01 4.912273470736e-01 4.885944822907e-01 4.859350847497e-01 4.832370366411e-01 4.804729658919e-01 4.777040489174e-01 4.748684092610e-01 4.720108068330e-01 4.691327725439e-01 4.661974540416e-01 4.632704855905e-01 4.602954931400e-01 4.573067150428e-01 4.543156152957e-01 4.512805583401e-01 4.482692839479e-01 4.452309298838e-01 4.421916361645e-01 4.391737947550e-01 4.361324139757e-01 4.331316738561e-01 4.301305040296e-01 4.271442998337e-01 4.242073997076e-01 4.212648018174e-01 4.183883279787e-01 4.155382218239e-01 4.127236152381e-01 4.099882374682e-01 4.072755330896e-01 4.046496239700e-01 4.020836995773e-01 3.995769983827e-01 3.971768047575e-01 3.948281044172e-01 3.925896721829e-01 3.904424657215e-01 3.883786101086e-01 3.864483622620e-01 3.845991849215e-01 3.828825356276e-01 3.812845175155e-01 3.797938704277e-01 3.784557594229e-01 3.772242396225e-01 3.761386715342e-01 3.751956757538e-01 3.743725257103e-01 3.737193909715e-01 3.731873764616e-01 3.728093380421e-01 3.725863578234e-01 3.724867175444e-01 3.725592312441e-01 3.727576363547e-01 3.731042239137e-01 3.736059288573e-01 3.742254213308e-01 3.750070137912e-01 3.759081971499e-01 3.769420850113e-01 3.781166951857e-01 3.793921169435e-01 3.808073729157e-01 3.823248418872e-01 3.839467187561e-01 3.856882570075e-01 3.875061405117e-01 3.894342364399e-01 3.914399002463e-01 3.935191197808e-01 3.956885258430e-01 3.979035851961e-01 4.001945070732e-01 4.025373516420e-01 4.049167421478e-01 4.073588325650e-01 4.098181224530e-01 4.123197587688e-01 4.148472090039e-01 4.173813216023e-01 4.199503676801e-01 4.225096219736e-01 4.250827013550e-01 4.276601814893e-01 4.302196929370e-01 4.327909240827e-01 4.353368836632e-01 4.378737226894e-01 4.404017963136e-01 4.428961580007e-01 4.453863868217e-01 4.478447949755e-01 4.502802892926e-01 4.527017122161e-01 4.550840526585e-01 4.574582908042e-01 4.598033060998e-01 4.621222379255e-01 4.644348671127e-01 4.667144474780e-01 4.689907212856e-01 4.712501353035e-01 4.734943750650e-01 4.757460781074e-01 4.779816057153e-01 4.802278968783e-01 4.824837860026e-01 4.847431482346e-01 4.870341579888e-01 4.893357103254e-01 4.916728200795e-01 4.940484153401e-01 4.964546125410e-01 4.989201873442e-01 5.014321597655e-01 5.040052940266e-01 5.066527355377e-01 5.093624211172e-01 5.121620433333e-01 5.150423823726e-01 5.180128314912e-01 5.210865702972e-01 5.242532457768e-01 5.275371506421e-01 5.309294491664e-01 5.344348715826e-01 5.380695609822e-01 5.418171930455e-01 5.456969038053e-01 5.497061666726e-01 5.538391214956e-01 5.581099763573e-01 5.625037647359e-01 5.670315405688e-01 5.716899448031e-01 5.764693766947e-01 5.813787977235e-01 5.864052144180e-01 5.915505002834e-01 5.968087785212e-01 6.021701659399e-01 6.076376178683e-01 6.131946005176e-01 6.188395424954e-01 6.245656550248e-01 6.303595320201e-01 6.362190926965e-01 6.421305267342e-01 6.480849888591e-01 6.540745267601e-01 6.600850117102e-01 6.661110663930e-01 6.721364736364e-01 6.781539557758e-01 6.841512174773e-01 6.901161416986e-01 6.960399390668e-01 7.019096178274e-01 7.077134867507e-01 7.134416843974e-01 7.190811374256e-01 7.246224972075e-01 7.300540080214e-01 7.353638506611e-01 7.405431914031e-01 7.455827974655e-01 7.504713732930e-01 7.551977595710e-01 7.597565852037e-01 7.641354172900e-01 7.683274866660e-01 7.723257871961e-01 7.761193271778e-01 7.797067057539e-01 7.830766562740e-01 7.862249341724e-01 7.891498765220e-01 7.918396262665e-01 7.942988432758e-01 7.965175009547e-01 7.984952968720e-01 8.002354995989e-01 8.017273411114e-01 8.029820423274e-01 8.039929391466e-01 8.047641203796e-01 8.053012834473e-01 8.056008896868e-01 8.056769719757e-01 8.055301781225e-01 8.051651416764e-01 8.045957118600e-01 8.038247884976e-01 8.028685002234e-01 8.017366455478e-01 8.004355017413e-01 7.989897797185e-01 7.974033982379e-01 7.957001014782e-01 7.938936698189e-01 7.919993301829e-01 7.900439607997e-01 7.880387341806e-01 7.860101384517e-01 7.839816964889e-01 7.819692406639e-01 7.800045754966e-01 7.781024811452e-01 7.762928280670e-01 7.746005996097e-01 7.730429932731e-01 7.716522892544e-01 7.704453887772e-01 7.694469465395e-01 7.686819495112e-01 7.681659738725e-01 7.679207601640e-01 7.679612642872e-01 7.683058011146e-01 7.689639459391e-01 7.699481354384e-01 7.712674000997e-01 7.729210235494e-01 7.749204197217e-01 7.772574767603e-01 7.799283755911e-01 7.829333366601e-01 7.862534740569e-01 7.898823123295e-01 7.938006380803e-01 7.979905849293e-01 8.024381308633e-01 8.071076449815e-01 8.119891568374e-01 8.170480195342e-01 8.222547314348e-01 8.275930830394e-01 8.330183567669e-01 8.385141888468e-01 8.440480780154e-01 8.495852369559e-01 8.551084336231e-01 8.605819179530e-01 8.659840099621e-01 8.712921688163e-01 8.764768611876e-01 8.815293938244e-01 8.864184018892e-01 8.911351099164e-01 8.956701432414e-01 9.000011199846e-01 9.041322871526e-01 9.080484423479e-01 9.117504120726e-01 9.152421440264e-01 9.185146332129e-01 9.215854184897e-01 9.244533800451e-01 9.271286876581e-01 9.296312689519e-01 9.319611008687e-01 9.341461517157e-01 9.361975650934e-01 9.381299878843e-01 9.399732169253e-01 9.417347442065e-01 9.434435363080e-01 9.451180987092e-01 9.467774783808e-01 9.484486068227e-01 9.501426039296e-01 9.518857549676e-01 9.536947924926e-01 9.555862985639e-01 9.575803428667e-01 9.596839344071e-01 9.619184817341e-01 9.642923511406e-01 9.668112364763e-01 9.694921223501e-01 9.723286489522e-01 9.753359622279e-01 9.785059917124e-01 9.818410983738e-01 9.853403079076e-01 9.889871571800e-01 9.927831637411e-01 9.967094251265e-01 1.000750399121e+00 1.004895713348e+00 1.009113975691e+00 1.013387341952e+00 1.017688367528e+00 1.021981966725e+00 1.026244519893e+00 1.030431369980e+00 1.034510897191e+00 1.038445324414e+00 1.042186876615e+00 1.045708403779e+00 1.048958210354e+00 1.051900966610e+00 1.054502347409e+00 1.056720127056e+00 1.058529118156e+00 1.059898551071e+00 1.060807560787e+00 1.061245873567e+00 1.061197071601e+00 1.060674724776e+00 1.059680173227e+00 1.058239056672e+00 1.056386122869e+00 1.054155906709e+00 1.051615554567e+00 1.048825907795e+00 1.045863869978e+00 1.042827163392e+00 1.039803683275e+00 1.036910251820e+00 1.034257868324e+00 1.031962010054e+00 1.030149404500e+00 1.028926544009e+00 1.028416785217e+00 1.028717917203e+00 1.029920521791e+00 1.032109967905e+00 1.035331334832e+00 1.039633619545e+00 1.045024889578e+00 1.051491297392e+00 1.059009708800e+00 1.067507801807e+00 1.076913903657e+00 1.087125095293e+00 1.098012256128e+00 1.109457390966e+00 1.121301011505e+00 1.133396463993e+00 1.145591178576e+00 1.157715622303e+00 1.169631818660e+00 1.181180113126e+00 1.192224513589e+00 1.202648066461e+00 1.212327018338e+00 1.221183067391e+00 1.229138151158e+00 1.236139161804e+00 1.242170638884e+00 1.247217721489e+00 1.251316559805e+00 1.254516933528e+00 1.256893411511e+00 1.258564558537e+00 1.259648548018e+00 1.260314016484e+00 1.260738807999e+00 1.261111383255e+00 1.261655753248e+00 1.262571628641e+00 1.264086407086e+00 1.266406173935e+00 1.269714987449e+00 1.274191155622e+00 1.279952016246e+00 1.287099529698e+00 1.295675946146e+00 1.305660282894e+00 1.317009414437e+00 1.329587993716e+00 1.343240079931e+00 1.357753769376e+00 1.372865395469e+00 1.388310878173e+00 1.403774586620e+00 1.418945374344e+00 1.433519804029e+00 1.447173500929e+00 1.459639717831e+00 1.470648116866e+00 1.479974475076e+00 1.487452729426e+00 1.492929189826e+00 1.496346248914e+00 1.497672514725e+00 1.496938410325e+00 1.494263330443e+00 1.489781243076e+00 1.483713077246e+00 1.476322585153e+00 1.467898035813e+00 1.458788106118e+00 1.449327717022e+00 1.439875226446e+00 1.430772358159e+00 1.422308272883e+00 1.414756258429e+00 1.408292574412e+00 1.403028969072e+00 1.399000617671e+00 1.396127236122e+00 1.394275958102e+00 1.393213830675e+00 1.392653566113e+00 1.392284104436e+00 1.391745519446e+00 1.390720475229e+00 1.388899131711e+00 1.386023945722e+00 1.381940925721e+00 1.376550781406e+00 1.369892404875e+00 1.362106395145e+00 1.353431364198e+00 1.344255353571e+00 1.335019656164e+00 1.326263955041e+00 1.318572186443e+00 1.312498519780e+00 1.308603192124e+00 1.307315819006e+00 1.308950442328e+00 1.313682927113e+00 1.321444400653e+00 1.332048143133e+00 1.345098198366e+00 1.360053244498e+00 1.376326307145e+00 1.393209291361e+00 1.410056210508e+00 1.426237765874e+00 1.441180972558e+00 1.454474536008e+00 1.465761064344e+00 1.474853683899e+00 1.481686621431e+00 1.486255982139e+00 1.488718679059e+00 1.489222803139e+00 1.487975414712e+00 1.485208955916e+00 1.481051792401e+00 1.475673470017e+00 1.469122534876e+00 1.461386253883e+00 1.452465174685e+00 1.442240899428e+00 1.430681867437e+00 1.417765161215e+00 1.403504704200e+00 1.388102887500e+00 1.371780715926e+00 1.354941490188e+00 1.338100901837e+00 1.321770761425e+00 1.306592535954e+00 1.293079248198e+00 1.281677382686e+00 1.272716325912e+00 1.266244418698e+00 1.262218006818e+00 1.260341586608e+00 1.260204646035e+00 1.261389151427e+00 1.263393312897e+00 1.265882507528e+00 1.268591553123e+00 1.271383642382e+00 1.274317065322e+00 1.277450788129e+00 1.280964831624e+00 1.284977152966e+00 1.289494698947e+00 1.294463375829e+00 1.299597517595e+00 1.304538575527e+00 1.308817598164e+00 1.311892189605e+00 1.313323524552e+00 1.312680634817e+00 1.309724748656e+00 1.304368717104e+00 1.296637409892e+00 1.286764570743e+00 1.275004192605e+00 1.261694538128e+00 1.247171147027e+00 1.230481145989e+00 1.207426203841e+00 1.187673594658e+00 1.177628018082e+00 1.174272380779e+00 1.167961996827e+00 1.151365943068e+00 1.126060586086e+00 1.101206756095e+00 1.085264987900e+00 1.077876642966e+00 1.070166841284e+00 1.053242247737e+00 1.026443768419e+00 9.982937021290e-01 9.791544905802e-01 9.715841512855e-01 9.680825747947e-01 9.588838518484e-01 9.415815779565e-01 9.237825106765e-01 9.164665964760e-01 9.233253458460e-01 9.369784170576e-01 9.464322030028e-01 9.473506285670e-01 9.456136269271e-01 9.515311515957e-01 9.694405891785e-01 9.928898312450e-01 1.010653713142e+00 1.016680726924e+00 1.014757721597e+00 1.014623318834e+00 1.022626829199e+00 1.035347155168e+00 1.042914884048e+00 1.038458527961e+00 1.024907781085e+00 1.012919355937e+00 9.519219108867e-01 8.916872458583e-01 8.225043987431e-01 8.229886181749e-01 8.881462197521e-01 9.389298736886e-01 9.194396215076e-01 8.404850983793e-01 7.726694452678e-01 7.815311217282e-01 8.386905635849e-01 8.642408846571e-01 8.216355627150e-01 7.460525251885e-01 7.175312369320e-01 7.665097171370e-01 8.277781627952e-01 8.328423077898e-01 7.756828099894e-01 7.146425049560e-01 7.205505069135e-01 7.845144729118e-01 8.339188688930e-01 8.238766047902e-01 7.696351141324e-01 7.320975850317e-01 7.595465063640e-01 8.280263120830e-01 8.774163572113e-01 8.723377780593e-01 8.182230473908e-01 7.551730581447e-01 7.359090500526e-01 7.794086115508e-01 8.487010803568e-01 8.905584159264e-01 8.743953478780e-01 8.066717602471e-01 7.333058567809e-01 7.156544524317e-01 7.654253458263e-01 8.283538125298e-01 8.500452776330e-01 8.169134196355e-01 7.572532849291e-01 7.210925009383e-01 7.371911722602e-01 7.847916989022e-01 8.232289571707e-01 8.280448815313e-01 8.000830848787e-01 7.626352086254e-01 7.504683857135e-01 7.821553129046e-01 8.369074283905e-01 8.729429523262e-01 8.634332778984e-01 8.172181924651e-01 7.774648182969e-01 7.855893823182e-01 8.318223887579e-01 8.690253080649e-01 8.672061899882e-01 8.362927692498e-01 8.105436176374e-01 8.106800872052e-01 8.234919598842e-01 8.270523069959e-01 8.202215184073e-01 8.181064929351e-01 8.261930376229e-01 8.316645929195e-01 8.245554476753e-01 8.156594166426e-01 8.233334552504e-01 8.444816458881e-01 8.545899218403e-01 8.399469342484e-01 8.189371815236e-01 8.240200541607e-01 8.573884468173e-01 8.835027155591e-01 8.723452085240e-01 8.331815916524e-01 8.077430786726e-01 8.234075356429e-01 8.572540945873e-01 8.685463931731e-01 8.458759677519e-01 8.140056353700e-01 8.041114920601e-01 8.180474086536e-01 8.334941264685e-01 8.375497532094e-01 8.371614375177e-01 8.415229596542e-01 8.477104137894e-01 8.510105701888e-01 8.601022840283e-01 8.873928315152e-01 9.250408719444e-01 9.469266526917e-01 9.390190608949e-01 9.208402700068e-01 9.298592422184e-01 9.746117030740e-01 1.018969042551e+00 1.024148715937e+00 9.884906716150e-01 9.491671935157e-01 9.449028234545e-01 9.709742133535e-01 9.894165420060e-01 9.764743735686e-01 9.423697168461e-01 9.141920901761e-01 9.057100230583e-01 9.090147695502e-01 9.139966046826e-01 9.202461402494e-01 9.274833010700e-01 9.277911662504e-01 9.172987389764e-01 9.103132289809e-01 9.278616178202e-01 9.665160509476e-01 9.942939129188e-01 9.848578124406e-01 1.001513264874e+00
```
