## Supplementary Data 1 for "Heart cockle shells transmit sunlight to photosymbiotic algae using bundled fiber optic cables and condensing lenses": overallwindows-small_400nm_XZ_1B.txt (part 3 of 12)

```
 1.418965591252e+00 1.416902094385e+00 1.417025815023e+00 1.417498595840e+00 1.416043590864e+00 1.413173212956e+00 1.411336462030e+00 1.411477185080e+00 1.411844791639e+00 1.410445211533e+00 1.407711487118e+00 1.405904513236e+00 1.406026897073e+00 1.406369743087e+00 1.404881910886e+00 1.402100015598e+00 1.400394504932e+00 1.400576779950e+00 1.400793062617e+00 1.399217622047e+00 1.396555735293e+00 1.394983180638e+00 1.395153218184e+00 1.395331007606e+00 1.393743717043e+00 1.391024976617e+00 1.389424985777e+00 1.389672497693e+00 1.389839600243e+00 1.388048095339e+00 1.385184248424e+00 1.383674322397e+00 1.384024893842e+00 1.384109020322e+00 1.382192415840e+00 1.379360388810e+00 1.377998943285e+00 1.378427890923e+00 1.378404414542e+00 1.376286158960e+00 1.373412030148e+00 1.372233631619e+00 1.372758545543e+00 1.372501468319e+00 1.370074906096e+00 1.367170168512e+00 1.366130937479e+00 1.366632421560e+00 1.366189884264e+00 1.363665804903e+00 1.360822125197e+00 1.359830609991e+00 1.360240431264e+00 1.359665712570e+00 1.357190035834e+00 1.354600312769e+00 1.353775793924e+00 1.354042345553e+00 1.353255761921e+00 1.350869449252e+00 1.348598046270e+00 1.347916416347e+00 1.348021595979e+00 1.347010464870e+00 1.344558214159e+00 1.342349227033e+00 1.341684129240e+00 1.341650803937e+00 1.340448201456e+00 1.337902709270e+00 1.335644500430e+00 1.334828676685e+00 1.334636076805e+00 1.333440690464e+00 1.330971282372e+00 1.328623834630e+00 1.327580604550e+00 1.327251039295e+00 1.326145277484e+00 1.323892385161e+00 1.321624379846e+00 1.320400638685e+00 1.319895161226e+00 1.318922022510e+00 1.316976735251e+00 1.314823067417e+00 1.313456179051e+00 1.312792670686e+00 1.311865077413e+00 1.310143006688e+00 1.308145229647e+00 1.306675128747e+00 1.305820853640e+00 1.304907164541e+00 1.303371398858e+00 1.301457690131e+00 1.299872783136e+00 1.298844586864e+00 1.297881584831e+00 1.296461148473e+00 1.294653281867e+00 1.292969786815e+00 1.291738732425e+00 1.290725490224e+00 1.289429573746e+00 1.287711340074e+00 1.285949343023e+00 1.284533262156e+00 1.283408346849e+00 1.282191676982e+00 1.280621166047e+00 1.278838143855e+00 1.277231031493e+00 1.275972756428e+00 1.274801344022e+00 1.273359397098e+00 1.271615711458e+00 1.269871928783e+00 1.268412097574e+00 1.267194947184e+00 1.265879335086e+00 1.264225932377e+00 1.262395578625e+00 1.260755599885e+00 1.259411380666e+00 1.258116071186e+00 1.256567402633e+00 1.254742194535e+00 1.252938317601e+00 1.251419859962e+00 1.250081518210e+00 1.248592815687e+00 1.246828586609e+00 1.244977469263e+00 1.243287938361e+00 1.241805623148e+00 1.240321927937e+00 1.238630262760e+00 1.236796725343e+00 1.235035225469e+00 1.233418990159e+00 1.231849643446e+00 1.230205913647e+00 1.228452702440e+00 1.226670989286e+00 1.224964182483e+00 1.223308110064e+00 1.221634108028e+00 1.219932287237e+00 1.218205767308e+00 1.216460544652e+00 1.214734445321e+00 1.213023249309e+00 1.211297183069e+00 1.209563060999e+00 1.207826196742e+00 1.206075836677e+00 1.204325295991e+00 1.202573993785e+00 1.200794999947e+00 1.199018404893e+00 1.197272345438e+00 1.195511869045e+00 1.193710689006e+00 1.191889026631e+00 1.190076311396e+00 1.188302321999e+00 1.186542431148e+00 1.184724215385e+00 1.182855124958e+00 1.181018865944e+00 1.179223172541e+00 1.177421096174e+00 1.175581295217e+00 1.173710942159e+00 1.171856748291e+00 1.170039535445e+00 1.168200353283e+00 1.166314216718e+00 1.164435043597e+00 1.162587550095e+00 1.160741939533e+00 1.158871377299e+00 1.156971263150e+00 1.155077087756e+00 1.153214772788e+00 1.151346521002e+00 1.149442320787e+00 1.147534597870e+00 1.145648426872e+00 1.143764272901e+00 1.141863403354e+00 1.139940937933e+00 1.138013858948e+00 1.136110898995e+00 1.134207054810e+00 1.132276462302e+00 1.130333635344e+00 1.128394473387e+00 1.126457649241e+00 1.124520922943e+00 1.122572035615e+00 1.120604827635e+00 1.118641181011e+00 1.116681815140e+00 1.114713772507e+00 1.112740057656e+00 1.110756062455e+00 1.108765032547e+00 1.106778960839e+00 1.104791176485e+00 1.102789913559e+00 1.100783024223e+00 1.098777292435e+00 1.096766978133e+00 1.094752821981e+00 1.092730610692e+00 1.090698951884e+00 1.088674564038e+00 1.086648840099e+00 1.084605628727e+00 1.082557147690e+00 1.080511432598e+00 1.078460571044e+00 1.076407661306e+00 1.074342536977e+00 1.072267371729e+00 1.070199564313e+00 1.068130841567e+00 1.066045902688e+00 1.063955907893e+00 1.061862426640e+00 1.059764332150e+00 1.057667997189e+00 1.055561292048e+00 1.053444131606e+00 1.051328587330e+00 1.049206956250e+00 1.047075921066e+00 1.044947954141e+00 1.042811000799e+00 1.040668316203e+00 1.038525130718e+00 1.036369692492e+00 1.034210832701e+00 1.032056164588e+00 1.029888993746e+00 1.027717960623e+00 1.025549738915e+00 1.023367613965e+00 1.021185140979e+00 1.018999906922e+00 1.016802966856e+00 1.014609578558e+00 1.012413028387e+00 1.010202534192e+00 1.007995042635e+00 1.005781783821e+00 1.003557390009e+00 1.001337502376e+00 9.991096651367e-01 9.968733923576e-01 9.946402827774e-01 9.923941188771e-01 9.901437670837e-01 9.878969048227e-01 9.856382866943e-01 9.833762696458e-01 9.811169855312e-01 9.788438621324e-01 9.765701235753e-01 9.742948874875e-01 9.720076531479e-01 9.697221186332e-01 9.674325993443e-01 9.651326592824e-01 9.628352488961e-01 9.605291174040e-01 9.582150988920e-01 9.559041177457e-01 9.535852703642e-01 9.512604077850e-01 9.489372398960e-01 9.465998266076e-01 9.442622931521e-01 9.419255131457e-01 9.395767796348e-01 9.372302963402e-01 9.348783436703e-01 9.325161321603e-01 9.301555688069e-01 9.277896544724e-01 9.254165510227e-01 9.230439304380e-01 9.206634940952e-01 9.182760604442e-01 9.158922870161e-01 9.134988736279e-01 9.111011499182e-01 9.087016549239e-01 9.062936804760e-01 9.038852247926e-01 9.014735726198e-01 8.990534691000e-01 8.966323655348e-01 8.942062831142e-01 8.917727749679e-01 8.893408317442e-01 8.869017873012e-01 8.844566812980e-01 8.820103035747e-01 8.795571095215e-01 8.771010488041e-01 8.746430885044e-01 8.721772066959e-01 8.697084720969e-01 8.672365570664e-01 8.647558190175e-01 8.622757980633e-01 8.597912307160e-01 8.573003878311e-01 8.548085953652e-01 8.523080230061e-01 8.498028302659e-01 8.472985596130e-01 8.447864853164e-01 8.422726257320e-01 8.397575118911e-01 8.372311279219e-01 8.347045997359e-01 8.321737615292e-01 8.296379278073e-01 8.271059024707e-01 8.245642272723e-01 8.220166490917e-01 8.194702408346e-01 8.169135469401e-01 8.143591571032e-01 8.118031349597e-01 8.092357364275e-01 8.066697040609e-01 8.040948863709e-01 8.015139792027e-01 7.989379625205e-01 7.963512870766e-01 7.937642683458e-01 7.911736885145e-01 7.885709848827e-01 7.859737326183e-01 7.833694289887e-01 7.807602202370e-01 7.781542317892e-01 7.755369295483e-01 7.729197437660e-01 7.703007119339e-01 7.676712227591e-01 7.650471626344e-01 7.624179169424e-01 7.597806217772e-01 7.571469212219e-01 7.545027134021e-01 7.518573849246e-01 7.492137568050e-01 7.465587420080e-01 7.439074323818e-01 7.412491344635e-01 7.385834334378e-01 7.359231045810e-01 7.332516215886e-01 7.305811542805e-01 7.279096470752e-01 7.252272396973e-01 7.225506280481e-01 7.198657935484e-01 7.171763661001e-01 7.144921736331e-01 7.117943454106e-01 7.090997092738e-01 7.064046692270e-01 7.036983640592e-01 7.009986015701e-01 6.982880628102e-01 6.955777633688e-01 6.928702026743e-01 6.901508202267e-01 6.874368398579e-01 6.847141713282e-01 6.819877681964e-01 6.792687927440e-01 6.765368339777e-01 6.738081017731e-01 6.710758399473e-01 6.683345830646e-01 6.656023139874e-01 6.628624798642e-01 6.601188849703e-01 6.573759279557e-01 6.546222560894e-01 6.518772446678e-01 6.491280657393e-01 6.463714347095e-01 6.436193076193e-01 6.408545201919e-01 6.380963250332e-01 6.353388142082e-01 6.325712136481e-01 6.298100796824e-01 6.270370559161e-01 6.242667087902e-01 6.215016874025e-01 6.187243004197e-01 6.159546907166e-01 6.131771952078e-01 6.103961770517e-01 6.076254622161e-01 6.048413429759e-01 6.020639171052e-01 5.992830165105e-01 5.964947149780e-01 5.937182228388e-01 5.909287053877e-01 5.881451857615e-01 5.853628744021e-01 5.825696980084e-01 5.797898776520e-01 5.769981720974e-01 5.742080334943e-01 5.714244746660e-01 5.686289096574e-01 5.658450358480e-01 5.630533551328e-01 5.602600136835e-01 5.574765056775e-01 5.546795344944e-01 5.518957890523e-01 5.491056689888e-01 5.463094799528e-01 5.435269568195e-01 5.407328464963e-01 5.379477045453e-01 5.351617022696e-01 5.323678340154e-01 5.295875327883e-01 5.267969986585e-01 5.240143167480e-01 5.212345394721e-01 5.184442384213e-01 5.156687730489e-01 5.128847497560e-01 5.101057960977e-01 5.073344761461e-01 5.045519999653e-01 5.017833436095e-01 4.990080399072e-01 4.962373974130e-01 4.934758714491e-01 4.907036775545e-01 4.879444211460e-01 4.851826339235e-01 4.824200877109e-01 4.796728828725e-01 4.769135759456e-01 4.741675120604e-01 4.714218028168e-01 4.686727222511e-01 4.659419780980e-01 4.631994659788e-01 4.604683975195e-01 4.577417933231e-01 4.550091791495e-01 4.522966151573e-01 4.495751241062e-01 4.468616541719e-01 4.441586741774e-01 4.414477848211e-01 4.387580143283e-01 4.360593845234e-01 4.333687041758e-01 4.306919398289e-01 4.280038938140e-01 4.253410953254e-01 4.226701705425e-01 4.200053202037e-01 4.173595925496e-01 4.147011943405e-01 4.120677326271e-01 4.094290786677e-01 4.067933323247e-01 4.041823050558e-01 4.015551600524e-01 3.989563297949e-01 3.963537263457e-01 3.937526228445e-01 3.911821349835e-01 3.885923334623e-01 3.860315288682e-01 3.834711531536e-01 3.809086910314e-01 3.783815790935e-01 3.758325406688e-01 3.733150309567e-01 3.708011160865e-01 3.682822444086e-01 3.658047072758e-01 3.633030555240e-01 3.608341604956e-01 3.583705269836e-01 3.559026325917e-01 3.534770915981e-01 3.510263997681e-01 3.486116755482e-01 3.462045198401e-01 3.437914488979e-01 3.414252366001e-01 3.390323610337e-01 3.366777194244e-01 3.343326761445e-01 3.319805199341e-01 3.296762075172e-01 3.273478299245e-01 3.250580801995e-01 3.227813739613e-01 3.204960295014e-01 3.182626800855e-01 3.160058840686e-01 3.137866717980e-01 3.115835315953e-01 3.093721673391e-01 3.072144034005e-01 3.050353082550e-01 3.028934554945e-01 3.007723137015e-01 2.986426932771e-01 2.965664286655e-01 2.944732502342e-01 2.924154574665e-01 2.903831544833e-01 2.883409131096e-01 2.863536150038e-01 2.843539574591e-01 2.823864149315e-01 2.804500312649e-01 2.785018323797e-01 2.766124477459e-01 2.747137039271e-01 2.728433846282e-01 2.710109958740e-01 2.691659922367e-01 2.673789856787e-01 2.655889709859e-01 2.638243630453e-01 2.621016457334e-01 2.603672050543e-01 2.586920987027e-01 2.570175742838e-01 2.553670995302e-01 2.537644231635e-01 2.521478188062e-01 2.505909662198e-01 2.490402280570e-01 2.475116933153e-01 2.460333739494e-01 2.445433566541e-01 2.431148830800e-01 2.416962922769e-01 2.402952730946e-01 2.389516984734e-01 2.375955624910e-01 2.363004392792e-01 2.350196056925e-01 2.337547489477e-01 2.325525681844e-01 2.313393849587e-01 2.301848009606e-01 2.290506857782e-01 2.279302591925e-01 2.268739350195e-01 2.258088847986e-01 2.248008158856e-01 2.238203103179e-01 2.228488107463e-01 2.219468162159e-01 2.210372232911e-01 2.201833758716e-01 2.193612581490e-01 2.185462591869e-01 2.178033803093e-01 2.170542256980e-01 2.163590170062e-01 2.157002510289e-01 2.150473738506e-01 2.144682326045e-01 2.138854905298e-01 2.133525307790e-01 2.128645354386e-01 2.123769472153e-01 2.119643451269e-01 2.115523484990e-01 2.111863605406e-01 2.108689419469e-01 2.105512444642e-01 2.103084062597e-01 2.100707013674e-01 2.098735525319e-01 2.097309773593e-01 2.095852232081e-01 2.095143293172e-01 2.094520919492e-01 2.094260228135e-01 2.094584980174e-01 2.094867323797e-01 2.095894007610e-01 2.097040939296e-01 2.098496912841e-01 2.100593155632e-01 2.102617423230e-01 2.105362172797e-01 2.108284159639e-01 2.111463908847e-01 2.115308106932e-01 2.119081939490e-01 2.123545712669e-01 2.128217732411e-01 2.133107876255e-01 2.138697526578e-01 2.144212794122e-01 2.150374991817e-01 2.156804524237e-01 2.163382243868e-01 2.170682646369e-01 2.177904895099e-01 2.185744176362e-01 2.193894514670e-01 2.202135915549e-01 2.211130711791e-01 2.220042293396e-01 2.229531847388e-01 2.239368566696e-01 2.249250468497e-01 2.259878571357e-01 2.270449641734e-01 2.281530659234e-01 2.293017676792e-01 2.304502830405e-01 2.316736347585e-01 2.328914835766e-01 2.341575249874e-01 2.354662067110e-01 2.367693243980e-01 2.381475697304e-01 2.395229127596e-01 2.409377773486e-01 2.424024074087e-01 2.438570479675e-01 2.453848351170e-01 2.469118170005e-01 2.484735665300e-01 2.500867681241e-01 2.516875955090e-01 2.533585917827e-01 2.550320790098e-01 2.567324154266e-01 2.584876518462e-01 2.602292139446e-01 2.620370145465e-01 2.638506812332e-01 2.656838054506e-01 2.675766351257e-01 2.694512599582e-01 2.713886334765e-01 2.733356840554e-01 2.752955328568e-01 2.773154673638e-01 2.793162118127e-01 2.813756072006e-01 2.834486862692e-01 2.855269581519e-01 2.876671848389e-01 2.897861605587e-01 2.919585993221e-01 2.941477178021e-01 2.963359460480e-01 2.985868310220e-01 3.008151780959e-01 3.030906476078e-01 3.053873231482e-01 3.076743012037e-01 3.100254868502e-01 3.123535068349e-01 3.147216272125e-01 3.171126630467e-01 3.194904546017e-01 3.219287367611e-01 3.243440957630e-01 3.267925381296e-01 3.292686420079e-01 3.317207269700e-01 3.342342600707e-01 3.367255823880e-01 3.392403316218e-01 3.417864067480e-01 3.443027744002e-01 3.468770015568e-01 3.494289337714e-01 3.519954644555e-01 3.545962330187e-01 3.571617221235e-01 3.597807487575e-01 3.623789511475e-01 3.649836770876e-01 3.676234163907e-01 3.702235730094e-01 3.728702983948e-01 3.755004704839e-01 3.781249702288e-01 3.807874180959e-01 3.834045709851e-01 3.860635840613e-01 3.887078328274e-01 3.913378624157e-01 3.940054456203e-01 3.966250140389e-01 3.992780006302e-01 4.019191817582e-01 4.045359404288e-01 4.071907562884e-01 4.097951797044e-01 4.124244200321e-01 4.150458067797e-01 4.176329170326e-01 4.202570348606e-01 4.228286324051e-01 4.254165072532e-01 4.279990257583e-01 4.305382677992e-01 4.331126742069e-01 4.356339715536e-01 4.381618633589e-01 4.406872543429e-01 4.431612348218e-01 4.456676477300e-01 4.481203402682e-01 4.505678681484e-01 4.530175489730e-01 4.554074259989e-01 4.578242119488e-01 4.601898282463e-01 4.625400308599e-01 4.648940596361e-01 4.671814895117e-01 4.694906902475e-01 4.717498922192e-01 4.739819851600e-01 4.762189343351e-01 4.783846312525e-01 4.805649169207e-01 4.826974628267e-01 4.847932651614e-01 4.868944451720e-01 4.889202570679e-01 4.909527336860e-01 4.929405971386e-01 4.948796922759e-01 4.968265953198e-01 4.986920339538e-01 5.005572102937e-01 5.023803513126e-01 5.041451643077e-01 5.059169454813e-01 5.076064841050e-01 5.092852964880e-01 5.109270222462e-01 5.124997015656e-01 5.140760153617e-01 5.155726782992e-01 5.170473986001e-01 5.184879381304e-01 5.198531145444e-01 5.212181788590e-01 5.225041800547e-01 5.237579194723e-01 5.249817080968e-01 5.261214056399e-01 5.272587424552e-01 5.283163048545e-01 5.293324174065e-01 5.303218653382e-01 5.312219375758e-01 5.321137532483e-01 5.329279394230e-01 5.336916659443e-01 5.344306177659e-01 5.350739162211e-01 5.357036453865e-01 5.362602698828e-01 5.367529612679e-01 5.372241789608e-01 5.375961945028e-01 5.379485146996e-01 5.382303097514e-01 5.384401781625e-01 5.386279835630e-01 5.387158019141e-01 5.387737425640e-01 5.387680726348e-01 5.386793348727e-01 5.385691853315e-01 5.383588085312e-01 5.381106859897e-01 5.378030127400e-01 5.374065339010e-01 5.369867199180e-01 5.364679148918e-01 5.359031863060e-01 5.352829129055e-01 5.345676507490e-01 5.338287426966e-01 5.329938055871e-01 5.321052133433e-01 5.311674795602e-01 5.301305183436e-01 5.290684232482e-01 5.279131856180e-01 5.266987722214e-01 5.254406611726e-01 5.240805514983e-01 5.226933235421e-01 5.212216492354e-01 5.196831217428e-01 5.181076609036e-01 5.164318207495e-01 5.147275018149e-01 5.129470235178e-01 5.110961397912e-01 5.092140256803e-01 5.072357728967e-01 5.052276684750e-01 5.031530649864e-01 5.010084238331e-01 4.988406056093e-01 4.965831370783e-01 4.942984806733e-01 4.919592692386e-01 4.895517656100e-01 4.871293741202e-01 4.846282527644e-01 4.821016333100e-01 4.795377433163e-01 4.769121673971e-01 4.742842443106e-01 4.715908244102e-01 4.688815001234e-01 4.661508604557e-01 4.633676778461e-01 4.605960000268e-01 4.577791407114e-01 4.549556326174e-01 4.521341110144e-01 4.492766188542e-01 4.464477839556e-01 4.435972896643e-01 4.407546254959e-01 4.379394308937e-01 4.351052227068e-01 4.323242060425e-01 4.295472769483e-01 4.267960233725e-01 4.241025652130e-01 4.214168208375e-01 4.188047584884e-01 4.162309073934e-01 4.137045417140e-01 4.112653130473e-01 4.088619272179e-01 4.065572122924e-01 4.043225053065e-01 4.021610195698e-01 4.001170911822e-01 3.981394696835e-01 3.962844786125e-01 3.945333265498e-01 3.928790401802e-01 3.913685463647e-01 3.899510369182e-01 3.886777189755e-01 3.875344498405e-01 3.865093253132e-01 3.856483829357e-01 3.849039208915e-01 3.843172132378e-01 3.838799550957e-01 3.835708283751e-01 3.834375235832e-01 3.834315326327e-01 3.835835349307e-01 3.838957081251e-01 3.843364671306e-01 3.849507593857e-01 3.856936952956e-01 3.865868415387e-01 3.876319160286e-01 3.887943226127e-01 3.901157372261e-01 3.915523942978e-01 3.931175812762e-01 3.948186002788e-01 3.966148055862e-01 3.985464742369e-01 4.005715906784e-01 4.026940158784e-01 4.049286595498e-01 4.072278084272e-01 4.096286604291e-01 4.120973114824e-01 4.146277479169e-01 4.172400524582e-01 4.198870320698e-01 4.226016758424e-01 4.253561590481e-01 4.281377630471e-01 4.309707907147e-01 4.338093149316e-01 4.366792795245e-01 4.395658786910e-01 4.424484678424e-01 4.453559420086e-01 4.482459448566e-01 4.511389918869e-01 4.540289043542e-01 4.568928868579e-01 4.597589249496e-01 4.625938136683e-01 4.654112592976e-01 4.682145013088e-01 4.709754557795e-01 4.737290898843e-01 4.764450073507e-01 4.791327137233e-01 4.818060225754e-01 4.844349665062e-01 4.870524235152e-01 4.896391307572e-01 4.921979544099e-01 4.947485483541e-01 4.972653353869e-01 4.997776708549e-01 5.022758604755e-01 5.047593349850e-01 5.072517112801e-01 5.097305355056e-01 5.122220095942e-01 5.147253714101e-01 5.172333836663e-01 5.197759822037e-01 5.223350656263e-01 5.249306538902e-01 5.275707378581e-01 5.302446211880e-01 5.329833380459e-01 5.357721299571e-01 5.386262334667e-01 5.415563115349e-01 5.445534033365e-01 5.476451010866e-01 5.508187588727e-01 5.540854549865e-01 5.574610438477e-01 5.609289232566e-01 5.645144864531e-01 5.682120930855e-01 5.720229614881e-01 5.759610354649e-01 5.800117109467e-01 5.841935174238e-01 5.885006326811e-01 5.929284188098e-01 5.974902820814e-01 6.021711043938e-01 6.069795747291e-01 6.119122228926e-01 6.169585059055e-01 6.221266437871e-01 6.274007500083e-01 6.327836852798e-01 6.382703717484e-01 6.438472466429e-01 6.495175949127e-01 6.552659207950e-01 6.610888469800e-01 6.669774050336e-01 6.729195290571e-01 6.789117431305e-01 6.849384580944e-01 6.909923438203e-01 6.970636008096e-01 7.031391762515e-01 7.092117639382e-01 7.152690253375e-01 7.212976392414e-01 7.272894587242e-01 7.332299059968e-01 7.391086087741e-01 7.449154870981e-01 7.506370789914e-01 7.562628901136e-01 7.617841458374e-01 7.671864202338e-01 7.724592047807e-01 7.775964731419e-01 7.825804089408e-01 7.874071829929e-01 7.920655103038e-01 7.965421169207e-01 8.008353184290e-01 8.049294096294e-01 8.088215061432e-01 8.125045180832e-01 8.159656296725e-01 8.192066017601e-01 8.222142907747e-01 8.249855045466e-01 8.275218541159e-01 8.298087143141e-01 8.318544818275e-01 8.336487833412e-01 8.351923341069e-01 8.364889813910e-01 8.375300368290e-01 8.383281047129e-01 8.388769646221e-01 8.391799757875e-01 8.392486210538e-01 8.390774680821e-01 8.386837101742e-01 8.380694373515e-01 8.372407420858e-01 8.362159294218e-01 8.349951505957e-01 8.335992601325e-01 8.320397151899e-01 8.303250544160e-01 8.284833159013e-01 8.265184979762e-01 8.244564876120e-01 8.223188057426e-01 8.201157564342e-01 8.178823203246e-01 8.156290031639e-01 8.133853487988e-01 8.111775777505e-01 8.090223088964e-01 8.069540461437e-01 8.049909303931e-01 8.031608012528e-01 8.014925388398e-01 8.000047186066e-01 7.987276858901e-01 7.976807201566e-01 7.968877043360e-01 7.963700379183e-01 7.961444697699e-01 7.962330957044e-01 7.966429659830e-01 7.973943716079e-01 7.984924414434e-01 7.999444006575e-01 8.017559968074e-01 8.039254257442e-01 8.064516234393e-01 8.093287015003e-01 8.125454066084e-01 8.160968271257e-01 8.199558641282e-01 8.241183956668e-01 8.285567930224e-01 8.332466122614e-01 8.381725070038e-01 8.432956338598e-01 8.485991186268e-01 8.540520781995e-01 8.596196720122e-01 8.652818333873e-01 8.710005687311e-01 8.767507795340e-01 8.825054945239e-01 8.882295190979e-01 8.939099929000e-01 8.995079238216e-01 9.050074967573e-01 9.103917792108e-01 9.156306783421e-01 9.207208694517e-01 9.256378634054e-01 9.303735272559e-01 9.349240427847e-01 9.392703311503e-01 9.434223353824e-01 9.473689707908e-01 9.511149047819e-01 9.546674384780e-01 9.580222504844e-01 9.611980024839e-01 9.641991427196e-01 9.670338616902e-01 9.697254702312e-01 9.722756363153e-01 9.747089081769e-01 9.770395510183e-01 9.792801498651e-01 9.814589028939e-01 9.835817008356e-01 9.856736915168e-01 9.877517667926e-01 9.898285273345e-01 9.919308629553e-01 9.940636729026e-01 9.962503477019e-01 9.985020059048e-01 1.000829452734e+00 1.003254064258e+00 1.005775505226e+00 1.008411551386e+00 1.011166796785e+00 1.014045154927e+00 1.017058873740e+00 1.020198303740e+00 1.023472603150e+00 1.026876804694e+00 1.030402329279e+00 1.034051548320e+00 1.037803599506e+00 1.041650303316e+00 1.045577385768e+00 1.049556833223e+00 1.053576663800e+00 1.057601209348e+00 1.061605297687e+00 1.065560453630e+00 1.069422109987e+00 1.073165808811e+00 1.076744697223e+00 1.080119982378e+00 1.083257210365e+00 1.086107026843e+00 1.088640427240e+00 1.090814930724e+00 1.092596935341e+00 1.093964218993e+00 1.094882271036e+00 1.095342989707e+00 1.095332499583e+00 1.094849812138e+00 1.093904393178e+00 1.092511610303e+00 1.090704893588e+00 1.088524258054e+00 1.086018047309e+00 1.083260984481e+00 1.080321375242e+00 1.077291364185e+00 1.074270271368e+00 1.071360736817e+00 1.068684701846e+00 1.066350163056e+00 1.064486148019e+00 1.063209736762e+00 1.062630592278e+00 1.062866090368e+00 1.063999906501e+00 1.066121026141e+00 1.069290156363e+00 1.073541756114e+00 1.078906961011e+00 1.085366930827e+00 1.092897723852e+00 1.101448786175e+00 1.110928075184e+00 1.121253936046e+00 1.132297872999e+00 1.143929346442e+00 1.156010219494e+00 1.168372758541e+00 1.180875813963e+00 1.193347303450e+00 1.205631835610e+00 1.217587814700e+00 1.229057609159e+00 1.239925724239e+00 1.250073569810e+00 1.259396425651e+00 1.267832023745e+00 1.275308664688e+00 1.281807631838e+00 1.287319411878e+00 1.291860019479e+00 1.295489381677e+00 1.298269124301e+00 1.300314683844e+00 1.301755323262e+00 1.302737094477e+00 1.303454224874e+00 1.304084751066e+00 1.304845438332e+00 1.305955787341e+00 1.307617839990e+00 1.310055688903e+00 1.313443555974e+00 1.317954303649e+00 1.323721557189e+00 1.330818970741e+00 1.339304149363e+00 1.349150748615e+00 1.360294358052e+00 1.372621683883e+00 1.385942303992e+00 1.400054020270e+00 1.414688246235e+00 1.429552268824e+00 1.444350646119e+00 1.458741008351e+00 1.472418687456e+00 1.485065107806e+00 1.496381249240e+00 1.506121396526e+00 1.514040063480e+00 1.519970727043e+00 1.523782111867e+00 1.525389031116e+00 1.524800737809e+00 1.522049371841e+00 1.517253922342e+00 1.510600646061e+00 1.502306327263e+00 1.492678080666e+00 1.482038921766e+00 1.470754420522e+00 1.459221496130e+00 1.447811960283e+00 1.436914302155e+00 1.426856972322e+00 1.417918165038e+00 1.410323780453e+00 1.404176777204e+00 1.399519807072e+00 1.396281980681e+00 1.394286946478e+00 1.393310132605e+00 1.393020845069e+00 1.393080834394e+00 1.393120339830e+00 1.392766351483e+00 1.391714407996e+00 1.389687273947e+00 1.386509604363e+00 1.382113964105e+00 1.376508548492e+00 1.369870795091e+00 1.362455242406e+00 1.354638451459e+00 1.346909702056e+00 1.339776306762e+00 1.333826432159e+00 1.329604747581e+00 1.327594982420e+00 1.328213258563e+00 1.331671873044e+00 1.338063640220e+00 1.347275488222e+00 1.358987863662e+00 1.372781794786e+00 1.388051359804e+00 1.404152845159e+00 1.420417953834e+00 1.436150814010e+00 1.450781252313e+00 1.463770800164e+00 1.474722982497e+00 1.483387979544e+00 1.489585469902e+00 1.493328683257e+00 1.494683191582e+00 1.493795993124e+00 1.490919447838e+00 1.486235737491e+00 1.479996347133e+00 1.472385348546e+00 1.463497962702e+00 1.453457106050e+00 1.442234489139e+00 1.429827661621e+00 1.416231661523e+00 1.401395358721e+00 1.385434256231e+00 1.368466198723e+00 1.350755029304e+00 1.332728051697e+00 1.314832126392e+00 1.297699694800e+00 1.281933966304e+00 1.268112034935e+00 1.256780898563e+00 1.248232656176e+00 1.242648881792e+00 1.239946685046e+00 1.239815314012e+00 1.241864000478e+00 1.245511367798e+00 1.250233795827e+00 1.255537528343e+00 1.260996258299e+00 1.266396566214e+00 1.271563267836e+00 1.276488518760e+00 1.281207544620e+00 1.285711879469e+00 1.290019690541e+00 1.293973593377e+00 1.297362011193e+00 1.299881098162e+00 1.301113501569e+00 1.300717209159e+00 1.298329436891e+00 1.293725190484e+00 1.286835065189e+00 1.277681755468e+00 1.266504750617e+00 1.253583731140e+00 1.239274596588e+00 1.223950656755e+00 1.206885683004e+00 1.183652916028e+00 1.163802333616e+00 1.153651830014e+00 1.150173613786e+00 1.143790259187e+00 1.127244354161e+00 1.102115876335e+00 1.077490015085e+00 1.061706745565e+00 1.054316944784e+00 1.046455589220e+00 1.029320792220e+00 1.002342803221e+00 9.740636334170e-01 9.547948952541e-01 9.470070616234e-01 9.431687412391e-01 9.336066025748e-01 9.160778390935e-01 8.983142973027e-01 8.912914454386e-01 8.985372314284e-01 9.124929030455e-01 9.221579335918e-01 9.233376444568e-01 9.220187248507e-01 9.284352829692e-01 9.467144448124e-01 9.702975798865e-01 9.881389982562e-01 9.945687025590e-01 9.936510026144e-01 9.949998471150e-01 1.004390795910e+00 1.017736288336e+00 1.024822442715e+00 1.018646535522e+00 1.001218561276e+00 9.788678488440e-01 9.273992573101e-01 8.560210152345e-01 8.129891901135e-01 8.459911677392e-01 9.127699421444e-01 9.380838894081e-01 8.919248538521e-01 8.094996104411e-01 7.671928782563e-01 7.996667788311e-01 8.503717923671e-01 8.509126409705e-01 7.909677174842e-01 7.259814918450e-01 7.274174677999e-01 7.872031869829e-01 8.295691845235e-01 8.073661545617e-01 7.408672048473e-01 7.023209426275e-01 7.382694730578e-01 8.028119295709e-01 8.255318216824e-01 7.864696722017e-01 7.278131643437e-01 7.200820786547e-01 7.805242935010e-01 8.517385077317e-01 8.766216439892e-01 8.409525316505e-01 7.732251587795e-01 7.277365661715e-01 7.445376580743e-01 8.088678040474e-01 8.707474779448e-01 8.892934408334e-01 8.522158523006e-01 7.817089993780e-01 7.301174943306e-01 7.417888551236e-01 7.994431436961e-01 8.454696472458e-01 8.421712363552e-01 7.953274750613e-01 7.467053062287e-01 7.398295460323e-01 7.748633504585e-01 8.139952892870e-01 8.260208130907e-01 8.067205211197e-01 7.743361071465e-01 7.563133091196e-01 7.713242655330e-01 8.135992138178e-01 8.553871871960e-01 8.672328399843e-01 8.394672969047e-01 7.945685354827e-01 7.775164202064e-01 8.107036850489e-01 8.626864167375e-01 8.858859343308e-01 8.642424407001e-01 8.243962871180e-01 8.095136021613e-01 8.304541073627e-01 8.556026983657e-01 8.557831098449e-01 8.358236236563e-01 8.230785369208e-01 8.314131786902e-01 8.458005316796e-01 8.482547167317e-01 8.424743600581e-01 8.442331599502e-01 8.544400936663e-01 8.563268565845e-01 8.425080944882e-01 8.319770867987e-01 8.482613147334e-01 8.818295915047e-01 8.961820857139e-01 8.713678121028e-01 8.302344048946e-01 8.200006601186e-01 8.541602855576e-01 8.918086475634e-01 8.908724385233e-01 8.526658344799e-01 8.183550251140e-01 8.233133126776e-01 8.537978842854e-01 8.715002757273e-01 8.627724672900e-01 8.468033918037e-01 8.465889193058e-01 8.608615844612e-01 8.743688390129e-01 8.849121946488e-01 9.030826442575e-01 9.287576354007e-01 9.445773339149e-01 9.400936665331e-01 9.326671951198e-01 9.520165194993e-01 9.985748837461e-01 1.036010574220e+00 1.032382522979e+00 9.949162126579e-01 9.658075373522e-01 9.771010488849e-01 1.010209051336e+00 1.021980175308e+00 9.952471568220e-01 9.521064777190e-01 9.269819277289e-01 9.274853411390e-01 9.324941748384e-01 9.270028639178e-01 9.186502441606e-01 9.193390611379e-01 9.239621673232e-01 9.198754283854e-01 9.116872324972e-01 9.210850608763e-01 9.553984005906e-01 9.896182481472e-01 9.936426464645e-01 1.026252444794e+00
 1.431179693130e+00 1.429144287445e+00 1.429309289031e+00 1.429794922586e+00 1.428332303627e+00 1.425462395207e+00 1.423645697452e+00 1.423818787897e+00 1.424212220663e+00 1.422813545531e+00 1.420064073679e+00 1.418269060221e+00 1.418433728596e+00 1.418804589796e+00 1.417306262264e+00 1.414511459048e+00 1.412826205747e+00 1.413046483760e+00 1.413284621239e+00 1.411707568614e+00 1.409042620835e+00 1.407482831206e+00 1.407684729683e+00 1.407891516714e+00 1.406304881438e+00 1.403575538597e+00 1.401992117740e+00 1.402276612409e+00 1.402467153585e+00 1.400669836774e+00 1.397803868421e+00 1.396316055031e+00 1.396700586062e+00 1.396808400676e+00 1.394892857779e+00 1.392058133248e+00 1.390714964224e+00 1.391180958645e+00 1.391180049862e+00 1.389057227396e+00 1.386181183869e+00 1.385029528159e+00 1.385588625574e+00 1.385343598442e+00 1.382909398457e+00 1.380012574675e+00 1.379004781686e+00 1.379541609327e+00 1.379110599942e+00 1.376576999982e+00 1.373738626275e+00 1.372785715000e+00 1.373237032442e+00 1.372673551207e+00 1.370190690272e+00 1.367611520833e+00 1.366822901184e+00 1.367123643838e+00 1.366350702470e+00 1.363966346412e+00 1.361707961365e+00 1.361054684594e+00 1.361185644381e+00 1.360181194543e+00 1.357732362432e+00 1.355545347081e+00 1.354911797977e+00 1.354895089642e+00 1.353690184822e+00 1.351151828027e+00 1.348920658478e+00 1.348140524531e+00 1.347968710320e+00 1.346772770252e+00 1.344303730758e+00 1.341982484355e+00 1.340982505220e+00 1.340680922514e+00 1.339579218713e+00 1.337328201888e+00 1.335082301405e+00 1.333898486234e+00 1.333427390259e+00 1.332470222495e+00 1.330525371585e+00 1.328387720834e+00 1.327056789761e+00 1.326429689982e+00 1.325521619131e+00 1.323806819322e+00 1.321821372705e+00 1.320379031657e+00 1.319558950698e+00 1.318670110790e+00 1.317143342369e+00 1.315239763056e+00 1.313678659289e+00 1.312681641224e+00 1.311743533571e+00 1.310336197506e+00 1.308538900393e+00 1.306873075979e+00 1.305671603330e+00 1.304686570826e+00 1.303405776723e+00 1.301696780919e+00 1.299950732988e+00 1.298560821792e+00 1.297464921405e+00 1.296269977913e+00 1.294709731774e+00 1.292937318476e+00 1.291354076212e+00 1.290128053477e+00 1.288981821510e+00 1.287552024090e+00 1.285816487210e+00 1.284091846401e+00 1.282664690881e+00 1.281478319454e+00 1.280179249703e+00 1.278530063408e+00 1.276715749524e+00 1.275106848420e+00 1.273794706025e+00 1.272519036455e+00 1.270978292419e+00 1.269164489009e+00 1.267386502578e+00 1.265903148468e+00 1.264587701656e+00 1.263109194629e+00 1.261356358038e+00 1.259527725465e+00 1.257869451060e+00 1.256413917582e+00 1.254945446588e+00 1.253264495887e+00 1.251452371603e+00 1.249720180538e+00 1.248130284006e+00 1.246578613867e+00 1.244951975539e+00 1.243217665045e+00 1.241462690791e+00 1.239782703655e+00 1.238146465766e+00 1.236490780381e+00 1.234810683123e+00 1.233108388752e+00 1.231387286849e+00 1.229684016936e+00 1.227992546911e+00 1.226286034999e+00 1.224577188759e+00 1.222865151426e+00 1.221136338885e+00 1.219407065819e+00 1.217675770010e+00 1.215918478115e+00 1.214168780143e+00 1.212447083900e+00 1.210706534092e+00 1.208924941525e+00 1.207125487396e+00 1.205339581356e+00 1.203591238906e+00 1.201852326903e+00 1.200052346293e+00 1.198207759583e+00 1.196397869717e+00 1.194626419558e+00 1.192844649356e+00 1.191025979975e+00 1.189179460356e+00 1.187351762768e+00 1.185557741260e+00 1.183737451467e+00 1.181873308960e+00 1.180020494675e+00 1.178197913244e+00 1.176373875118e+00 1.174523942136e+00 1.172645871190e+00 1.170777218201e+00 1.168938534809e+00 1.167091670263e+00 1.165208073905e+00 1.163325876374e+00 1.161463541331e+00 1.159601003293e+00 1.157722133634e+00 1.155820272293e+00 1.153918350673e+00 1.152038779343e+00 1.150156887234e+00 1.148247152101e+00 1.146326913444e+00 1.144411827105e+00 1.142497783329e+00 1.140582601492e+00 1.138655675400e+00 1.136711398245e+00 1.134770648825e+00 1.132834021158e+00 1.130888592770e+00 1.128936325154e+00 1.126976158019e+00 1.125006696011e+00 1.123044257633e+00 1.121078825752e+00 1.119098949240e+00 1.117115200122e+00 1.115131629826e+00 1.113145115049e+00 1.111152297361e+00 1.109152114764e+00 1.107144551285e+00 1.105143257394e+00 1.103139766804e+00 1.101118508776e+00 1.099092596399e+00 1.097069129907e+00 1.095042133529e+00 1.093010686525e+00 1.090967919816e+00 1.088914748603e+00 1.086870986367e+00 1.084822932760e+00 1.082760852016e+00 1.080693710416e+00 1.078620965230e+00 1.076545448132e+00 1.074471179348e+00 1.072386171622e+00 1.070290099141e+00 1.068198250958e+00 1.066096818728e+00 1.063988304933e+00 1.061883062769e+00 1.059767151931e+00 1.057645123236e+00 1.055524402653e+00 1.053389641700e+00 1.051253380883e+00 1.049120478336e+00 1.046973587714e+00 1.044824471630e+00 1.042677023232e+00 1.040516382487e+00 1.038355821195e+00 1.036190917570e+00 1.034015350042e+00 1.031844093644e+00 1.029667345046e+00 1.027477943959e+00 1.025291612508e+00 1.023097776084e+00 1.020895587767e+00 1.018696046598e+00 1.016488240115e+00 1.014272955030e+00 1.012059722687e+00 1.009834245401e+00 1.007604451564e+00 1.005377442045e+00 1.003138300625e+00 1.000896980980e+00 9.986568660238e-01 9.964045752750e-01 9.941500972885e-01 9.918937107119e-01 9.896268202171e-01 9.873614836494e-01 9.850904614177e-01 9.828102833659e-01 9.805320368701e-01 9.782451703636e-01 9.759495207723e-01 9.736585474718e-01 9.713576573888e-01 9.690527231324e-01 9.667472535881e-01 9.644289717922e-01 9.621102939902e-01 9.597912445519e-01 9.574610683393e-01 9.551326003185e-01 9.527990126323e-01 9.504542381744e-01 9.481119509293e-01 9.457630757951e-01 9.434078470741e-01 9.410538074639e-01 9.386891782973e-01 9.363206596883e-01 9.339531315983e-01 9.315765936921e-01 9.291963942416e-01 9.268126822408e-01 9.244224386243e-01 9.220297346405e-01 9.196347454884e-01 9.172309521065e-01 9.148264228364e-01 9.124143678705e-01 9.099979710588e-01 9.075811483556e-01 9.051586234716e-01 9.027277046726e-01 9.002972834598e-01 8.978586159068e-01 8.954174462678e-01 8.929749424461e-01 8.905225600301e-01 8.880682895504e-01 8.856098469889e-01 8.831440767879e-01 8.806785455414e-01 8.782071031368e-01 8.757294165233e-01 8.732510719305e-01 8.707640942423e-01 8.682713154345e-01 8.657797175463e-01 8.632802278588e-01 8.607794032573e-01 8.582754391015e-01 8.557610528438e-01 8.532465125725e-01 8.507271785415e-01 8.482032641610e-01 8.456819934345e-01 8.431510776576e-01 8.406141316726e-01 8.380780043905e-01 8.355308001433e-01 8.329875714489e-01 8.304404416635e-01 8.278831443354e-01 8.253252087510e-01 8.227591233869e-01 8.201873545474e-01 8.176201876598e-01 8.150409941160e-01 8.124621782838e-01 8.098784304153e-01 8.072838353264e-01 8.046929042589e-01 8.020951605590e-01 7.994930981415e-01 7.968928516964e-01 7.942813130829e-01 7.916692826602e-01 7.890557599768e-01 7.864315954184e-01 7.838122756557e-01 7.811864909428e-01 7.785542238238e-01 7.759235836159e-01 7.732819545978e-01 7.706404842449e-01 7.679989842652e-01 7.653456369831e-01 7.626971350632e-01 7.600394107011e-01 7.573763155937e-01 7.547150423067e-01 7.520442920994e-01 7.493748609745e-01 7.467023585238e-01 7.440185441851e-01 7.413414595346e-01 7.386548662178e-01 7.359637778834e-01 7.332759697734e-01 7.305756905725e-01 7.278782860868e-01 7.251780489425e-01 7.224690455790e-01 7.197646124178e-01 7.170487821166e-01 7.143330948571e-01 7.116195115854e-01 7.088939715969e-01 7.061720034288e-01 7.034427748854e-01 7.007080343919e-01 6.979812729517e-01 6.952413021478e-01 6.925010286831e-01 6.897591312610e-01 6.870073211904e-01 6.842655999646e-01 6.815128420897e-01 6.787571187376e-01 6.760015303975e-01 6.732343040944e-01 6.704764126680e-01 6.677116777779e-01 6.649403535247e-01 6.621719204750e-01 6.593905810143e-01 6.566164050840e-01 6.538409470469e-01 6.510554910735e-01 6.482749386944e-01 6.454823710148e-01 6.426925122486e-01 6.399069707253e-01 6.371073427355e-01 6.343165643554e-01 6.315151072270e-01 6.287114939535e-01 6.259158336894e-01 6.231059868692e-01 6.203047710233e-01 6.174957330981e-01 6.146808431467e-01 6.118761995739e-01 6.090574903007e-01 6.062462661275e-01 6.034315597054e-01 6.006079516360e-01 5.977965156341e-01 5.949698593799e-01 5.921481900401e-01 5.893290711812e-01 5.864981489024e-01 5.836781884120e-01 5.808485577051e-01 5.780182501014e-01 5.751944682756e-01 5.723577858415e-01 5.695335931430e-01 5.667000144793e-01 5.638621344767e-01 5.610354491855e-01 5.581953596601e-01 5.553658939165e-01 5.525311938360e-01 5.496897548611e-01 5.468608948306e-01 5.440196823410e-01 5.411873643088e-01 5.383537009772e-01 5.355104392676e-01 5.326810163025e-01 5.298398127319e-01 5.270061914211e-01 5.241755515221e-01 5.213336376703e-01 5.185051575535e-01 5.156681056608e-01 5.128352355733e-01 5.100094585068e-01 5.071717912202e-01 5.043467696168e-01 5.015164371523e-01 4.986867713845e-01 4.958676131554e-01 4.930367900697e-01 4.902184103010e-01 4.873971966813e-01 4.845738165875e-01 4.817646965598e-01 4.789429380595e-01 4.761328558149e-01 4.733241654418e-01 4.705089311748e-01 4.677132785683e-01 4.649043368691e-01 4.621051704065e-01 4.593120476228e-01 4.565111692189e-01 4.537302867566e-01 4.509364063099e-01 4.481520577723e-01 4.453766289441e-01 4.425916192082e-01 4.398286383996e-01 4.370545066570e-01 4.342879597713e-01 4.315370715463e-01 4.287707391315e-01 4.260299838786e-01 4.232781671102e-01 4.205329236358e-01 4.178067921153e-01 4.150631287601e-01 4.123481975698e-01 4.096247080651e-01 4.069037516212e-01 4.042090616275e-01 4.014931701394e-01 3.988077476980e-01 3.961141667467e-01 3.934239190372e-01 3.907613511139e-01 3.880773893709e-01 3.854249464104e-01 3.827676317829e-01 3.801112012306e-01 3.774886587977e-01 3.748396098136e-01 3.722272542028e-01 3.696094878879e-01 3.669922108698e-01 3.644113810697e-01 3.618028879155e-01 3.592330795215e-01 3.566600097870e-01 3.540872426798e-01 3.515541542780e-01 3.489918966836e-01 3.464700463023e-01 3.439476649692e-01 3.414235147477e-01 3.389411993276e-01 3.364310139861e-01 3.339625483251e-01 3.314963584000e-01 3.290279510409e-01 3.266025713989e-01 3.241514750135e-01 3.217409333446e-01 3.193360432062e-01 3.169271730253e-01 3.145652798350e-01 3.121796317809e-01 3.098343832940e-01 3.074973365224e-01 3.051573411976e-01 3.028649451833e-01 3.005499842049e-01 2.982754930706e-01 2.960146526231e-01 2.937478763975e-01 2.915312904801e-01 2.892955353864e-01 2.870988994571e-01 2.849192808818e-01 2.827337169532e-01 2.806014537099e-01 2.784514081324e-01 2.763385979072e-01 2.742490425870e-01 2.721506228131e-01 2.701086695805e-01 2.680538102035e-01 2.660317792047e-01 2.640398572465e-01 2.620373231530e-01 2.600931756773e-01 2.581400165722e-01 2.562180795922e-01 2.543316360130e-01 2.524327684196e-01 2.505945500188e-01 2.487517620676e-01 2.469372960567e-01 2.451636263164e-01 2.433779682298e-01 2.416554250882e-01 2.399295923089e-01 2.382322356539e-01 2.365791957965e-01 2.349145264136e-01 2.333136603785e-01 2.317147927459e-01 2.301403671218e-01 2.286186527699e-01 2.270845097051e-01 2.256135745271e-01 2.241503824563e-01 2.227087736198e-01 2.213240011190e-01 2.199282843527e-01 2.185947572085e-01 2.172747622791e-01 2.159745351722e-01 2.147348655812e-01 2.134863270890e-01 2.122993923714e-01 2.111318486580e-01 2.099805762551e-01 2.088949437004e-01 2.078002140277e-01 2.067657636583e-01 2.057579185328e-01 2.047633089922e-01 2.038380591272e-01 2.029059242856e-01 2.020328601120e-01 2.011915340184e-01 2.003608018007e-01 1.996019845029e-01 1.988386460491e-01 1.981324660540e-01 1.974636632294e-01 1.968020253336e-01 1.962163300597e-01 1.956294417618e-01 1.950941091924e-01 1.946034497558e-01 1.941180692412e-01 1.937084199884e-01 1.933013165689e-01 1.929427654395e-01 1.926341075183e-01 1.923276005576e-01 1.920990213696e-01 1.918761695357e-01 1.916983057122e-01 1.915751703798e-01 1.914515437802e-01 1.914050316979e-01 1.913695361839e-01 1.913729965858e-01 1.914366780842e-01 1.914976580322e-01 1.916364234010e-01 1.917877759953e-01 1.919731910560e-01 1.922247213175e-01 1.924721381390e-01 1.927946564381e-01 1.931332976695e-01 1.935021650458e-01 1.939388144273e-01 1.943706791788e-01 1.948752930179e-01 1.954016157600e-01 1.959509798201e-01 1.965724264283e-01 1.971880465682e-01 1.978719518871e-01 1.985833928014e-01 1.993107976788e-01 2.001128153591e-01 2.009080138684e-01 2.017677370460e-01 2.026590274818e-01 2.035628094868e-01 2.045414191420e-01 2.055137380409e-01 2.065460469876e-01 2.076142484112e-01 2.086886429219e-01 2.098382881504e-01 2.109840006582e-01 2.121817881827e-01 2.134211283020e-01 2.146622202042e-01 2.159785640642e-01 2.172915849400e-01 2.186523516618e-01 2.200578440677e-01 2.214594285800e-01 2.229359824762e-01 2.244109331271e-01 2.259267343942e-01 2.274915837993e-01 2.290481034974e-01 2.306798117242e-01 2.323099489134e-01 2.339752185908e-01 2.356930949338e-01 2.374000519609e-01 2.391776566687e-01 2.409590288395e-01 2.427660363717e-01 2.446304337979e-01 2.464799657929e-01 2.483965239080e-01 2.503205748344e-01 2.522632035694e-01 2.542659096994e-01 2.562500979256e-01 2.582978187295e-01 2.603569811936e-01 2.624268497556e-01 2.645593644268e-01 2.666707185870e-01 2.688405319552e-01 2.710250650722e-01 2.732136776766e-01 2.754650162273e-01 2.776960385698e-01 2.799778981687e-01 2.822776924728e-01 2.845748566061e-01 2.869350676800e-01 2.892731918788e-01 2.916566828708e-01 2.940617857375e-01 2.964550378962e-01 2.989126723966e-01 3.013475145081e-01 3.038191920537e-01 3.063171686549e-01 3.087962005838e-01 3.113371303187e-01 3.138551116313e-01 3.164013028948e-01 3.189776032751e-01 3.215286514264e-01 3.241390640836e-01 3.267270751794e-01 3.293349963601e-01 3.319757623989e-01 3.345842205198e-01 3.372484146749e-01 3.398919006126e-01 3.425457405310e-01 3.452343355117e-01 3.478843107063e-01 3.505860695212e-01 3.532703219904e-01 3.559540493146e-01 3.586755975984e-01 3.613530631551e-01 3.640762757942e-01 3.667825746703e-01 3.694796738442e-01 3.722152496486e-01 3.749046374525e-01 3.776306683486e-01 3.803447431762e-01 3.830388052023e-01 3.857714866353e-01 3.884551301485e-01 3.911665797671e-01 3.938707015418e-01 3.965438386686e-01 3.992553000156e-01 4.019144960022e-01 4.045960076417e-01 4.072694035418e-01 4.099051373222e-01 4.125775406400e-01 4.151965290836e-01 4.178258089277e-01 4.204523649365e-01 4.230311222244e-01 4.256424163118e-01 4.282024717924e-01 4.307610554497e-01 4.333221932279e-01 4.358257970188e-01 4.383590925992e-01 4.408390564709e-01 4.433097861755e-01 4.457820209564e-01 4.481899619873e-01 4.506226768836e-01 4.530062411325e-01 4.553664736344e-01 4.577310721052e-01 4.600268178356e-01 4.623406396926e-01 4.646048578423e-01 4.668353215391e-01 4.690736442217e-01 4.712351810404e-01 4.734079835105e-01 4.755356247418e-01 4.776165942947e-01 4.797073004914e-01 4.817173184144e-01 4.837300982636e-01 4.857008621225e-01 4.876154836242e-01 4.895362043538e-01 4.913774333024e-01 4.932100368390e-01 4.950054758582e-01 4.967342141810e-01 4.984683023434e-01 5.001222720675e-01 5.017574666388e-01 5.033581780676e-01 5.048845390293e-01 5.064126525701e-01 5.078596786164e-01 5.092796118610e-01 5.106668535542e-01 5.119736913646e-01 5.132776097708e-01 5.145015073262e-01 5.156874071732e-01 5.168454065052e-01 5.179140930403e-01 5.189750781786e-01 5.199597704572e-01 5.208930751952e-01 5.218006627377e-01 5.226140291940e-01 5.234161545320e-01 5.241416140926e-01 5.248074241931e-01 5.254478432716e-01 5.259916262703e-01 5.265135284551e-01 5.269649063168e-01 5.273445821876e-01 5.277003727605e-01 5.279561287904e-01 5.281834949757e-01 5.283440336882e-01 5.284238324834e-01 5.284816265050e-01 5.284358921236e-01 5.283544492206e-01 5.282092158789e-01 5.279759975534e-01 5.277196734091e-01 5.273621557470e-01 5.269587186615e-01 5.264988952312e-01 5.259444643885e-01 5.253650639175e-01 5.246864868370e-01 5.239562243315e-01 5.231722886367e-01 5.222906723493e-01 5.213813996436e-01 5.203788141922e-01 5.193170007874e-01 5.182087355693e-01 5.169993128755e-01 5.157633733211e-01 5.144390111558e-01 5.130493773482e-01 5.116200136537e-01 5.100904206106e-01 5.085312513681e-01 5.068944723146e-01 5.051884837534e-01 5.034507174935e-01 5.016171086308e-01 4.997547865408e-01 4.978245350586e-01 4.958248233896e-01 4.938012357572e-01 4.916888606329e-01 4.895492977199e-01 4.873563250211e-01 4.850981985296e-01 4.828274296504e-01 4.804773249738e-01 4.781080868322e-01 4.757004683676e-01 4.732332097711e-01 4.707671944855e-01 4.682385959554e-01 4.656979489834e-01 4.631399118177e-01 4.605359981522e-01 4.579487312773e-01 4.553200305059e-01 4.526926211902e-01 4.500702738593e-01 4.474179677046e-01 4.448040654184e-01 4.421738081397e-01 4.395596253490e-01 4.369806935260e-01 4.343945584785e-01 4.318675795840e-01 4.293570466331e-01 4.268830735348e-01 4.244746991681e-01 4.220850063400e-01 4.197809255285e-01 4.175239274140e-01 4.153289108572e-01 4.132319191492e-01 4.111848899411e-01 4.092491654283e-01 4.073952734911e-01 4.056292777676e-01 4.039923142255e-01 4.024319236121e-01 4.010090692552e-01 3.997004887521e-01 3.985021958424e-01 3.974600447417e-01 3.965230859942e-01 3.957426203615e-01 3.951016773544e-01 3.945887304372e-01 3.942495107244e-01 3.940334553759e-01 3.939833727650e-01 3.940888963366e-01 3.943302873510e-01 3.947527984739e-01 3.953071783761e-01 3.960245645479e-01 3.969015659473e-01 3.979093519399e-01 3.990894470242e-01 4.003978249711e-01 4.018530847834e-01 4.034580778471e-01 4.051770263848e-01 4.070511641701e-01 4.090353285560e-01 4.111414724825e-01 4.133761801774e-01 4.156986566905e-01 4.181464173404e-01 4.206789686553e-01 4.233008112329e-01 4.260223264298e-01 4.288013638112e-01 4.316710233423e-01 4.345977209882e-01 4.375770325063e-01 4.406240856867e-01 4.436970851680e-01 4.468232320539e-01 4.499799036974e-01 4.531526529879e-01 4.563648833001e-01 4.595739754613e-01 4.628019813347e-01 4.660377044326e-01 4.692603811007e-01 4.724961113331e-01 4.757059373685e-01 4.789105882226e-01 4.821036979744e-01 4.852612337033e-01 4.884136599490e-01 4.915280629863e-01 4.946177985480e-01 4.976881022303e-01 5.007129746082e-01 5.037216231478e-01 5.066910813893e-01 5.096262656169e-01 5.125420018921e-01 5.154130264140e-01 5.182684966806e-01 5.210935271405e-01 5.238875489125e-01 5.266744914420e-01 5.294278204015e-01 5.321754717136e-01 5.349111071457e-01 5.376296484609e-01 5.403619139163e-01 5.430813582094e-01 5.458154714680e-01 5.485655095951e-01 5.513233879212e-01 5.541190966117e-01 5.569348271192e-01 5.597909689061e-01 5.626943849604e-01 5.656355811287e-01 5.686456301805e-01 5.717092079725e-01 5.748399482917e-01 5.780551975418e-01 5.813364433583e-01 5.847150645715e-01 5.881818537019e-01 5.917418173331e-01 5.954117163168e-01 5.991764538340e-01 6.030584270742e-01 6.070530443100e-01 6.111570438181e-01 6.153902924459e-01 6.197347073989e-01 6.242052856877e-01 6.287993278616e-01 6.335093625235e-01 6.383467480549e-01 6.432976466233e-01 6.483665007892e-01 6.535536888259e-01 6.588440540385e-01 6.642476733626e-01 6.697488516919e-01 6.753453434370e-01 6.810344040553e-01 6.868005394596e-01 6.926466711680e-01 6.985576655585e-01 7.045254369637e-01 7.105464776878e-01 7.166028703621e-01 7.226940449774e-01 7.288036371877e-01 7.349232459662e-01 7.410427952357e-01 7.471493597319e-01 7.532331267873e-01 7.592820480956e-01 7.652840473387e-01 7.712290121703e-01 7.771071602561e-01 7.829023941029e-01 7.886060952007e-01 7.942085652555e-01 7.996936261544e-01 8.050540378824e-01 8.102784854115e-01 8.153530442329e-01 8.202735951272e-01 8.250223362712e-01 8.295955133743e-01 8.339832253975e-01 8.381711790703e-01 8.421604285816e-01 8.459320668383e-01 8.494841506006e-01 8.528135604331e-01 8.559043941926e-01 8.587612549711e-01 8.613720326806e-01 8.637324117368e-01 8.658464313285e-01 8.676982002839e-01 8.693013320336e-01 8.706431280054e-01 8.717244402570e-01 8.725548341899e-01 8.731216682516e-01 8.734406539306e-01 8.735104551654e-01 8.733315213577e-01 8.729207951512e-01 8.722716453603e-01 8.714020533126e-01 8.703211241865e-01 8.690302379066e-01 8.675568288976e-01 8.658978577239e-01 8.640791549802e-01 8.621158468239e-01 8.600157997395e-01 8.578102440574e-01 8.555074815597e-01 8.531351627276e-01 8.507161928578e-01 8.482662967786e-01 8.458195613523e-01 8.433932341455e-01 8.410135017851e-01 8.387142592238e-01 8.365105251099e-01 8.344388395262e-01 8.325225638198e-01 8.307848693975e-01 8.292584922313e-01 8.279605538282e-01 8.269231531482e-01 8.261640581137e-01 8.257034009598e-01 8.255644851538e-01 8.257589803722e-01 8.263054516760e-01 8.272113722167e-01 8.284867881388e-01 8.301372260890e-01 8.321622450363e-01 8.345661443265e-01 8.373369273615e-01 8.404726523329e-01 8.439601947063e-01 8.477813953375e-01 8.519276144299e-01 8.563695851218e-01 8.610908964053e-01 8.660667995064e-01 8.712660262773e-01 8.766709541036e-01 8.822422029511e-01 8.879562937042e-01 8.937848760598e-01 8.996882413115e-01 9.056512913283e-01 9.116328201543e-01 9.176100781948e-01 9.235592521431e-01 9.294464078655e-01 9.352603273294e-01 9.409682238187e-01 9.465569789469e-01 9.520110763130e-01 9.573052817760e-01 9.624410060323e-01 9.673982258573e-01 9.721723800058e-01 9.767641111035e-01 9.811580169406e-01 9.853683149659e-01 9.893881535476e-01 9.932201920441e-01 9.968782875091e-01 1.000359339818e+00 1.003681456105e+00 1.006850884570e+00 1.009876479585e+00 1.012781638547e+00 1.015565361656e+00 1.018252255515e+00 1.020854641035e+00 1.023381398940e+00 1.025859238583e+00 1.028291028636e+00 1.030699741972e+00 1.033096705213e+00 1.035492892408e+00 1.037911530128e+00 1.040356343459e+00 1.042844347647e+00 1.045389445989e+00 1.047995423659e+00 1.050682117551e+00 1.053447827355e+00 1.056306716616e+00 1.059263377404e+00 1.062316451209e+00 1.065478814526e+00 1.068740222738e+00 1.072102182587e+00 1.075563951100e+00 1.079105561064e+00 1.082728653392e+00 1.086408207172e+00 1.090128403543e+00 1.093873810130e+00 1.097608163715e+00 1.101313681045e+00 1.104953187023e+00 1.108490101566e+00 1.111896211699e+00 1.115121661185e+00 1.118136466466e+00 1.120897765548e+00 1.123362197665e+00 1.125500329065e+00 1.127269345422e+00 1.128642443377e+00 1.129595717144e+00 1.130103008883e+00 1.130158343761e+00 1.129751869025e+00 1.128891789196e+00 1.127593534060e+00 1.125878049335e+00 1.123792806652e+00 1.121378965482e+00 1.118704614102e+00 1.115844099184e+00 1.112879607546e+00 1.109912320329e+00 1.107042309203e+00 1.104387392159e+00 1.102063972498e+00 1.100188047041e+00 1.098888947409e+00 1.098272716928e+00 1.098455238798e+00 1.099534155268e+00 1.101585944726e+00 1.104688619111e+00 1.108876496037e+00 1.114176321114e+00 1.120593533509e+00 1.128089868985e+00 1.136628661519e+00 1.146129823468e+00 1.156498342432e+00 1.167629610027e+00 1.179378133147e+00 1.191617409318e+00 1.204182033725e+00 1.216916139258e+00 1.229669226854e+00 1.242266584521e+00 1.254567876950e+00 1.266425932928e+00 1.277696523658e+00 1.288279274262e+00 1.298053980841e+00 1.306948818896e+00 1.314903626846e+00 1.321870880011e+00 1.327857013392e+00 1.332859952550e+00 1.336935177966e+00 1.340154267000e+00 1.342603463288e+00 1.344427444053e+00 1.345762991342e+00 1.346786944095e+00 1.347698136323e+00 1.348687646477e+00 1.349981649776e+00 1.351781393633e+00 1.354292066986e+00 1.357709316194e+00 1.362176291472e+00 1.367836357173e+00 1.374765225684e+00 1.382994432811e+00 1.392521909994e+00 1.403256056510e+00 1.415087147575e+00 1.427831317055e+00 1.441256802247e+00 1.455118265861e+00 1.469099302251e+00 1.482898042208e+00 1.496189663203e+00 1.508633138125e+00 1.519935282092e+00 1.529783876752e+00 1.537922531815e+00 1.544132831733e+00 1.548221649280e+00 1.550086676691e+00 1.549649453659e+00 1.546912743923e+00 1.541954856184e+00 1.534890536061e+00 1.525937367913e+00 1.515352721797e+00 1.503450880426e+00 1.490612768322e+00 1.477226125780e+00 1.463725880065e+00 1.450535395356e+00 1.438051155411e+00 1.426659045587e+00 1.416645901578e+00 1.408244309628e+00 1.401589944754e+00 1.396685390187e+00 1.393468224673e+00 1.391736400204e+00 1.391217782667e+00 1.391577244501e+00 1.392410188543e+00 1.393334171527e+00 1.393952744712e+00 1.393917965893e+00 1.392972834864e+00 1.390908511770e+00 1.387669391468e+00 1.383292096000e+00 1.377928661035e+00 1.371891932653e+00 1.365539930620e+00 1.359368101746e+00 1.353909038541e+00 1.349688721970e+00 1.347253430347e+00 1.347018224730e+00 1.349310936523e+00 1.354311963634e+00 1.361972594665e+00 1.372130060704e+00 1.384395182587e+00 1.398248905136e+00 1.413105064554e+00 1.428252376835e+00 1.443046528284e+00 1.456833397927e+00 1.469037326725e+00 1.479232232935e+00 1.487046428384e+00 1.492307040769e+00 1.494943469448e+00 1.494974219723e+00 1.492594203196e+00 1.487973687190e+00 1.481385940812e+00 1.473108617916e+00 1.463330754696e+00 1.452297512566e+00 1.440108831090e+00 1.426837698799e+00 1.412551238314e+00 1.397201145555e+00 1.380853386032e+00 1.363557518011e+00 1.345440583249e+00 1.326808442680e+00 1.307987761258e+00 1.289514580366e+00 1.271984518171e+00 1.256010128935e+00 1.242278411446e+00 1.231288240104e+00 1.223455008018e+00 1.218968021977e+00 1.217723997557e+00 1.219481517464e+00 1.223710655533e+00 1.229815876943e+00 1.237159988174e+00 1.245078799072e+00 1.253086099029e+00 1.260740780707e+00 1.267780203647e+00 1.274065382977e+00 1.279473554219e+00 1.283996154298e+00 1.287535280707e+00 1.289970557696e+00 1.291141728065e+00 1.290767346066e+00 1.288621197231e+00 1.284438218897e+00 1.278037087472e+00 1.269384022825e+00 1.258514217185e+00 1.245670955573e+00 1.231165384655e+00 1.215379511555e+00 1.198737024098e+00 1.180897088023e+00 1.157087458881e+00 1.136756137687e+00 1.126167665416e+00 1.122315155279e+00 1.115694286512e+00 1.099126085532e+00 1.074194144514e+00 1.049912566733e+00 1.034501650443e+00 1.027405120442e+00 1.019756826191e+00 1.002862072144e+00 9.762749408599e-01 9.485690587279e-01 9.299695638052e-01 9.227774326809e-01 9.193696572518e-01 9.101649284290e-01 8.931109368975e-01 8.760570673996e-01 8.698986201065e-01 8.779237510780e-01 8.923941587074e-01 9.023670897486e-01 9.038427579278e-01 9.028991176894e-01 9.096349974988e-01 9.279208073512e-01 9.511113348165e-01 9.683968376008e-01 9.745541951932e-01 9.740059860342e-01 9.763380749388e-01 9.868343300247e-01 1.000771965616e+00 1.007652195523e+00 1.000842374572e+00 9.829822565770e-01 9.348119071912e-01 8.895128516002e-01 8.243328946631e-01 8.158773388195e-01 8.734746072493e-01 9.299033673448e-01 9.252908580583e-01 8.575278145942e-01 7.832899837238e-01 7.721006644238e-01 8.200478943760e-01 8.561366959865e-01 8.324131077773e-01 7.653379274550e-01 7.232864141023e-01 7.529643964165e-01 8.113631361436e-01 8.274250604425e-01 7.799845481216e-01 7.145098500043e-01 7.057928735190e-01 7.629772808496e-01 8.153707902915e-01 8.067337011748e-01 7.448495157130e-01 6.968669415326e-01 7.265697324103e-01 8.080129381772e-01 8.661894830068e-01 8.596115530246e-01 7.990002548656e-01 7.351924589469e-01 7.240946790045e-01 7.734077468621e-01 8.403622599916e-01 8.804333192106e-01 8.730123041382e-01 8.248477211982e-01 7.691113938584e-01 7.506490905008e-01 7.841398496751e-01 8.335585491200e-01 8.520167751746e-01 8.233114100219e-01 7.732873101534e-01 7.508421139560e-01 7.777233900484e-01 8.224605445966e-01 8.416034504015e-01 8.206851513285e-01 7.791087929551e-01 7.524586775481e-01 7.633093761781e-01 8.036391642632e-01 8.469720364915e-01 8.680626351527e-01 8.540013532762e-01 8.127980378245e-01 7.776272394122e-01 7.869270573764e-01 8.393098625904e-01 8.892153479438e-01 8.951799083244e-01 8.560323105176e-01 8.135938293771e-01 8.150280472411e-01 8.558796494985e-01 8.883509453061e-01 8.814386964120e-01 8.486239329169e-01 8.292579567696e-01 8.426546762433e-01 8.678754942881e-01 8.779360313690e-01 8.715240890247e-01 8.650759527020e-01 8.653363906977e-01 8.624801166668e-01 8.526717209959e-01 8.520965091164e-01 8.747759637601e-01 9.036088259111e-01 9.047643231878e-01 8.687327361877e-01 8.300267095113e-01 8.366817615141e-01 8.854649450603e-01 9.217152853432e-01 9.060935720963e-01 8.537536625330e-01 8.216801927507e-01 8.453827917744e-01 8.920449367258e-01 9.096372618271e-01 8.865050074343e-01 8.550820502362e-01 8.523932027904e-01 8.771638447078e-01 9.014340635234e-01 9.121704580736e-01 9.193217056277e-01 9.315369679479e-01 9.409311400326e-01 9.401352795992e-01 9.427359693433e-01 9.700021445769e-01 1.015813079179e+00 1.045180689869e+00 1.033190819146e+00 9.953651567748e-01 9.775778004655e-01 1.003909856187e+00 1.043091577228e+00 1.048549716387e+00 1.009834334275e+00 9.602945538414e-01 9.407149421595e-01 9.513723568693e-01 9.582405845180e-01 9.422270504580e-01 9.189932433067e-01 9.130540106948e-01 9.223486386434e-01 9.243754136976e-01 9.128887614993e-01 9.099503508475e-01 9.356197892616e-01 9.746851599777e-01 9.939735594592e-01 1.043380126757e+00
 1.443023763544e+00 1.441017832576e+00 1.441221651423e+00 1.441717917608e+00 1.440247899570e+00 1.437378352853e+00 1.435582005413e+00 1.435786462098e+00 1.436205133578e+00 1.434804839908e+00 1.432040319873e+00 1.430258365698e+00 1.430464949828e+00 1.430861306017e+00 1.429351007025e+00 1.426544164356e+00 1.424880280530e+00 1.425137203434e+00 1.425394694780e+00 1.423816524704e+00 1.421147801840e+00 1.419600541028e+00 1.419835469309e+00 1.420068541239e+00 1.418480628160e+00 1.415741140996e+00 1.414175050747e+00 1.414496348389e+00 1.414706944409e+00 1.412904208732e+00 1.410036162484e+00 1.408569762996e+00 1.408988354795e+00 1.409117465252e+00 1.407202656380e+00 1.404365485460e+00 1.403040098424e+00 1.403542440203e+00 1.403563700131e+00 1.401434458308e+00 1.398557276910e+00 1.397432412750e+00 1.398023851227e+00 1.397788946479e+00 1.395348716027e+00 1.392458258073e+00 1.391482176227e+00 1.392053218671e+00 1.391632272385e+00 1.389088852440e+00 1.386256673601e+00 1.385341887730e+00 1.385834090667e+00 1.385281024699e+00 1.382789350753e+00 1.380220899918e+00 1.379467597170e+00 1.379802101304e+00 1.379040288561e+00 1.376658967139e+00 1.374412270934e+00 1.373787564334e+00 1.373942151221e+00 1.372944533357e+00 1.370499212383e+00 1.368333607803e+00 1.367730836883e+00 1.367728449706e+00 1.366522227479e+00 1.363990156734e+00 1.361786528377e+00 1.361040684171e+00 1.360886894795e+00 1.359691380177e+00 1.357223021837e+00 1.354928324260e+00 1.353969836248e+00 1.353694932752e+00 1.352596275960e+00 1.350347651065e+00 1.348123272947e+00 1.346978486481e+00 1.346542337521e+00 1.345598809285e+00 1.343654645603e+00 1.341532320760e+00 1.340237062683e+00 1.339645113485e+00 1.338755499356e+00 1.337047834127e+00 1.335074628828e+00 1.333659473279e+00 1.332873677650e+00 1.332008579231e+00 1.330488803337e+00 1.328595437906e+00 1.327058470505e+00 1.326091971245e+00 1.325176635883e+00 1.323783291405e+00 1.321994718737e+00 1.320347293440e+00 1.319175389486e+00 1.318217492678e+00 1.316950696960e+00 1.315250088303e+00 1.313519533142e+00 1.312155521427e+00 1.311089398770e+00 1.309914707630e+00 1.308362794902e+00 1.306600543258e+00 1.305042337797e+00 1.303848884287e+00 1.302725667313e+00 1.301306515739e+00 1.299580088835e+00 1.297874848635e+00 1.296479950402e+00 1.295323035728e+00 1.294038159299e+00 1.292393110086e+00 1.290596440730e+00 1.289016871814e+00 1.287736524286e+00 1.286480218822e+00 1.284946445223e+00 1.283143042168e+00 1.281392763177e+00 1.279943051282e+00 1.278649759826e+00 1.277180365124e+00 1.275438924062e+00 1.273632415826e+00 1.272005582905e+00 1.270575709065e+00 1.269120714929e+00 1.267451923027e+00 1.265660742607e+00 1.263958454368e+00 1.262392633867e+00 1.260859458288e+00 1.259248398563e+00 1.257533225428e+00 1.255805067680e+00 1.254150748042e+00 1.252533942296e+00 1.250896384018e+00 1.249239331167e+00 1.247558587738e+00 1.245862475647e+00 1.244181170001e+00 1.242508679683e+00 1.240822392537e+00 1.239137685304e+00 1.237450581582e+00 1.235742357376e+00 1.234034915218e+00 1.232322425284e+00 1.230587159598e+00 1.228863882533e+00 1.227166165106e+00 1.225444898625e+00 1.223682991426e+00 1.221906913397e+00 1.220145879092e+00 1.218422624800e+00 1.216704863665e+00 1.214923266595e+00 1.213103012342e+00 1.211319317620e+00 1.209570965109e+00 1.207809571146e+00 1.206012621786e+00 1.204189177387e+00 1.202387992437e+00 1.200616607932e+00 1.198815389594e+00 1.196973340871e+00 1.195146406728e+00 1.193348248770e+00 1.191545833262e+00 1.189715567266e+00 1.187861082583e+00 1.186017582415e+00 1.184202141367e+00 1.182375410326e+00 1.180513159181e+00 1.178655980689e+00 1.176817424499e+00 1.174976525206e+00 1.173119067432e+00 1.171239543628e+00 1.169361897994e+00 1.167505482126e+00 1.165644399160e+00 1.163756193042e+00 1.161859409029e+00 1.159967633861e+00 1.158075731826e+00 1.156183814337e+00 1.154277756736e+00 1.152356760119e+00 1.150438704079e+00 1.148525253106e+00 1.146601518168e+00 1.144671988804e+00 1.142734023350e+00 1.140787863467e+00 1.138848309959e+00 1.136905387957e+00 1.134948003095e+00 1.132987114494e+00 1.131027454506e+00 1.129062021058e+00 1.127093243366e+00 1.125114365706e+00 1.123129903506e+00 1.121152744937e+00 1.119172304379e+00 1.117172308293e+00 1.115170063226e+00 1.113169383095e+00 1.111165004127e+00 1.109156930142e+00 1.107136385307e+00 1.105107270819e+00 1.103086070967e+00 1.101060545644e+00 1.099020203550e+00 1.096976158862e+00 1.094925663085e+00 1.092873400219e+00 1.090822058292e+00 1.088757876688e+00 1.086685304009e+00 1.084615809180e+00 1.082536003087e+00 1.080450669715e+00 1.078367391618e+00 1.076274031617e+00 1.074175157375e+00 1.072075888199e+00 1.069962861064e+00 1.067849871913e+00 1.065738377107e+00 1.063613445628e+00 1.061487587277e+00 1.059361148768e+00 1.057223412650e+00 1.055084161501e+00 1.052941379522e+00 1.050788822645e+00 1.048639339131e+00 1.046483849792e+00 1.044316428447e+00 1.042152799243e+00 1.039979575244e+00 1.037798715942e+00 1.035622308485e+00 1.033434688350e+00 1.031242416647e+00 1.029049582177e+00 1.026845546267e+00 1.024638462355e+00 1.022432482250e+00 1.020213940964e+00 1.017995237449e+00 1.015774918007e+00 1.013543993968e+00 1.011312207885e+00 1.009075713362e+00 1.006828979598e+00 1.004585731863e+00 1.002335274694e+00 1.000075185922e+00 9.978192934979e-01 9.955519550273e-01 9.932772695964e-01 9.910073831345e-01 9.887260242872e-01 9.864428271000e-01 9.841566087651e-01 9.818588646744e-01 9.795611884492e-01 9.772623546827e-01 9.749519864872e-01 9.726433875411e-01 9.703291052368e-01 9.680055144431e-01 9.656831546283e-01 9.633529501811e-01 9.610185384720e-01 9.586838940726e-01 9.563376917213e-01 9.539900468993e-01 9.516412178440e-01 9.492834508619e-01 9.469226243340e-01 9.445585820738e-01 9.421866688428e-01 9.398139045582e-01 9.374371705537e-01 9.350512268313e-01 9.326656914920e-01 9.302729736400e-01 9.278742342474e-01 9.254771093652e-01 9.230707875428e-01 9.206590594357e-01 9.182460400054e-01 9.158255709401e-01 9.134027049185e-01 9.109769052605e-01 9.085419199061e-01 9.061055244948e-01 9.036642767657e-01 9.012151183027e-01 8.987673918331e-01 8.963124073855e-01 8.938517148738e-01 8.913898279758e-01 8.889188480958e-01 8.864430582896e-01 8.839671037694e-01 8.814836884118e-01 8.789995627813e-01 8.765103602314e-01 8.740116025994e-01 8.715127990775e-01 8.690089262140e-01 8.665005131763e-01 8.639946641027e-01 8.614771637041e-01 8.589566859930e-01 8.564333156357e-01 8.539004565191e-01 8.513719690720e-01 8.488383051662e-01 8.462948379306e-01 8.437504317117e-01 8.411955540172e-01 8.386396130863e-01 8.360834616567e-01 8.335181625502e-01 8.309519371732e-01 8.283792757909e-01 8.257971097342e-01 8.232180233304e-01 8.206319660046e-01 8.180417452135e-01 8.154524654145e-01 8.128515882882e-01 8.102504020826e-01 8.076468210104e-01 8.050336506093e-01 8.024245376243e-01 7.998078110832e-01 7.971858582546e-01 7.945641822704e-01 7.919305005721e-01 7.892989331064e-01 7.866639191885e-01 7.840200134287e-01 7.813793522240e-01 7.787286136964e-01 7.760726768601e-01 7.734189254223e-01 7.707539984046e-01 7.680922178400e-01 7.654249487101e-01 7.627468011514e-01 7.600750524875e-01 7.573929428731e-01 7.547074668600e-01 7.520230646505e-01 7.493264416021e-01 7.466340827651e-01 7.439359090100e-01 7.412306464568e-01 7.385286716555e-01 7.358149033051e-01 7.331014197798e-01 7.303891470434e-01 7.276645801798e-01 7.249438828822e-01 7.222141021915e-01 7.194806645638e-01 7.167523531409e-01 7.140112672496e-01 7.112709813944e-01 7.085255129933e-01 7.057723115245e-01 7.030285570460e-01 7.002715018178e-01 6.975128858894e-01 6.947524609946e-01 6.919811726198e-01 6.892187782533e-01 6.864484091169e-01 6.836709410597e-01 6.808953662656e-01 6.781068825003e-01 6.753264612920e-01 6.725423406841e-01 6.697477320777e-01 6.669584923322e-01 6.641557173248e-01 6.613569040269e-01 6.585595594226e-01 6.557493028965e-01 6.529469007122e-01 6.501312970646e-01 6.473166327504e-01 6.445062741320e-01 6.416824774647e-01 6.388661243848e-01 6.360411790637e-01 6.332115445869e-01 6.303884880414e-01 6.275526231597e-01 6.247238117440e-01 6.218891906181e-01 6.190472553667e-01 6.162148464484e-01 6.133673301406e-01 6.105239220164e-01 6.076816147647e-01 6.048283126280e-01 6.019853922819e-01 5.991287688972e-01 5.962748698523e-01 5.934237332153e-01 5.905606058784e-01 5.877084704894e-01 5.848453585011e-01 5.819791239166e-01 5.791203828402e-01 5.762497038522e-01 5.733887122361e-01 5.705196099045e-01 5.676451928650e-01 5.647810123492e-01 5.619037793072e-01 5.590358493485e-01 5.561632323119e-01 5.532823757284e-01 5.504127285525e-01 5.475312883887e-01 5.446564912454e-01 5.417822261825e-01 5.388966646431e-01 5.360246429545e-01 5.331410499133e-01 5.302623001249e-01 5.273883381705e-01 5.245008954739e-01 5.216274553800e-01 5.187445807006e-01 5.158638445866e-01 5.129909169315e-01 5.101055685121e-01 5.072320966785e-01 5.043524103158e-01 5.014724963544e-01 4.986032658936e-01 4.957202493243e-01 4.928494971755e-01 4.899759367351e-01 4.870980462730e-01 4.842365157131e-01 4.813589500828e-01 4.784941788692e-01 4.756291128819e-01 4.727586079966e-01 4.699050597164e-01 4.670360189725e-01 4.641783488850e-01 4.613251157743e-01 4.584620727940e-01 4.556202212238e-01 4.527634145117e-01 4.499168559547e-01 4.470795586924e-01 4.442280367093e-01 4.414012119669e-01 4.385588694431e-01 4.357246260925e-01 4.329052297635e-01 4.300681089908e-01 4.272591773449e-01 4.244365388334e-01 4.216200402681e-01 4.188228061708e-01 4.160048139459e-01 4.132173832850e-01 4.104152458103e-01 4.076207896943e-01 4.048475927839e-01 4.020506922587e-01 3.992890889075e-01 3.965125758292e-01 3.937442910399e-01 3.910002708227e-01 3.882304762965e-01 3.854980513029e-01 3.827519971815e-01 3.800119749367e-01 3.773008942788e-01 3.745613130317e-01 3.718616584997e-01 3.691496577812e-01 3.664444456069e-01 3.637698169381e-01 3.610660181308e-01 3.584042343428e-01 3.557319787686e-01 3.530638557209e-01 3.504304636339e-01 3.477662363848e-01 3.451470883122e-01 3.425194136765e-01 3.398956286929e-01 3.373069573926e-01 3.346905505086e-01 3.321184419904e-01 3.295385823042e-01 3.269630181717e-01 3.244254074062e-01 3.218619477388e-01 3.193420298629e-01 3.168184549563e-01 3.142982361382e-01 3.118189003834e-01 3.093126406033e-01 3.068500540000e-01 3.043889436684e-01 3.019285771306e-01 2.995115190906e-01 2.970709393485e-01 2.946737838679e-01 2.922797507324e-01 2.898871186811e-01 2.875407556608e-01 2.851700735370e-01 2.828425140107e-01 2.805253649346e-01 2.782039357763e-01 2.759342042647e-01 2.736434108084e-01 2.713921824606e-01 2.691588137927e-01 2.669171851517e-01 2.647304189774e-01 2.625264052484e-01 2.603603481108e-01 2.582157506953e-01 2.560630204392e-01 2.539673560912e-01 2.518573861995e-01 2.497830398257e-01 2.477363891025e-01 2.456809309858e-01 2.436851396468e-01 2.416766740097e-01 2.397038904162e-01 2.377625656584e-01 2.358110699911e-01 2.339227753649e-01 2.320247892468e-01 2.301597075825e-01 2.283337639133e-01 2.264968072652e-01 2.247232725092e-01 2.229447289123e-01 2.211975455143e-01 2.194943699469e-01 2.177795718222e-01 2.161291493998e-01 2.144788847966e-01 2.128580927625e-01 2.112861311652e-01 2.097037684912e-01 2.081870906955e-01 2.066746623584e-01 2.051887286744e-01 2.037570406598e-01 2.023155199562e-01 2.009397487099e-01 1.995746722863e-01 1.982327263082e-01 1.969514933873e-01 1.956605510443e-01 1.944353956603e-01 1.932257961913e-01 1.920379546363e-01 1.909143260807e-01 1.897821963533e-01 1.887152389427e-01 1.876711604075e-01 1.866450341111e-01 1.856884162717e-01 1.847247331469e-01 1.838243938532e-01 1.829541143654e-01 1.820977580470e-01 1.813154536252e-01 1.805278732612e-01 1.798007211377e-01 1.791116437722e-01 1.784333888450e-01 1.778310110478e-01 1.772279774605e-01 1.766836725034e-01 1.761802371203e-01 1.756865858654e-01 1.752708488829e-01 1.748589416071e-01 1.744998271667e-01 1.741888492011e-01 1.738857185769e-01 1.736619091555e-01 1.734444002280e-01 1.732748911391e-01 1.731618784902e-01 1.730514679527e-01 1.730223217129e-01 1.730019423258e-01 1.730261316804e-01 1.731111616420e-01 1.731969274235e-01 1.733621361964e-01 1.735418751104e-01 1.737605042019e-01 1.740441837010e-01 1.743269203059e-01 1.746876991425e-01 1.750673464099e-01 1.754785670760e-01 1.759600116543e-01 1.764382975979e-01 1.769908564695e-01 1.775670802320e-01 1.781710529762e-01 1.788466811772e-01 1.795187666138e-01 1.802613651448e-01 1.810336491550e-01 1.818243143549e-01 1.826903643803e-01 1.835528547449e-01 1.844805767378e-01 1.854417066977e-01 1.864173549438e-01 1.874692468773e-01 1.885167004755e-01 1.896251932251e-01 1.907715216076e-01 1.919248910223e-01 1.931572488912e-01 1.943847687541e-01 1.956671886147e-01 1.969921749183e-01 1.983191211413e-01 1.997245913640e-01 2.011263775558e-01 2.025768923564e-01 2.040737521529e-01 2.055690725757e-01 2.071400583620e-01 2.087110418257e-01 2.103222851489e-01 2.119857633173e-01 2.136413414852e-01 2.153709800431e-01 2.171033742806e-01 2.188683452304e-01 2.206896428031e-01 2.224992234672e-01 2.243796230555e-01 2.262660787425e-01 2.281772380814e-01 2.301491127102e-01 2.321045243320e-01 2.341276478942e-01 2.361591941358e-01 2.382099111991e-01 2.403200189318e-01 2.424139514613e-01 2.445702785789e-01 2.467389728727e-01 2.489174269294e-01 2.511589793032e-01 2.533810183077e-01 2.556592820046e-01 2.579543978993e-01 2.602516252762e-01 2.626123633467e-01 2.649525103057e-01 2.673420773835e-01 2.697526802366e-01 2.721570274937e-01 2.746250805344e-01 2.770702479243e-01 2.795591382552e-01 2.820719664571e-01 2.845707473652e-01 2.871328749451e-01 2.896735903987e-01 2.922465226021e-01 2.948489247194e-01 2.974295148864e-01 3.000713666663e-01 3.026911152092e-01 3.053356865437e-01 3.080119911315e-01 3.106600548377e-01 3.133655042618e-01 3.160516336561e-01 3.187525984833e-01 3.214883284591e-01 3.241894863921e-01 3.269436959146e-01 3.296783766460e-01 3.324198596194e-01 3.351975175079e-01 3.379364435811e-01 3.407223567804e-01 3.434922869242e-01 3.462571639595e-01 3.490616357501e-01 3.518214538724e-01 3.546216323761e-01 3.574101369043e-01 3.601820256094e-01 3.629934504899e-01 3.657574966257e-01 3.685561446415e-01 3.713428015977e-01 3.741051715794e-01 3.769085647835e-01 3.796607011270e-01 3.824366537913e-01 3.852053012385e-01 3.879401243138e-01 3.907120486967e-01 3.934339786494e-01 3.961685439573e-01 3.989019109827e-01 4.015906058725e-01 4.043140384232e-01 4.069849547958e-01 4.096607731278e-01 4.123372943651e-01 4.149579844048e-01 4.176128308131e-01 4.202157881830e-01 4.228112628368e-01 4.254087133683e-01 4.279467078449e-01 4.305112665836e-01 4.330244417988e-01 4.355193858983e-01 4.380197252634e-01 4.404524231876e-01 4.429054770159e-01 4.453103165327e-01 4.476841867555e-01 4.500661261883e-01 4.523740554155e-01 4.546956325924e-01 4.569713468508e-01 4.592053861364e-01 4.614479159880e-01 4.636118542210e-01 4.657812956876e-01 4.679086350328e-01 4.699831987475e-01 4.720650468175e-01 4.740679972232e-01 4.760654411158e-01 4.780253471735e-01 4.799209114312e-01 4.818237151871e-01 4.836452052456e-01 4.854515530057e-01 4.872228642601e-01 4.889221886414e-01 4.906242757422e-01 4.922461322713e-01 4.938416955547e-01 4.954072034338e-01 4.968903844157e-01 4.983742484560e-01 4.997770582969e-01 5.011426979220e-01 5.024787307290e-01 5.037284144914e-01 5.049725819265e-01 5.061372901502e-01 5.072546193106e-01 5.083444680936e-01 5.093412040054e-01 5.103255477714e-01 5.112333533189e-01 5.120816807227e-01 5.129046397987e-01 5.136288953859e-01 5.143352521506e-01 5.149667517390e-01 5.155296838215e-01 5.160687602554e-01 5.165045056103e-01 5.169142731815e-01 5.172534083117e-01 5.175137571603e-01 5.177487687951e-01 5.178820901139e-01 5.179792837838e-01 5.180102318296e-01 5.179556852699e-01 5.178749922837e-01 5.176916791978e-01 5.174649824296e-01 5.171774543481e-01 5.167946710460e-01 5.163865602745e-01 5.158778741007e-01 5.153191523917e-01 5.147031497781e-01 5.139904522540e-01 5.132509296556e-01 5.124147508367e-01 5.115187939715e-01 5.105750382830e-01 5.095291748950e-01 5.084555760155e-01 5.072926102680e-01 5.060664280054e-01 5.047977870498e-01 5.034302727900e-01 5.020339267193e-01 5.005562892531e-01 4.990124963634e-01 4.974341908702e-01 4.957599740821e-01 4.940576210468e-01 4.922874058594e-01 4.904510851605e-01 4.885907690749e-01 4.866423625241e-01 4.846704252495e-01 4.826443477384e-01 4.805549283753e-01 4.784545479769e-01 4.762784342630e-01 4.740849602696e-01 4.718557265324e-01 4.695735782277e-01 4.672948320818e-01 4.649570677871e-01 4.626145109150e-01 4.602576060924e-01 4.578589677430e-01 4.554845428201e-01 4.530737080860e-01 4.506715410087e-01 4.482807884120e-01 4.458700848390e-01 4.435042430382e-01 4.411305236486e-01 4.387847993718e-01 4.364811349952e-01 4.341792152121e-01 4.319500171855e-01 4.297424289794e-01 4.275856915684e-01 4.255057549587e-01 4.234569194842e-01 4.215063553065e-01 4.196144325284e-01 4.177997127022e-01 4.160920508325e-01 4.144480548272e-01 4.129278255047e-01 4.115022099828e-01 4.101777244864e-01 4.089935072043e-01 4.079024269225e-01 4.069602088811e-01 4.061434608032e-01 4.054501241862e-01 4.049212916490e-01 4.045094897448e-01 4.042630610895e-01 4.041646988021e-01 4.042042649897e-01 4.044250027732e-01 4.047767851008e-01 4.053004657457e-01 4.059839941714e-01 4.068086851843e-01 4.078139896716e-01 4.089542512465e-01 4.102583558001e-01 4.117202943353e-01 4.133130735668e-01 4.150772771147e-01 4.169646382461e-01 4.189966590676e-01 4.211713611885e-01 4.234574992646e-01 4.258872647184e-01 4.284213410752e-01 4.310694571613e-01 4.338363564615e-01 4.366845083222e-01 4.396454752304e-01 4.426829292740e-01 4.457987643399e-01 4.490027139562e-01 4.522529443246e-01 4.555816371704e-01 4.589559152936e-01 4.623709647231e-01 4.658433542896e-01 4.693308327160e-01 4.728575924611e-01 4.764052807086e-01 4.799581953187e-01 4.835381472395e-01 4.871052789946e-01 4.906817288898e-01 4.942545264531e-01 4.978046373013e-01 5.013566130219e-01 5.048764913043e-01 5.083798797748e-01 5.118652408548e-01 5.153079617249e-01 5.187382083191e-01 5.221249271581e-01 5.254778466931e-01 5.288055259249e-01 5.320831813051e-01 5.353387780871e-01 5.385545298319e-01 5.417300923624e-01 5.448852720396e-01 5.479926143406e-01 5.510821324006e-01 5.541400033226e-01 5.571647147886e-01 5.601826901416e-01 5.631674219755e-01 5.661456160653e-01 5.691152634501e-01 5.720704917901e-01 5.750372355430e-01 5.779970809429e-01 5.809725937648e-01 5.839679337316e-01 5.869727630399e-01 5.900194664217e-01 5.930894536945e-01 5.962012133934e-01 5.993676405391e-01 6.025734569617e-01 6.058511890393e-01 6.091888244939e-01 6.125953523895e-01 6.160878896015e-01 6.196518112234e-01 6.233119589149e-01 6.270641173826e-01 6.309087759712e-01 6.348661977232e-01 6.389190234671e-01 6.430885105922e-01 6.473694406940e-01 6.517590322700e-01 6.562735178515e-01 6.608959952758e-01 6.656386345990e-01 6.705024641799e-01 6.754734138847e-01 6.805665713403e-01 6.857673912694e-01 6.910767149291e-01 6.964943032079e-01 7.020065313863e-01 7.076192214654e-01 7.133192819379e-01 7.191006986333e-01 7.249616061463e-01 7.308866011910e-01 7.368770368520e-01 7.429161820835e-01 7.489992136213e-01 7.551168769858e-01 7.612547318095e-01 7.674090149191e-01 7.735649432015e-01 7.797105200008e-01 7.858386310172e-01 7.919361658182e-01 7.979918936730e-01 8.039941553246e-01 8.099310796509e-01 8.157921200338e-01 8.215636672638e-01 8.272363937309e-01 8.327965099514e-01 8.382354405354e-01 8.435383965280e-01 8.486976077622e-01 8.537024759775e-01 8.585373929487e-01 8.632017385035e-01 8.676751681716e-01 8.719551302275e-01 8.760323123974e-01 8.798918114523e-01 8.835366047358e-01 8.869487991889e-01 8.901257646240e-01 8.930652547444e-01 8.957504326789e-01 8.981908831765e-01 9.003730594857e-01 9.022918657515e-01 9.039561397156e-01 9.053475977872e-01 9.064789423536e-01 9.073476407886e-01 9.079460753562e-01 9.082914887761e-01 9.083703662839e-01 9.081990383174e-01 9.077817597087e-01 9.071142372726e-01 9.062221875782e-01 9.050970019729e-01 9.037598845965e-01 9.022228645897e-01 9.004893903130e-01 8.985882512282e-01 8.965210626229e-01 8.943124732333e-01 8.919853388644e-01 8.895464215023e-01 8.870317833039e-01 8.844556976051e-01 8.818391622799e-01 8.792184924144e-01 8.766052596187e-01 8.740370452201e-01 8.715370415482e-01 8.691305116197e-01 8.668521835589e-01 8.647208239047e-01 8.627728966936e-01 8.610333824154e-01 8.595240591516e-01 8.582799434168e-01 8.573145723330e-01 8.566581309213e-01 8.563286216661e-01 8.563421420136e-01 8.567179498816e-01 8.574658409499e-01 8.585964256777e-01 8.601171271405e-01 8.620297566658e-01 8.643360524402e-01 8.670274508819e-01 8.701037625111e-01 8.735482069768e-01 8.773511484346e-01 8.814938888602e-01 8.859543547716e-01 8.907191169849e-01 8.957538196529e-01 9.010376089302e-01 9.065454370913e-01 9.122383221894e-01 9.180999869798e-01 9.240891195524e-01 9.301810895571e-01 9.363479188300e-01 9.425522196300e-01 9.487773263246e-01 9.549861895725e-01 9.611591888106e-01 9.672731165691e-01 9.732966752452e-01 9.792226918291e-01 9.850252272501e-01 9.906896932640e-01 9.962085316602e-01 1.001560642562e+00 1.006748697818e+00 1.011759962696e+00 1.016588863714e+00 1.021240818980e+00 1.025704115775e+00 1.029991826158e+00 1.034101468805e+00 1.038035747133e+00 1.041812527553e+00 1.045423939606e+00 1.048889498928e+00 1.052216694480e+00 1.055410645910e+00 1.058492946666e+00 1.061463123606e+00 1.064341432810e+00 1.067139000642e+00 1.069861117879e+00 1.072532734898e+00 1.075155372960e+00 1.077748401666e+00 1.080325000896e+00 1.082890643086e+00 1.085468937026e+00 1.088060642562e+00 1.090683178201e+00 1.093348366397e+00 1.096060809508e+00 1.098837423584e+00 1.101680918747e+00 1.104597150677e+00 1.107598121465e+00 1.110673308940e+00 1.113834684823e+00 1.117071402477e+00 1.120376704458e+00 1.123748849923e+00 1.127163907003e+00 1.130614452225e+00 1.134074411728e+00 1.137517281048e+00 1.140922564892e+00 1.144249509285e+00 1.147469508433e+00 1.150546960263e+00 1.153436522017e+00 1.156106746697e+00 1.158512525598e+00 1.160618157748e+00 1.162390942657e+00 1.163791757369e+00 1.164799224695e+00 1.165383686882e+00 1.165534629616e+00 1.165244648189e+00 1.164508456591e+00 1.163348020909e+00 1.161776753518e+00 1.159835079832e+00 1.157569906835e+00 1.155035585719e+00 1.152308115359e+00 1.149466149351e+00 1.146606203654e+00 1.143831303804e+00 1.141246526204e+00 1.138976325514e+00 1.137133728090e+00 1.135840286479e+00 1.135216670303e+00 1.135362951773e+00 1.136392003189e+00 1.138380009618e+00 1.141396200238e+00 1.145499933804e+00 1.150706745820e+00 1.157031842687e+00 1.164452843562e+00 1.172920370252e+00 1.182379151207e+00 1.192727845383e+00 1.203866751160e+00 1.215665704626e+00 1.227980913266e+00 1.240674745229e+00 1.253576173769e+00 1.266534983650e+00 1.279393212191e+00 1.291984016043e+00 1.304177619781e+00 1.315821866288e+00 1.326798979139e+00 1.337009332148e+00 1.346348940359e+00 1.354770045154e+00 1.362215574120e+00 1.368675609261e+00 1.374164587063e+00 1.378702304123e+00 1.382372410938e+00 1.385255987811e+00 1.387473084827e+00 1.389177963170e+00 1.390521438540e+00 1.391702662256e+00 1.392913104189e+00 1.394353506515e+00 1.396244771612e+00 1.398763868583e+00 1.402107436121e+00 1.406423714605e+00 1.411828809577e+00 1.418418544510e+00 1.426204018167e+00 1.435178613050e+00 1.445266828999e+00 1.456327489366e+00 1.468201712680e+00 1.480643370103e+00 1.493395217280e+00 1.506169410402e+00 1.518630204232e+00 1.530474283546e+00 1.541359015447e+00 1.550973428056e+00 1.559038384385e+00 1.565273877154e+00 1.569479875603e+00 1.571479807524e+00 1.571155096844e+00 1.568471647109e+00 1.563426330104e+00 1.556120938323e+00 1.546710530412e+00 1.535413991379e+00 1.522539468204e+00 1.508426522460e+00 1.493486533789e+00 1.478163379845e+00 1.462902542674e+00 1.448184681024e+00 1.434433304354e+00 1.422042713048e+00 1.411345285088e+00 1.402552388575e+00 1.395805715699e+00 1.391104556088e+00 1.388330383758e+00 1.387280563213e+00 1.387616056644e+00 1.388970821669e+00 1.390914020854e+00 1.393001130502e+00 1.394836269846e+00 1.396035295811e+00 1.396326867642e+00 1.395530686320e+00 1.393555890305e+00 1.390487033604e+00 1.386478126521e+00 1.381835096700e+00 1.376972075763e+00 1.372334003543e+00 1.368469455189e+00 1.365874834442e+00 1.365014207740e+00 1.366289019020e+00 1.369902523042e+00 1.375964874707e+00 1.384363753714e+00 1.394806158085e+00 1.406894185273e+00 1.420027991373e+00 1.433596436137e+00 1.446931398120e+00 1.459352068706e+00 1.470305896892e+00 1.479253045368e+00 1.485831057999e+00 1.489805258306e+00 1.491022545717e+00 1.489556101661e+00 1.485500098468e+00 1.479076124670e+00 1.470593174049e+00 1.460295379537e+00 1.448517235009e+00 1.435491808257e+00 1.421390520073e+00 1.406396108126e+00 1.390524107379e+00 1.373850493331e+00 1.356409270413e+00 1.338227780607e+00 1.319497442725e+00 1.300405417577e+00 1.281333895633e+00 1.262784756986e+00 1.245305256632e+00 1.229610589612e+00 1.216317641796e+00 1.206018028953e+00 1.199163983291e+00 1.195913405557e+00 1.196264787585e+00 1.199871228060e+00 1.206199553201e+00 1.214592868263e+00 1.224247445075e+00 1.234463795391e+00 1.244550904848e+00 1.253968907425e+00 1.262345980837e+00 1.269369239835e+00 1.274909553884e+00 1.278840028487e+00 1.281061057419e+00 1.281504853589e+00 1.280003334828e+00 1.276444488424e+00 1.270676923351e+00 1.262585839222e+00 1.252189374948e+00 1.239546616013e+00 1.224905562365e+00 1.208602368949e+00 1.191043085761e+00 1.172704459584e+00 1.153749223803e+00 1.128983837877e+00 1.107770856205e+00 1.096359327534e+00 1.091800586057e+00 1.084682890904e+00 1.067904747565e+00 1.043056013422e+00 1.019085969486e+00 1.004103856566e+00 9.974461022476e-01 9.902375187954e-01 9.739062130614e-01 9.481564010089e-01 9.216121601429e-01 9.043815229347e-01 8.985300860642e-01 8.962924366602e-01 8.881862892279e-01 8.723799155984e-01 8.568230155456e-01 8.522420501557e-01 8.615834180421e-01 8.769200862553e-01 8.874286555474e-01 8.893744594559e-01 8.889295087667e-01 8.959972614285e-01 9.141338752852e-01 9.365919765411e-01 9.528207717679e-01 9.580719275398e-01 9.571788402632e-01 9.598144269693e-01 9.709269233404e-01 9.852411990334e-01 9.918935988584e-01 9.847293473934e-01 9.689689278857e-01 9.019243451284e-01 8.454451210359e-01 8.004168571336e-01 8.283633033063e-01 8.986099763498e-01 9.353146859825e-01 9.007965985287e-01 8.205751908731e-01 7.665167034367e-01 7.864389505010e-01 8.395325514773e-01 8.555404383101e-01 8.117957349063e-01 7.491963030117e-01 7.368942211330e-01 7.859699272992e-01 8.316713205827e-01 8.184362888325e-01 7.521848316832e-01 6.992118079790e-01 7.216288169666e-01 7.879722926405e-01 8.191562740602e-01 7.803089703079e-01 7.078093192204e-01 6.863463898049e-01 7.517472255205e-01 8.376885855048e-01 8.702707880405e-01 8.307278378788e-01 7.565575638929e-01 7.158762946802e-01 7.458032856825e-01 8.132035575967e-01 8.650894000978e-01 8.747071876139e-01 8.446606220733e-01 7.988803657236e-01 7.720623166508e-01 7.866707985570e-01 8.283753342482e-01 8.574459336443e-01 8.446709954433e-01 7.963001384101e-01 7.562305979907e-01 7.694351203331e-01 8.251993260741e-01 8.690444371743e-01 8.620702743933e-01 8.088818483240e-01 7.526070448694e-01 7.421623661776e-01 7.840060819083e-01 8.412934922132e-01 8.771830574517e-01 8.755496294207e-01 8.402304027755e-01 7.940179809268e-01 7.742702080894e-01 8.054830862563e-01 8.664177327011e-01 9.077500059979e-01 8.975626597142e-01 8.477512965988e-01 8.105425995090e-01 8.297855513844e-01 8.841457448037e-01 9.165760519344e-01 8.997682749494e-01 8.571440153564e-01 8.377078964094e-01 8.608823600354e-01 8.964364795290e-01 9.099919601608e-01 8.990656690687e-01 8.838784032799e-01 8.773746027332e-01 8.741342954870e-01 8.702817085044e-01 8.770724587846e-01 9.011153200564e-01 9.223370348388e-01 9.114862724665e-01 8.680955199133e-01 8.347823482243e-01 8.561378866873e-01 9.135122673683e-01 9.443223369454e-01 9.144407375392e-01 8.520164012171e-01 8.267736541433e-01 8.694296128637e-01 9.283295456422e-01 9.427093077388e-01 9.055199502443e-01 8.619875612083e-01 8.607769209449e-01 8.973951406459e-01 9.306732789818e-01 9.392903717601e-01 9.347104302193e-01 9.345141314160e-01 9.391084338714e-01 9.423014340028e-01 9.524525933340e-01 9.834356047066e-01 1.025590969494e+00 1.046781711458e+00 1.028299955506e+00 9.919508285265e-01 9.849870259682e-01 1.023284164760e+00 1.065947198823e+00 1.065346048478e+00 1.017554105664e+00 9.655002098512e-01 9.540575013598e-01 9.751185015246e-01 9.834717651803e-01 9.575366206246e-01 9.206191792906e-01 9.091569022249e-01 9.239067579010e-01 9.322626777306e-01 9.168749499104e-01 8.991129993028e-01 9.118020666264e-01 9.522087982149e-01 9.856786146432e-01 1.049201011568e+00
 1.454512940541e+00 1.452537488449e+00 1.452776806734e+00 1.453281810524e+00 1.451803712773e+00 1.448936829192e+00 1.447159529673e+00 1.447394852446e+00 1.447837343243e+00 1.446433050950e+00 1.443654886128e+00 1.441885521033e+00 1.442134942157e+00 1.442553950144e+00 1.441030749973e+00 1.438212000844e+00 1.436570515829e+00 1.436862822502e+00 1.437138099181e+00 1.435558250525e+00 1.432884449310e+00 1.431350718998e+00 1.431618195572e+00 1.431876204791e+00 1.430284661256e+00 1.427535211862e+00 1.425986400256e+00 1.426345373027e+00 1.426573053452e+00 1.424765107449e+00 1.421893874388e+00 1.420449036757e+00 1.420901516394e+00 1.421049983621e+00 1.419135086380e+00 1.416293459795e+00 1.414988235331e+00 1.415526517048e+00 1.415566234834e+00 1.413430203065e+00 1.410553366889e+00 1.409454442778e+00 1.410077693186e+00 1.409850646457e+00 1.407404352432e+00 1.404520244440e+00 1.403576305380e+00 1.404180468782e+00 1.403767007007e+00 1.401213597990e+00 1.398388439468e+00 1.397511417418e+00 1.398042894618e+00 1.397498324467e+00 1.394997762496e+00 1.392440279109e+00 1.391722116872e+00 1.392088669102e+00 1.391337758417e+00 1.388957424901e+00 1.386723048246e+00 1.386125578172e+00 1.386302583708e+00 1.385311594841e+00 1.382870085546e+00 1.380725130549e+00 1.380150471325e+00 1.380161324590e+00 1.378954657609e+00 1.376429695909e+00 1.374252317286e+00 1.373539347288e+00 1.373403094783e+00 1.372206016467e+00 1.369739304943e+00 1.367470252341e+00 1.366552872884e+00 1.366302868535e+00 1.365206691153e+00 1.362960499795e+00 1.360757466271e+00 1.359650535646e+00 1.359249719006e+00 1.358316858128e+00 1.356373848985e+00 1.354265293390e+00 1.353005962044e+00 1.352449248440e+00 1.351575832562e+00 1.349874105926e+00 1.347913042373e+00 1.346524690583e+00 1.345772923105e+00 1.344929485466e+00 1.343417073926e+00 1.341532859816e+00 1.340019377867e+00 1.339082904936e+00 1.338190384905e+00 1.336808957951e+00 1.335029292095e+00 1.333399546964e+00 1.332256457912e+00 1.331324667166e+00 1.330071278183e+00 1.328377684072e+00 1.326662497889e+00 1.325325227011e+00 1.324287450633e+00 1.323131382274e+00 1.321587251297e+00 1.319834914336e+00 1.318301721023e+00 1.317139871478e+00 1.316038739866e+00 1.314628850059e+00 1.312910916606e+00 1.311225693081e+00 1.309861942132e+00 1.308734025641e+00 1.307460664155e+00 1.305821505818e+00 1.304040508984e+00 1.302491170268e+00 1.301241090944e+00 1.300002833827e+00 1.298475353392e+00 1.296682499595e+00 1.294959568573e+00 1.293543162462e+00 1.292270023344e+00 1.290808613220e+00 1.289078512235e+00 1.287295031362e+00 1.285698273049e+00 1.284293371724e+00 1.282850906218e+00 1.281192945983e+00 1.279424620828e+00 1.277750377450e+00 1.276207745138e+00 1.274692671201e+00 1.273096361856e+00 1.271401242803e+00 1.269698684516e+00 1.268069245511e+00 1.266471024802e+00 1.264851611885e+00 1.263215873779e+00 1.261558151203e+00 1.259885422404e+00 1.258225547792e+00 1.256570497383e+00 1.254904806752e+00 1.253244412602e+00 1.251580242473e+00 1.249894413714e+00 1.248206529075e+00 1.246512376512e+00 1.244798978720e+00 1.243101987141e+00 1.241427530366e+00 1.239724085692e+00 1.237982544779e+00 1.236229285918e+00 1.234492431640e+00 1.232794671420e+00 1.231096462483e+00 1.229333692555e+00 1.227536983225e+00 1.225779113219e+00 1.224052962870e+00 1.222312434243e+00 1.220535636381e+00 1.218735925618e+00 1.216960453233e+00 1.215210612809e+00 1.213428416687e+00 1.211608685811e+00 1.209807026183e+00 1.208033202228e+00 1.206250893763e+00 1.204440959130e+00 1.202608927761e+00 1.200789856277e+00 1.198998538124e+00 1.197190980139e+00 1.195350400765e+00 1.193517579966e+00 1.191702247113e+00 1.189883065940e+00 1.188045895414e+00 1.186188775206e+00 1.184334614905e+00 1.182502420614e+00 1.180660877488e+00 1.178794702067e+00 1.176920801802e+00 1.175051357399e+00 1.173182305244e+00 1.171313163983e+00 1.169428672867e+00 1.167529173515e+00 1.165635022553e+00 1.163743068011e+00 1.161841312310e+00 1.159935443044e+00 1.158018353644e+00 1.156095470700e+00 1.154178762090e+00 1.152258515126e+00 1.150323511668e+00 1.148385066323e+00 1.146449152837e+00 1.144505685194e+00 1.142560101781e+00 1.140603608541e+00 1.138640727694e+00 1.136688452039e+00 1.134730322360e+00 1.132752242134e+00 1.130773606352e+00 1.128796291139e+00 1.126814066947e+00 1.124829895351e+00 1.122830394776e+00 1.120825389540e+00 1.118827863049e+00 1.116825019197e+00 1.114806605474e+00 1.112785356080e+00 1.110757991609e+00 1.108728669918e+00 1.106700825774e+00 1.104658160155e+00 1.102609129499e+00 1.100561910831e+00 1.098504732752e+00 1.096441590261e+00 1.094381636233e+00 1.092310283630e+00 1.090235523969e+00 1.088157512326e+00 1.086067159632e+00 1.083977399221e+00 1.081888455132e+00 1.079785956990e+00 1.077683172083e+00 1.075579149522e+00 1.073463254067e+00 1.071348364772e+00 1.069227089864e+00 1.067096728435e+00 1.064970922458e+00 1.062837249233e+00 1.060692416642e+00 1.058551361377e+00 1.056400252446e+00 1.054242369012e+00 1.052088549129e+00 1.049922655404e+00 1.047752437703e+00 1.045582821190e+00 1.043400202268e+00 1.041215936102e+00 1.039032632406e+00 1.036836116140e+00 1.034640404509e+00 1.032442246018e+00 1.030232316867e+00 1.028024284322e+00 1.025808955207e+00 1.023584031813e+00 1.021363549677e+00 1.019133913109e+00 1.016896575843e+00 1.014663644143e+00 1.012416175892e+00 1.010164820628e+00 1.007916218172e+00 1.005656955344e+00 1.003395422222e+00 1.001130904839e+00 9.988546313996e-01 9.965795171457e-01 9.943016415055e-01 9.920128186888e-01 9.897271262355e-01 9.874327197635e-01 9.851311785670e-01 9.828307696251e-01 9.805220386782e-01 9.782088053722e-01 9.758944499170e-01 9.735712788135e-01 9.712435847878e-01 9.689164286767e-01 9.665792177873e-01 9.642394467008e-01 9.618970043893e-01 9.595452190731e-01 9.571944748869e-01 9.548375415764e-01 9.524732190697e-01 9.501077874600e-01 9.477358294565e-01 9.453578187939e-01 9.429819455846e-01 9.405951656554e-01 9.382047845018e-01 9.358112799406e-01 9.334111756971e-01 9.310099342914e-01 9.286027543565e-01 9.261879152258e-01 9.237716264157e-01 9.213503738854e-01 9.189213939466e-01 9.164933967660e-01 9.140572869046e-01 9.116167338487e-01 9.091739597062e-01 9.067218012572e-01 9.042667809817e-01 9.018094259567e-01 8.993449588826e-01 8.968798935683e-01 8.944093643303e-01 8.919293425356e-01 8.894497647111e-01 8.869641007936e-01 8.844751595045e-01 8.819873580386e-01 8.794876787292e-01 8.769859599141e-01 8.744794602475e-01 8.719651547411e-01 8.694545571631e-01 8.669380194754e-01 8.644119026373e-01 8.618852706849e-01 8.593466067451e-01 8.568083865623e-01 8.542691079530e-01 8.517202783929e-01 8.491709982760e-01 8.466145954696e-01 8.440486914395e-01 8.414865634996e-01 8.389147859101e-01 8.363417473330e-01 8.337683931976e-01 8.311819177981e-01 8.285972274163e-01 8.260077125246e-01 8.234105043665e-01 8.208164987431e-01 8.182141785253e-01 8.156065332306e-01 8.129989078213e-01 8.103794938307e-01 8.077613972303e-01 8.051397903328e-01 8.025102609409e-01 7.998818935108e-01 7.972431101602e-01 7.946010257728e-01 7.919598029348e-01 7.893073523760e-01 7.866578214208e-01 7.840008734132e-01 7.813358155445e-01 7.786753262394e-01 7.760028617043e-01 7.733298317739e-01 7.706557017944e-01 7.679684522345e-01 7.652871066577e-01 7.625982440064e-01 7.599023297479e-01 7.572098881285e-01 7.545035409742e-01 7.518010170088e-01 7.490963648636e-01 7.463795809053e-01 7.436672207841e-01 7.409430885572e-01 7.382184908337e-01 7.354968111298e-01 7.327614725997e-01 7.300283847728e-01 7.272870057207e-01 7.245412346076e-01 7.218011662723e-01 7.190489012061e-01 7.162954198688e-01 7.135376648714e-01 7.107704870234e-01 7.080119820929e-01 7.052434291609e-01 7.024690992388e-01 6.996949650998e-01 6.969084412216e-01 6.941299205620e-01 6.913453895857e-01 6.885519745626e-01 6.857623200738e-01 6.829586023340e-01 6.801599091968e-01 6.773590702833e-01 6.745489596265e-01 6.717437848643e-01 6.689245726259e-01 6.661079992623e-01 6.632932770060e-01 6.604647475874e-01 6.576436982047e-01 6.548134497358e-01 6.519781856557e-01 6.491490416590e-01 6.463054571745e-01 6.434694230505e-01 6.406267858667e-01 6.377768208463e-01 6.349346137485e-01 6.320768432883e-01 6.292236405996e-01 6.263692776314e-01 6.235052072701e-01 6.206503922258e-01 6.177797630467e-01 6.149128822999e-01 6.120472744034e-01 6.091698002496e-01 6.063021129930e-01 6.034213227914e-01 6.005391196078e-01 5.976622757291e-01 5.947733430574e-01 5.918935266713e-01 5.890037540063e-01 5.861095281074e-01 5.832234178485e-01 5.803238277502e-01 5.774335240141e-01 5.745357373557e-01 5.716311707770e-01 5.687358890475e-01 5.658279579501e-01 5.629269516530e-01 5.600235760904e-01 5.571101725142e-01 5.542086894502e-01 5.512934522506e-01 5.483851817205e-01 5.454763048882e-01 5.425568883613e-01 5.396491107382e-01 5.367296400660e-01 5.338145714434e-01 5.309039319446e-01 5.279796621657e-01 5.250680059432e-01 5.221465982600e-01 5.192270229355e-01 5.163151249218e-01 5.133881613885e-01 5.104745518973e-01 5.075532099772e-01 5.046308453610e-01 5.017201365796e-01 4.987944015041e-01 4.958807321732e-01 4.929628241257e-01 4.900411290818e-01 4.871331999116e-01 4.842090882715e-01 4.812971689657e-01 4.783851975365e-01 4.754645988485e-01 4.725633443650e-01 4.696433739246e-01 4.667375777391e-01 4.638338985264e-01 4.609192006496e-01 4.580265401494e-01 4.551140052360e-01 4.522142699179e-01 4.493215098802e-01 4.464138155633e-01 4.435326305407e-01 4.406323387820e-01 4.377435291554e-01 4.348655401388e-01 4.319697902408e-01 4.291023021178e-01 4.262152035936e-01 4.233397701573e-01 4.204796684699e-01 4.175959781764e-01 4.147471749040e-01 4.118778200180e-01 4.090213567334e-01 4.061816804501e-01 4.033163652700e-01 4.004882875771e-01 3.976400977615e-01 3.948045631411e-01 3.919882525846e-01 3.891442281484e-01 3.863414623347e-01 3.835182843808e-01 3.807080148511e-01 3.779185695247e-01 3.751018434297e-01 3.723278194082e-01 3.695334831047e-01 3.667521398047e-01 3.639937814192e-01 3.612064367004e-01 3.584657123971e-01 3.557060303607e-01 3.529573031084e-01 3.502352357303e-01 3.474845949616e-01 3.447806755812e-01 3.420583190718e-01 3.393473229075e-01 3.366650106626e-01 3.339564042702e-01 3.312934944512e-01 3.286160768649e-01 3.259487834388e-01 3.233130105049e-01 3.206503396533e-01 3.180322099304e-01 3.154051004644e-01 3.127858516598e-01 3.102011733147e-01 3.075912684149e-01 3.050252140885e-01 3.024544669744e-01 2.998889879454e-01 2.973621133782e-01 2.948096913683e-01 2.923011566634e-01 2.897919330098e-01 2.872851914414e-01 2.848211209454e-01 2.823329160684e-01 2.798888031964e-01 2.774484925584e-01 2.750073055089e-01 2.726126782612e-01 2.701959148806e-01 2.678219854741e-01 2.654558755569e-01 2.630884497636e-01 2.607707776932e-01 2.584305925449e-01 2.561347497083e-01 2.538500847127e-01 2.515632839352e-01 2.493301241177e-01 2.470762709039e-01 2.448644463410e-01 2.426696593695e-01 2.404703996201e-01 2.383288581157e-01 2.361669504243e-01 2.340475876932e-01 2.319507239145e-01 2.298475143092e-01 2.278037917692e-01 2.257442711027e-01 2.237247832885e-01 2.217333488804e-01 2.197343730857e-01 2.177963213302e-01 2.158475856930e-01 2.139355287701e-01 2.120592183174e-01 2.101723982713e-01 2.083510464027e-01 2.065214921602e-01 2.047268060313e-01 2.029721524998e-01 2.012080609728e-01 1.995102878699e-01 1.978082746157e-01 1.961403230181e-01 1.945178788089e-01 1.928862954002e-01 1.913215945848e-01 1.897580272779e-01 1.882257649474e-01 1.867446536793e-01 1.852536357634e-01 1.838318302698e-01 1.824160828313e-01 1.810285776619e-01 1.796993423341e-01 1.783605389278e-01 1.770900952965e-01 1.758334021718e-01 1.746012776302e-01 1.734322989685e-01 1.722545980638e-01 1.711462650262e-01 1.700571825635e-01 1.689899741844e-01 1.679916260579e-01 1.669871693568e-01 1.660494336392e-01 1.651383783166e-01 1.642461415833e-01 1.634273120546e-01 1.626045595842e-01 1.618466305114e-01 1.611223287008e-01 1.604155457153e-01 1.597841889061e-01 1.591525827206e-01 1.585828539533e-01 1.580533527602e-01 1.575383869317e-01 1.571022006328e-01 1.566693296214e-01 1.562943882073e-01 1.559674378495e-01 1.556502906834e-01 1.554150797596e-01 1.551860658972e-01 1.550123888080e-01 1.548925698111e-01 1.547784052777e-01 1.547487517433e-01 1.547290889376e-01 1.547582364983e-01 1.548475581263e-01 1.549415513498e-01 1.551171322934e-01 1.553083652353e-01 1.555430500229e-01 1.558426501028e-01 1.561450183020e-01 1.565274143034e-01 1.569295197833e-01 1.573686729749e-01 1.578775661670e-01 1.583866082181e-01 1.589732097611e-01 1.595850168795e-01 1.602263150072e-01 1.609421660630e-01 1.616560008009e-01 1.624430381628e-01 1.632606681997e-01 1.641006200278e-01 1.650174963275e-01 1.659321263529e-01 1.669148776565e-01 1.679323119646e-01 1.689675820526e-01 1.700798294684e-01 1.711911719794e-01 1.723633015808e-01 1.735764103794e-01 1.747995868772e-01 1.761006032731e-01 1.774017142335e-01 1.787579510514e-01 1.801593180757e-01 1.815647513706e-01 1.830476560075e-01 1.845316053779e-01 1.860641601774e-01 1.876454438022e-01 1.892259978558e-01 1.908837768217e-01 1.925443900531e-01 1.942448740606e-01 1.959996343143e-01 1.977491984336e-01 1.995716174468e-01 2.013991353511e-01 2.032598017293e-01 2.051783300284e-01 2.070868224683e-01 2.090658554069e-01 2.110536506126e-01 2.130664025991e-01 2.151381826950e-01 2.171973730356e-01 2.193223879131e-01 2.214602066916e-01 2.236140080508e-01 2.258306535380e-01 2.280301579363e-01 2.302917764361e-01 2.325681220398e-01 2.348519448822e-01 2.372014561636e-01 2.395302804541e-01 2.419146755847e-01 2.443187404462e-01 2.467223715450e-01 2.491912959980e-01 2.516399630125e-01 2.541350269245e-01 2.566542684735e-01 2.591647972927e-01 2.617393886528e-01 2.642935656909e-01 2.668855554902e-01 2.695057342388e-01 2.721094861674e-01 2.747760716027e-01 2.774218904876e-01 2.800987707113e-01 2.828055152947e-01 2.854893919030e-01 2.882321232676e-01 2.909547063548e-01 2.936988841195e-01 2.964771364518e-01 2.992252680358e-01 3.020292517462e-01 3.048151733598e-01 3.076111713441e-01 3.104458359927e-01 3.132420058299e-01 3.160910840368e-01 3.189239559616e-01 3.217561542497e-01 3.246267238329e-01 3.274576356093e-01 3.303335864285e-01 3.331958604965e-01 3.360469365746e-01 3.389404133296e-01 3.417888371859e-01 3.446723628040e-01 3.475467839724e-01 3.504002984483e-01 3.532945808149e-01 3.561414726140e-01 3.590163237954e-01 3.618843478258e-01 3.647216716774e-01 3.675997838473e-01 3.704270383057e-01 3.732724249718e-01 3.761152890266e-01 3.789168041557e-01 3.817575082087e-01 3.845457358295e-01 3.873428723757e-01 3.901395735518e-01 3.928878871026e-01 3.956690728084e-01 3.983997754023e-01 4.011268872598e-01 4.038578845219e-01 4.065300105158e-01 4.092321968305e-01 4.118837670608e-01 4.145206970718e-01 4.171644763664e-01 4.197423953178e-01 4.223431454405e-01 4.248961057830e-01 4.274230813145e-01 4.299571020783e-01 4.324198726934e-01 4.348999144471e-01 4.373328664422e-01 4.397291467641e-01 4.421328579090e-01 4.444622227235e-01 4.467986633057e-01 4.490932476548e-01 4.513377966047e-01 4.535918724447e-01 4.557670483249e-01 4.579396830500e-01 4.600741090889e-01 4.621489781923e-01 4.642297794707e-01 4.662313455042e-01 4.682205328567e-01 4.701755120535e-01 4.720590438975e-01 4.739491868965e-01 4.757555655436e-01 4.775401316936e-01 4.792922160136e-01 4.809651672088e-01 4.826400225130e-01 4.842334720206e-01 4.857921607461e-01 4.873224140953e-01 4.887656230193e-01 4.902029486310e-01 4.915616244894e-01 4.928729571637e-01 4.941575098777e-01 4.953482125476e-01 4.965286149908e-01 4.976310796837e-01 4.986761907718e-01 4.996946303995e-01 5.006153449745e-01 5.015168424287e-01 5.023434498360e-01 5.031016097019e-01 5.038326944030e-01 5.044639974695e-01 5.050681836273e-01 5.055994004426e-01 5.060539512554e-01 5.064830390735e-01 5.068071523294e-01 5.070963551336e-01 5.073194163149e-01 5.074533172235e-01 5.075614730157e-01 5.075655848580e-01 5.075284948394e-01 5.074269536529e-01 5.072319585126e-01 5.070111783496e-01 5.066881899106e-01 5.063132852027e-01 5.058807369498e-01 5.053490567561e-01 5.047905652349e-01 5.041330489446e-01 5.034198130902e-01 5.026542380501e-01 5.017888233195e-01 5.008958000371e-01 4.999104940529e-01 4.988623815597e-01 4.977704661191e-01 4.965785385553e-01 4.953586729147e-01 4.940569385551e-01 4.926908676154e-01 4.912909376773e-01 4.897948908949e-01 4.882738095677e-01 4.866826088303e-01 4.850284684322e-01 4.833495271859e-01 4.815852447268e-01 4.797995236472e-01 4.779604642667e-01 4.760639950807e-01 4.741573363970e-01 4.721778821370e-01 4.701878629713e-01 4.681641250213e-01 4.660905103343e-01 4.640256126495e-01 4.619065909393e-01 4.597891051134e-01 4.576611086996e-01 4.555016920468e-01 4.533708724787e-01 4.512117705430e-01 4.490704636132e-01 4.469476791813e-01 4.448132385586e-01 4.427336187476e-01 4.406527763361e-01 4.386127497790e-01 4.366233384984e-01 4.346493335677e-01 4.327569585985e-01 4.309000792486e-01 4.291071689064e-01 4.273984488767e-01 4.257369767708e-01 4.241838305698e-01 4.227026080606e-01 4.213125355618e-01 4.200410851145e-01 4.188487456021e-01 4.177931418794e-01 4.168431066910e-01 4.160108959798e-01 4.153265415599e-01 4.147494891922e-01 4.143318379296e-01 4.140492575265e-01 4.139025518106e-01 4.139299900929e-01 4.140836950741e-01 4.144116581829e-01 4.148944881794e-01 4.155235698399e-01 4.163362643996e-01 4.172847665800e-01 4.184101350522e-01 4.196954711623e-01 4.211250626100e-01 4.227365189329e-01 4.244819533499e-01 4.263899074702e-01 4.284519807915e-01 4.306445015008e-01 4.329988093871e-01 4.354730688094e-01 4.380862510892e-01 4.408345127747e-01 4.436845369621e-01 4.466722197188e-01 4.497551336404e-01 4.529416644971e-01 4.562374003346e-01 4.596018950374e-01 4.630688816209e-01 4.666012578445e-01 4.701995820744e-01 4.738752327842e-01 4.775866787161e-01 4.813620771985e-01 4.851728627633e-01 4.890125406826e-01 4.928961537269e-01 4.967847055909e-01 5.007002771520e-01 5.046258458120e-01 5.085443667512e-01 5.124788521276e-01 5.163906338387e-01 5.203000940497e-01 5.241982807468e-01 5.280619837115e-01 5.319211647756e-01 5.357387206090e-01 5.395301489819e-01 5.432954406799e-01 5.470110298114e-01 5.507051088800e-01 5.543523226511e-01 5.579601509172e-01 5.615373671842e-01 5.650598662072e-01 5.685564644861e-01 5.720084883229e-01 5.754174090336e-01 5.788019077877e-01 5.821391139917e-01 5.854539124433e-01 5.887395457662e-01 5.919906884950e-01 5.952340632669e-01 5.984456121269e-01 6.016518756982e-01 6.048512609115e-01 6.080360774622e-01 6.112363567923e-01 6.144312983607e-01 6.176430927353e-01 6.208797587148e-01 6.241284573857e-01 6.274221146007e-01 6.307446751309e-01 6.341108673782e-01 6.375353716300e-01 6.410029921323e-01 6.445427085947e-01 6.481472889609e-01 6.518221572822e-01 6.555870182835e-01 6.594249824765e-01 6.633604171602e-01 6.673897789162e-01 6.715111435687e-01 6.757450698385e-01 6.800723736567e-01 6.845139695849e-01 6.890670722806e-01 6.937242719566e-01 6.985026999296e-01 7.033859106249e-01 7.083835629680e-01 7.134935191258e-01 7.187071027422e-01 7.240324222315e-01 7.294569240838e-01 7.349799547759e-01 7.405995148601e-01 7.463043483041e-01 7.520963625222e-01 7.579635951526e-01 7.638994773662e-01 7.699002334729e-01 7.759502296334e-01 7.820480853035e-01 7.881818302565e-01 7.943401402962e-01 8.005170400113e-01 8.066971387296e-01 8.128750612927e-01 8.190376837250e-01 8.251719620649e-01 8.312688460423e-01 8.373165664980e-01 8.433036694642e-01 8.492168611929e-01 8.550469815547e-01 8.607785570367e-01 8.664039374588e-01 8.719113868249e-01 8.772840661908e-01 8.825205199213e-01 8.875993896722e-01 8.925167034624e-01 8.972607304251e-01 9.018159293820e-01 9.061834086133e-01 9.103424176866e-01 9.142899145425e-01 9.180192955644e-01 9.215139534132e-01 9.247791626286e-01 9.277980624591e-01 9.305656146933e-01 9.330853151360e-01 9.353357792115e-01 9.373296438987e-01 9.390559807276e-01 9.405089951123e-01 9.417000819056e-01 9.426101419377e-01 9.432548198649e-01 9.436331353517e-01 9.437375536529e-01 9.435890254953e-01 9.431749212673e-01 9.425111594559e-01 9.416077768613e-01 9.404608530824e-01 9.390994813575e-01 9.375158978270e-01 9.357328909893e-01 9.337700758580e-01 9.316262758284e-01 9.293387510680e-01 9.269150635429e-01 9.243727243251e-01 9.217458947686e-01 9.190418233612e-01 9.162979538577e-01 9.135351342065e-01 9.107749354613e-01 9.080552584986e-01 9.053922749277e-01 9.028247867873e-01 9.003788255113e-01 8.980782676249e-01 8.959638520940e-01 8.940526170131e-01 8.923771904353e-01 8.909669721383e-01 8.898414850053e-01 8.890310236715e-01 8.885535054518e-01 8.884280362614e-01 8.886736429209e-01 8.893024677276e-01 8.903268553079e-01 8.917516744751e-01 8.935844440449e-01 8.958226543947e-01 8.984647601959e-01 9.015038962343e-01 9.049292003095e-01 9.087305873792e-01 9.128879184564e-01 9.173839815941e-01 9.221990473706e-01 9.273011366709e-01 9.326751616664e-01 9.382845176008e-01 9.441038048824e-01 9.501074124582e-01 9.562553203110e-01 9.625286336876e-01 9.688887545257e-01 9.753104315221e-01 9.817689141085e-01 9.882265422277e-01 9.946677672070e-01 1.001062782643e+00 1.007390141208e+00 1.013633352097e+00 1.019767778970e+00 1.025781517035e+00 1.031660713803e+00 1.037388653859e+00 1.042963708356e+00 1.048366820346e+00 1.053602634436e+00 1.058661823104e+00 1.063538995807e+00 1.068244298967e+00 1.072766737689e+00 1.077116681562e+00 1.081295809301e+00 1.085303221491e+00 1.089156112415e+00 1.092848692668e+00 1.096395653073e+00 1.099805577461e+00 1.103078819781e+00 1.106237427793e+00 1.109279749002e+00 1.112222595601e+00 1.115079354190e+00 1.117851411811e+00 1.120563536412e+00 1.123217980615e+00 1.125829529528e+00 1.128416956803e+00 1.130982808415e+00 1.133549876254e+00 1.136127857677e+00 1.138725247744e+00 1.141362634119e+00 1.144038380969e+00 1.146770825016e+00 1.149563101411e+00 1.152416390620e+00 1.155342867330e+00 1.158330843514e+00 1.161382538656e+00 1.164489881494e+00 1.167633574219e+00 1.170809353532e+00 1.173986254082e+00 1.177144166534e+00 1.180259288254e+00 1.183290452477e+00 1.186211849806e+00 1.188982638994e+00 1.191563404298e+00 1.193920948168e+00 1.196010504640e+00 1.197800255391e+00 1.199251191858e+00 1.200335109658e+00 1.201030688241e+00 1.201309335933e+00 1.201170585923e+00 1.200606465280e+00 1.199625529905e+00 1.198250887137e+00 1.196506299107e+00 1.194440030282e+00 1.192102801438e+00 1.189562839382e+00 1.186901922989e+00 1.184202087555e+00 1.181569619477e+00 1.179108504438e+00 1.176930593236e+00 1.175161401643e+00 1.173906741243e+00 1.173295402666e+00 1.173430674827e+00 1.174407827838e+00 1.176329149491e+00 1.179252218584e+00 1.183241703360e+00 1.188330310679e+00 1.194521353736e+00 1.201814356814e+00 1.210160443579e+00 1.219505290267e+00 1.229769968548e+00 1.240841029304e+00 1.252612856454e+00 1.264938754758e+00 1.277679722097e+00 1.290684167554e+00 1.303783620033e+00 1.316836508246e+00 1.329672419188e+00 1.342146389488e+00 1.354126077065e+00 1.365471112872e+00 1.376083998195e+00 1.385861194477e+00 1.394733976109e+00 1.402660722178e+00 1.409598664330e+00 1.415568040305e+00 1.420586836937e+00 1.424709452606e+00 1.428032338354e+00 1.430647506767e+00 1.432705417300e+00 1.434358355662e+00 1.435773805708e+00 1.437158889373e+00 1.438690478760e+00 1.440576892476e+00 1.443006209284e+00 1.446141038327e+00 1.450148196362e+00 1.455124635909e+00 1.461153041743e+00 1.468267787336e+00 1.476428670276e+00 1.485581490483e+00 1.495581140892e+00 1.506253503894e+00 1.517383611847e+00 1.528690473943e+00 1.539901881989e+00 1.550692431373e+00 1.560738528420e+00 1.569735902447e+00 1.577356127540e+00 1.583328284805e+00 1.587400298712e+00 1.589352104019e+00 1.589045282458e+00 1.586361817841e+00 1.581280828482e+00 1.573839880076e+00 1.564134454021e+00 1.552368285701e+00 1.538781774238e+00 1.523706008831e+00 1.507539017594e+00 1.490700762508e+00 1.473688968214e+00 1.456989809136e+00 1.441089689682e+00 1.426469871193e+00 1.413520706899e+00 1.402584379980e+00 1.393887609941e+00 1.387520582214e+00 1.383486057884e+00 1.381610576657e+00 1.381638717349e+00 1.383213928426e+00 1.385887149420e+00 1.389212030512e+00 1.392698944336e+00 1.395914361295e+00 1.398492273784e+00 1.400118470017e+00 1.400637892451e+00 1.399976193128e+00 1.398199056064e+00 1.395525201667e+00 1.392229772402e+00 1.388744841959e+00 1.385525887686e+00 1.383047969409e+00 1.381817766291e+00 1.382207441432e+00 1.384538153360e+00 1.388971855608e+00 1.395472319363e+00 1.403896672935e+00 1.413863435635e+00 1.424901302836e+00 1.436443677069e+00 1.447812164655e+00 1.458409297121e+00 1.467597935591e+00 1.474857350173e+00 1.479801481329e+00 1.482098101635e+00 1.481653356197e+00 1.478441361637e+00 1.472565070362e+00 1.464298581934e+00 1.453878882635e+00 1.441677648240e+00 1.428032205124e+00 1.413208965594e+00 1.397517564058e+00 1.381087221091e+00 1.364055567992e+00 1.346505894675e+00 1.328427671328e+00 1.309934209739e+00 1.291098817583e+00 1.272129872383e+00 1.253383784095e+00 1.235268274486e+00 1.218404890500e+00 1.203419369511e+00 1.190972505829e+00 1.181702173643e+00 1.176005103843e+00 1.174149156330e+00 1.176061246441e+00 1.181394886671e+00 1.189609897039e+00 1.199899194322e+00 1.211452541733e+00 1.223402900014e+00 1.234960555675e+00 1.245506266484e+00 1.254496163301e+00 1.261607070359e+00 1.266601921706e+00 1.269324312522e+00 1.269728593661e+00 1.267715309580e+00 1.263260939511e+00 1.256326403647e+00 1.246873134881e+00 1.234983924189e+00 1.220754105809e+00 1.204437636172e+00 1.186384558871e+00 1.167011981930e+00 1.146835656547e+00 1.126577392989e+00 1.100601523133e+00 1.078193275783e+00 1.065618659100e+00 1.060020416509e+00 1.052110188327e+00 1.034866381119e+00 1.009890408178e+00 9.860794735901e-01 9.714470651917e-01 9.652346059572e-01 9.585570803281e-01 9.429753247710e-01 9.183641735131e-01 8.934148734943e-01 8.780911665152e-01 8.741755151645e-01 8.737256847251e-01 8.673735986625e-01 8.535395223212e-01 8.402548905816e-01 8.379826319101e-01 8.492214627873e-01 8.658374950265e-01 8.771888436101e-01 8.798708629659e-01 8.801712324195e-01 8.877510287776e-01 9.057941751013e-01 9.274201241656e-01 9.423246116175e-01 9.462149336114e-01 9.443398266141e-01 9.465538340954e-01 9.576765823389e-01 9.720894874684e-01 9.783080088488e-01 9.685646025605e-01 9.434879030071e-01 8.801897110786e-01 8.090770185004e-01 7.886866818277e-01 8.464440647608e-01 9.164649173536e-01 9.277843153389e-01 8.678013512991e-01 7.873624068993e-01 7.626542475020e-01 8.073223259225e-01 8.550258677500e-01 8.487507674271e-01 7.923064630477e-01 7.448277493375e-01 7.615169346471e-01 8.175099992128e-01 8.424279423323e-01 8.021048601117e-01 7.283264299057e-01 6.990030609694e-01 7.477633297939e-01 8.107113779100e-01 8.156609896191e-01 7.530976084010e-01 6.864324721261e-01 7.019809393966e-01 7.914301108970e-01 8.651633692942e-01 8.641076151230e-01 7.953220368899e-01 7.228158768136e-01 7.194742724113e-01 7.837262099484e-01 8.511118962870e-01 8.755879069908e-01 8.533137975974e-01 8.099344234555e-01 7.808399846380e-01 7.885259577771e-01 8.259395764720e-01 8.621158490935e-01 8.652870925506e-01 8.255437863877e-01 7.695107435921e-01 7.521040086063e-01 8.007127511741e-01 8.732061109543e-01 9.066605634128e-01 8.731246239337e-01 7.958303965778e-01 7.379945514765e-01 7.514812004288e-01 8.176236589320e-01 8.793846050139e-01 9.012876766312e-01 8.798737374883e-01 8.332644096717e-01 7.922673865459e-01 7.888034705932e-01 8.309241647258e-01 8.883350284899e-01 9.170723622330e-01 8.955575406716e-01 8.447557690841e-01 8.194841624076e-01 8.530468431326e-01 9.111138453718e-01 9.361393826748e-01 9.086225158494e-01 8.617603246552e-01 8.497960551266e-01 8.855956812683e-01 9.282462092935e-01 9.399422492392e-01 9.214104817601e-01 8.990401783549e-01 8.908320355044e-01 8.917215513305e-01 8.940968293800e-01 9.040745678278e-01 9.248880127590e-01 9.377664689408e-01 9.185103775652e-01 8.727025409559e-01 8.460133817559e-01 8.767245008536e-01 9.356995652975e-01 9.585468620132e-01 9.175582568290e-01 8.513527073703e-01 8.365682967453e-01 8.944243390790e-01 9.587681384423e-01 9.664505509403e-01 9.173098245231e-01 8.678994583469e-01 8.735261307108e-01 9.219268406995e-01 9.602156625801e-01 9.632475348359e-01 9.468866918451e-01 9.374781048972e-01 9.410012665901e-01 9.490840210138e-01 9.634867684676e-01 9.929638570126e-01 1.028241881110e+00 1.041698117696e+00 1.019542227594e+00 9.867751741027e-01 9.889868824662e-01 1.034511977180e+00 1.076999796873e+00 1.070341728120e+00 1.016762130820e+00 9.664027738635e-01 9.650938181596e-01 9.957823587130e-01 1.004864822627e+00 9.702036448827e-01 9.220087588096e-01 9.068998159085e-01 9.278260027975e-01 9.429876733207e-01 9.249197568604e-01 8.927665593162e-01 8.894793247662e-01 9.260980784292e-01 9.692323546284e-01 1.040966719230e+00
 1.465664316236e+00 1.463718814447e+00 1.463991145255e+00 1.464503058378e+00 1.463016907657e+00 1.460153982699e+00 1.458394912037e+00 1.458660406649e+00 1.459124168324e+00 1.457715483026e+00 1.454923300080e+00 1.453168695347e+00 1.453459435750e+00 1.453898893343e+00 1.452360387881e+00 1.449531541759e+00 1.447913007624e+00 1.448239123253e+00 1.448530836706e+00 1.446947563016e+00 1.444269389732e+00 1.442748664194e+00 1.443048336358e+00 1.443330154225e+00 1.441732653219e+00 1.438972979170e+00 1.437442758692e+00 1.437837562529e+00 1.438082219547e+00 1.436265601439e+00 1.433392719063e+00 1.431970311462e+00 1.432454610078e+00 1.432622964888e+00 1.430704725239e+00 1.427858974073e+00 1.426574184429e+00 1.427147665544e+00 1.427203697524e+00 1.425060725670e+00 1.422182593010e+00 1.421110544978e+00 1.421764888820e+00 1.421544301218e+00 1.419090966826e+00 1.416214444805e+00 1.415300517930e+00 1.415937116315e+00 1.415530460674e+00 1.412965470021e+00 1.410147979247e+00 1.409309483675e+00 1.409877729179e+00 1.409339571257e+00 1.406830858164e+00 1.404284454579e+00 1.403600248097e+00 1.403996829045e+00 1.403257355731e+00 1.400875849980e+00 1.398653931156e+00 1.398082674785e+00 1.398281697231e+00 1.397295041121e+00 1.394857776963e+00 1.392733056155e+00 1.392184889300e+00 1.392208168139e+00 1.391000730751e+00 1.388483089619e+00 1.386330944639e+00 1.385648589588e+00 1.385529666375e+00 1.384329769967e+00 1.381864976944e+00 1.379621981914e+00 1.378744673150e+00 1.378518354149e+00 1.377423168880e+00 1.375178333307e+00 1.372997080882e+00 1.371927712325e+00 1.371559092488e+00 1.370637406470e+00 1.368693651661e+00 1.366599850181e+00 1.365375689922e+00 1.364852253451e+00 1.363993890594e+00 1.362297247548e+00 1.360347771357e+00 1.358986426704e+00 1.358267083063e+00 1.357444517376e+00 1.355938118869e+00 1.354062663034e+00 1.352572810064e+00 1.351664616277e+00 1.350794330147e+00 1.349423387186e+00 1.347652030545e+00 1.346039310940e+00 1.344924983768e+00 1.344018105612e+00 1.342776109272e+00 1.341089286096e+00 1.339390403918e+00 1.338078341350e+00 1.337067133441e+00 1.335929319437e+00 1.334391261534e+00 1.332649745810e+00 1.331141049815e+00 1.330008878273e+00 1.328929080703e+00 1.327527235581e+00 1.325817127033e+00 1.324151516991e+00 1.322818754116e+00 1.321718693143e+00 1.320455099850e+00 1.318821087381e+00 1.317055727171e+00 1.315537406789e+00 1.314315815121e+00 1.313092575033e+00 1.311571115302e+00 1.309789883059e+00 1.308093530273e+00 1.306709160993e+00 1.305454344676e+00 1.304000250347e+00 1.302281097629e+00 1.300521647336e+00 1.298953315585e+00 1.297572194529e+00 1.296140583945e+00 1.294493514574e+00 1.292747911569e+00 1.291101009001e+00 1.289581135001e+00 1.288081931056e+00 1.286500822478e+00 1.284824751759e+00 1.283148651502e+00 1.281542392261e+00 1.279960859697e+00 1.278358994532e+00 1.276744277434e+00 1.275110735371e+00 1.273459361095e+00 1.271819725973e+00 1.270181223024e+00 1.268535382001e+00 1.266899573721e+00 1.265257585973e+00 1.263592682195e+00 1.261923137275e+00 1.260248306207e+00 1.258556400731e+00 1.256884053247e+00 1.255231116657e+00 1.253546297469e+00 1.251824336560e+00 1.250092553263e+00 1.248380490064e+00 1.246706305102e+00 1.245027444482e+00 1.243282988698e+00 1.241509853202e+00 1.239776585419e+00 1.238072166547e+00 1.236351283176e+00 1.234594924392e+00 1.232818537600e+00 1.231067843215e+00 1.229338718312e+00 1.227575024798e+00 1.225777244495e+00 1.224000605198e+00 1.222249126782e+00 1.220486995338e+00 1.218697226400e+00 1.216886658901e+00 1.215091892714e+00 1.213323257828e+00 1.211535320885e+00 1.209715165431e+00 1.207906508028e+00 1.206114180179e+00 1.204315410790e+00 1.202499105055e+00 1.200663358159e+00 1.198832375271e+00 1.197022918328e+00 1.195202368708e+00 1.193356221367e+00 1.191504745441e+00 1.189657882874e+00 1.187811377884e+00 1.185963185815e+00 1.184100510185e+00 1.182222983388e+00 1.180351503430e+00 1.178480474804e+00 1.176600944756e+00 1.174717162180e+00 1.172822829891e+00 1.170920780953e+00 1.169027917143e+00 1.167128800309e+00 1.165215799841e+00 1.163300658654e+00 1.161386326945e+00 1.159467302483e+00 1.157542675771e+00 1.155608347478e+00 1.153668284859e+00 1.151739295428e+00 1.149802804092e+00 1.147847547525e+00 1.145891375625e+00 1.143936874572e+00 1.141978583385e+00 1.140016491018e+00 1.138038291062e+00 1.136055998902e+00 1.134084094366e+00 1.132102211110e+00 1.130106527201e+00 1.128107540918e+00 1.126103193652e+00 1.124097410724e+00 1.122091778003e+00 1.120071221801e+00 1.118045233984e+00 1.116022122116e+00 1.113986021235e+00 1.111946006128e+00 1.109909309331e+00 1.107859425233e+00 1.105808669898e+00 1.103753300339e+00 1.101684616409e+00 1.099618537707e+00 1.097552559769e+00 1.095471968414e+00 1.093393026594e+00 1.091311709252e+00 1.089218656525e+00 1.087127558063e+00 1.085027508767e+00 1.082919608107e+00 1.080818402410e+00 1.078706752041e+00 1.076585306733e+00 1.074466648642e+00 1.072338328894e+00 1.070204108107e+00 1.068072683472e+00 1.065929471314e+00 1.063781384982e+00 1.061635672309e+00 1.059475419848e+00 1.057314621010e+00 1.055153705865e+00 1.052979837760e+00 1.050807168534e+00 1.048632609777e+00 1.046445223934e+00 1.044260144900e+00 1.042067004532e+00 1.039865399141e+00 1.037667775655e+00 1.035460069308e+00 1.033246976691e+00 1.031035280030e+00 1.028810986455e+00 1.026583042866e+00 1.024357336643e+00 1.022120115355e+00 1.019882211350e+00 1.017640393715e+00 1.015385836737e+00 1.013134956188e+00 1.010878665774e+00 1.008613145497e+00 1.006350389542e+00 1.004078309206e+00 1.001799612485e+00 9.995222959046e-01 9.972358446669e-01 9.949454875964e-01 9.926534784120e-01 9.903527589993e-01 9.880480762223e-01 9.857431284113e-01 9.834287807725e-01 9.811119823138e-01 9.787910656330e-01 9.764628430930e-01 9.741340502352e-01 9.717995500924e-01 9.694581826931e-01 9.671156257198e-01 9.647643269070e-01 9.624107784354e-01 9.600557828044e-01 9.576923553867e-01 9.553238604273e-01 9.529535089754e-01 9.505744443696e-01 9.481958135610e-01 9.458111459979e-01 9.434189876547e-01 9.410246846829e-01 9.386241776585e-01 9.362186040715e-01 9.338121283996e-01 9.313987219411e-01 9.289796199220e-01 9.265584190241e-01 9.241281260921e-01 9.216952920630e-01 9.192592740984e-01 9.168168959325e-01 9.143736478762e-01 9.119245406037e-01 9.094659520083e-01 9.070079447274e-01 9.045437955722e-01 9.020765979047e-01 8.996093163986e-01 8.971316123275e-01 8.946505486224e-01 8.921653997261e-01 8.896717656113e-01 8.871827140559e-01 8.846865752549e-01 8.821816190024e-01 8.796746123769e-01 8.771578835927e-01 8.746386662458e-01 8.721208337181e-01 8.695915750574e-01 8.670629666957e-01 8.645264137611e-01 8.619811212418e-01 8.594391204525e-01 8.568866086172e-01 8.543335497205e-01 8.517797958193e-01 8.492132809697e-01 8.466476315590e-01 8.440774064472e-01 8.415000338446e-01 8.389253014756e-01 8.363410180173e-01 8.337527355384e-01 8.311635797248e-01 8.285630967351e-01 8.259634122361e-01 8.233603988148e-01 8.207483316162e-01 8.181384629270e-01 8.155167275089e-01 8.128930532877e-01 8.102684378090e-01 8.076342393048e-01 8.050014843411e-01 8.023616793792e-01 7.997137690733e-01 7.970692607799e-01 7.944137350530e-01 7.917570912202e-01 7.890981894814e-01 7.864286022153e-01 7.837622412486e-01 7.810883349471e-01 7.784089244125e-01 7.757313745554e-01 7.730395237430e-01 7.703529079660e-01 7.676618462120e-01 7.649598670997e-01 7.622616251973e-01 7.595506287797e-01 7.568394279545e-01 7.541320858218e-01 7.514097317389e-01 7.486888787996e-01 7.459605317687e-01 7.432276285926e-01 7.404994386697e-01 7.377590425301e-01 7.350168827778e-01 7.322697488690e-01 7.295138026348e-01 7.267668800369e-01 7.240075507252e-01 7.212441537564e-01 7.184796508251e-01 7.157027710318e-01 7.129337755866e-01 7.101574917790e-01 7.073736088913e-01 7.045911488601e-01 7.017954628473e-01 6.990049538143e-01 6.962104760999e-01 6.934072777492e-01 6.906083816976e-01 6.877955059606e-01 6.849849727869e-01 6.821744442936e-01 6.793510791733e-01 6.765358494389e-01 6.737082106732e-01 6.708779215318e-01 6.680514436395e-01 6.652102079179e-01 6.623774755982e-01 6.595352700303e-01 6.566883662971e-01 6.538463211038e-01 6.509883384678e-01 6.481377904075e-01 6.452806529885e-01 6.424162714288e-01 6.395593083669e-01 6.366867384431e-01 6.338179481227e-01 6.309485503435e-01 6.280676433191e-01 6.251962372372e-01 6.223095737846e-01 6.194235131653e-01 6.165402391010e-01 6.136442374401e-01 6.107585432087e-01 6.078595584275e-01 6.049583884636e-01 6.020628387295e-01 5.991539098492e-01 5.962536311836e-01 5.933441853153e-01 5.904283073358e-01 5.875209361739e-01 5.845990909796e-01 5.816867896910e-01 5.787672447145e-01 5.758399387033e-01 5.729220446445e-01 5.699907074642e-01 5.670659810889e-01 5.641379775367e-01 5.612007561576e-01 5.582726793918e-01 5.553323815806e-01 5.523976070956e-01 5.494633939982e-01 5.465174349751e-01 5.435817026787e-01 5.406358957238e-01 5.376921616019e-01 5.347531144731e-01 5.317993164326e-01 5.288582938921e-01 5.259068389824e-01 5.229559692558e-01 5.200138391349e-01 5.170562738197e-01 5.141105976450e-01 5.111581020262e-01 5.082023406307e-01 5.052592367995e-01 5.022974438321e-01 4.993494750156e-01 4.963967536539e-01 4.934384089100e-01 4.904954558402e-01 4.875334821512e-01 4.845854999019e-01 4.816364731785e-01 4.786778348017e-01 4.757383042890e-01 4.727764382538e-01 4.698316145590e-01 4.668867036303e-01 4.639295080874e-01 4.609958537325e-01 4.580402038700e-01 4.550997756563e-01 4.521636428409e-01 4.492111681997e-01 4.462857463435e-01 4.433367474265e-01 4.404034851728e-01 4.374783969292e-01 4.345325640470e-01 4.316184670239e-01 4.286812540970e-01 4.257597367824e-01 4.228480211881e-01 4.199136847814e-01 4.170143984127e-01 4.140891336138e-01 4.111828146791e-01 4.082860765253e-01 4.053650939115e-01 4.024839679228e-01 3.995769128981e-01 3.966884286553e-01 3.938112412585e-01 3.909101357875e-01 3.880494785411e-01 3.851632095268e-01 3.822950900932e-01 3.794404413248e-01 3.765611508533e-01 3.737255545842e-01 3.708644773800e-01 3.680218359299e-01 3.651947155851e-01 3.623426765247e-01 3.595349323115e-01 3.567039800669e-01 3.538883958283e-01 3.510921270944e-01 3.482728191467e-01 3.454973389474e-01 3.427001032545e-01 3.399191921455e-01 3.371598843437e-01 3.343760058924e-01 3.316375579837e-01 3.288800635441e-01 3.261359936182e-01 3.234180172405e-01 3.206763160248e-01 3.179785571487e-01 3.152667065101e-01 3.125667759073e-01 3.098954857178e-01 3.071993876425e-01 3.045486923409e-01 3.018862871235e-01 2.992344308275e-01 2.966144514826e-01 2.939704930045e-01 2.913731264906e-01 2.887668873123e-01 2.861673083567e-01 2.836059542919e-01 2.810205869640e-01 2.784799914429e-01 2.759358077126e-01 2.733962363038e-01 2.708996198951e-01 2.683761747546e-01 2.659003724992e-01 2.634240077123e-01 2.609512129213e-01 2.585247296057e-01 2.560731280100e-01 2.536681745810e-01 2.512654828629e-01 2.488665651629e-01 2.465160268215e-01 2.441411101404e-01 2.418137768906e-01 2.394935864297e-01 2.371746665417e-01 2.349071726120e-01 2.326165959098e-01 2.303725789406e-01 2.281410508006e-01 2.259084254398e-01 2.237305198127e-01 2.215330666811e-01 2.193798044887e-01 2.172451064920e-01 2.151069025215e-01 2.130270804239e-01 2.109297551726e-01 2.088752219382e-01 2.068439303314e-01 2.048076077001e-01 2.028327895166e-01 2.008439803509e-01 1.988953843728e-01 1.969771497658e-01 1.950526866154e-01 1.931911795079e-01 1.913186536824e-01 1.894853592056e-01 1.876868969205e-01 1.858810799513e-01 1.841422553880e-01 1.823954411415e-01 1.806855136875e-01 1.790175998706e-01 1.773417249856e-01 1.757330790603e-01 1.741218929062e-01 1.725457078108e-01 1.710163773874e-01 1.694787730278e-01 1.680099022504e-01 1.665448985243e-01 1.651123505489e-01 1.637320088594e-01 1.623444719229e-01 1.610260012613e-01 1.597173614212e-01 1.584381296651e-01 1.572167141305e-01 1.559899581816e-01 1.548333023977e-01 1.536910874116e-01 1.525763382242e-01 1.515263144047e-01 1.504710799288e-01 1.494856305822e-01 1.485210624169e-01 1.475815204022e-01 1.467128875619e-01 1.458398133836e-01 1.450357229252e-01 1.442610556176e-01 1.435071393618e-01 1.428283251526e-01 1.421484046866e-01 1.415364774723e-01 1.409599274271e-01 1.404019107803e-01 1.399233285066e-01 1.394467470508e-01 1.390336777062e-01 1.386655689201e-01 1.383110920988e-01 1.380392010065e-01 1.377745849028e-01 1.375683965246e-01 1.374144717157e-01 1.372720105362e-01 1.372130583253e-01 1.371657699814e-01 1.371723154760e-01 1.372368644043e-01 1.373113390016e-01 1.374678861487e-01 1.376411832268e-01 1.378632118427e-01 1.381509407989e-01 1.384436816358e-01 1.388186619378e-01 1.392152796501e-01 1.396532652638e-01 1.401605883011e-01 1.406728654659e-01 1.412650518212e-01 1.418834659157e-01 1.425362700964e-01 1.432637380733e-01 1.439944134972e-01 1.448003330114e-01 1.456368717402e-01 1.465024670386e-01 1.474443220487e-01 1.483894598122e-01 1.494039811078e-01 1.504554764460e-01 1.515278919502e-01 1.526784609312e-01 1.538320930776e-01 1.550495619542e-01 1.563097184245e-01 1.575831873992e-01 1.589367637322e-01 1.602931541049e-01 1.617060668684e-01 1.631663785658e-01 1.646343683568e-01 1.661809311109e-01 1.677323111931e-01 1.693324317872e-01 1.709851928526e-01 1.726395682594e-01 1.743711216471e-01 1.761092769193e-01 1.778877575857e-01 1.797229815930e-01 1.815546253187e-01 1.834597538337e-01 1.853752581976e-01 1.873222661388e-01 1.893301778690e-01 1.913285746204e-01 1.934000924312e-01 1.954814749907e-01 1.975858897928e-01 1.997553259771e-01 2.019110529148e-01 2.041319546552e-01 2.063696039766e-01 2.086224837888e-01 2.109398572459e-01 2.132417535015e-01 2.156034662911e-01 2.179843688968e-01 2.203713116150e-01 2.228241957721e-01 2.252598588090e-01 2.277467007540e-01 2.302583745564e-01 2.327663914074e-01 2.353415791679e-01 2.378975479410e-01 2.404976036155e-01 2.431265167446e-01 2.457428792138e-01 2.484239402156e-01 2.510865336266e-01 2.537841831422e-01 2.565135040377e-01 2.592248537572e-01 2.619978581481e-01 2.647527590163e-01 2.675334693952e-01 2.703496774957e-01 2.731394345523e-01 2.759875841087e-01 2.788197824018e-01 2.816674630384e-01 2.845528471786e-01 2.874052825180e-01 2.903131671469e-01 2.932060429207e-01 2.961043674805e-01 2.990420685351e-01 3.019435132844e-01 3.048918523344e-01 3.078290513347e-01 3.107595960983e-01 3.137327187713e-01 3.166639781757e-01 3.196351243934e-01 3.225983486262e-01 3.255445908046e-01 3.285343547672e-01 3.314769645089e-01 3.344532320057e-01 3.374219267018e-01 3.403655694009e-01 3.433503470836e-01 3.462873860809e-01 3.492470898108e-01 3.522045463637e-01 3.551254759500e-01 3.580856754395e-01 3.609971277301e-01 3.639197848137e-01 3.668437475436e-01 3.697212359398e-01 3.726361845456e-01 3.755000643069e-01 3.783651772153e-01 3.812351621569e-01 3.840497425564e-01 3.868970183295e-01 3.896940187223e-01 3.924821294173e-01 3.952743000480e-01 3.980061482347e-01 4.007637268351e-01 4.034736835068e-01 4.061600789727e-01 4.088565831651e-01 4.114842747656e-01 4.141308908828e-01 4.167321309041e-01 4.192994542300e-01 4.218756647003e-01 4.243791418350e-01 4.268936025036e-01 4.293639967665e-01 4.317910934207e-01 4.342259168356e-01 4.365850984117e-01 4.389446501797e-01 4.412665244429e-01 4.435312568058e-01 4.458035565197e-01 4.479963376064e-01 4.501795766558e-01 4.523273256201e-01 4.544087103231e-01 4.564950035437e-01 4.585008035075e-01 4.604873718366e-01 4.624394299909e-01 4.643166802262e-01 4.661939161117e-01 4.679902168448e-01 4.697543911155e-01 4.714874196861e-01 4.731364419493e-01 4.747811118042e-01 4.763462837962e-01 4.778664264918e-01 4.793586538276e-01 4.807588422050e-01 4.821475140618e-01 4.834578409583e-01 4.847119292069e-01 4.859374205935e-01 4.870669287720e-01 4.881776993709e-01 4.892118393076e-01 4.901793728829e-01 4.911209790001e-01 4.919588733414e-01 4.927709472749e-01 4.935094139853e-01 4.941713225150e-01 4.948047573949e-01 4.953346562109e-01 4.958303206674e-01 4.962569970118e-01 4.965970072910e-01 4.969097950207e-01 4.971176134970e-01 4.972831162639e-01 4.973819905039e-01 4.973883599528e-01 4.973662942403e-01 4.972408524409e-01 4.970657922907e-01 4.968312736698e-01 4.964986587263e-01 4.961379792412e-01 4.956779923359e-01 4.951594930877e-01 4.945880021179e-01 4.939168864075e-01 4.932171433907e-01 4.924243425118e-01 4.915713799980e-01 4.906742047776e-01 4.896759537854e-01 4.886529377322e-01 4.875443048346e-01 4.863752379480e-01 4.851697347071e-01 4.838708949119e-01 4.825485607201e-01 4.811558836577e-01 4.797041610922e-01 4.782291472842e-01 4.766709670659e-01 4.750965066944e-01 4.734685758860e-01 4.717882541559e-01 4.700996551363e-01 4.683427110812e-01 4.665800479917e-01 4.647869859317e-01 4.629521191287e-01 4.611300297902e-01 4.592613837099e-01 4.574011185360e-01 4.555358810723e-01 4.536473065574e-01 4.517943531753e-01 4.499197951960e-01 4.480750617234e-01 4.462552336470e-01 4.444362878622e-01 4.426808946703e-01 4.409359797941e-01 4.392429520146e-01 4.376108024367e-01 4.360062208377e-01 4.344947211823e-01 4.330290175684e-01 4.316430225531e-01 4.303527756711e-01 4.291229558155e-01 4.280161823018e-01 4.269921909635e-01 4.260750651428e-01 4.252869818153e-01 4.245905201618e-01 4.240448943689e-01 4.236152727461e-01 4.233161475737e-01 4.231768601425e-01 4.231558737880e-01 4.233050031007e-01 4.235980119246e-01 4.240382692830e-01 4.246564229083e-01 4.254095989892e-01 4.263441271917e-01 4.274366502954e-01 4.286813335896e-01 4.301124537910e-01 4.316834805160e-01 4.334309067212e-01 4.353392560680e-01 4.373914989342e-01 4.396206274518e-01 4.419825108609e-01 4.445033524735e-01 4.471736820398e-01 4.499660211921e-01 4.529159776621e-01 4.559781148215e-01 4.591711937963e-01 4.624893122367e-01 4.659024374205e-01 4.694400770960e-01 4.730630586712e-01 4.767795749155e-01 4.805926538530e-01 4.844648237859e-01 4.884264615581e-01 4.924422130652e-01 4.965116609199e-01 5.006448909768e-01 5.048041919056e-01 5.090120804002e-01 5.132451723711e-01 5.174941409741e-01 5.217743456568e-01 5.260474702405e-01 5.303362101298e-01 5.346241240738e-01 5.388946993600e-01 5.431698095547e-01 5.474125464520e-01 5.516420798146e-01 5.558481996876e-01 5.600131211383e-01 5.641613555115e-01 5.682635141545e-01 5.723296535742e-01 5.763631845292e-01 5.803413057755e-01 5.842899221400e-01 5.881862967681e-01 5.920366612255e-01 5.958515567083e-01 5.996081196858e-01 6.033343993620e-01 6.070135189523e-01 6.106465866014e-01 6.142546903043e-01 6.178118038860e-01 6.213480142416e-01 6.248529908991e-01 6.283226295273e-01 6.317857973410e-01 6.352186129718e-01 6.386442911142e-01 6.420679325793e-01 6.454769014458e-01 6.489050706284e-01 6.523327643700e-01 6.557779044353e-01 6.592509992186e-01 6.627395227385e-01 6.662735455880e-01 6.698419324113e-01 6.734550094421e-01 6.771314035768e-01 6.808537084532e-01 6.846502556244e-01 6.885143486154e-01 6.924498139341e-01 6.964771925198e-01 7.005777234377e-01 7.047753474235e-01 7.090681479275e-01 7.134515350099e-01 7.179463147043e-01 7.225353491919e-01 7.272329941488e-01 7.320388927478e-01 7.369443568944e-01 7.419654868735e-01 7.470864694968e-01 7.523132405905e-01 7.576459979194e-01 7.630726349347e-01 7.686024515685e-01 7.742216921824e-01 7.799277555596e-01 7.857201784201e-01 7.915857833544e-01 7.975221253797e-01 8.035222429066e-01 8.095750742484e-01 8.156776369327e-01 8.218158296913e-01 8.279843251904e-01 8.341715062155e-01 8.403681364457e-01 8.465627534686e-01 8.527453601959e-01 8.589059418167e-01 8.650315256603e-01 8.711133006974e-01 8.771355304093e-01 8.830905822423e-01 8.889662500449e-01 8.947468302450e-01 9.004281935217e-01 9.059900938221e-01 9.114272049579e-01 9.167267845248e-01 9.218715517651e-01 9.268632533455e-01 9.316787536096e-01 9.363121734899e-01 9.407571286469e-01 9.449943045049e-01 9.490275858862e-01 9.528371993295e-01 9.564163782413e-01 9.597657903724e-01 9.628627612858e-01 9.657165955909e-01 9.683114947617e-01 9.706412676602e-01 9.727139691348e-01 9.745062667104e-01 9.760307757722e-01 9.772824046432e-01 9.782505434494e-01 9.789537775602e-01 9.793720273314e-01 9.795202798913e-01 9.794037710983e-01 9.790126465837e-01 9.783723874890e-01 9.774724807847e-01 9.763299415442e-01 9.749602002605e-01 9.733561310553e-01 9.715518165523e-01 9.695502634603e-01 9.673646340711e-01 9.650254897369e-01 9.625340348519e-01 9.599264960396e-01 9.572197915512e-01 9.544296063398e-01 9.515963947047e-01 9.487284021061e-01 9.458673869155e-01 9.430364846479e-01 9.402588294573e-01 9.375771690433e-01 9.350096939225e-01 9.325914453088e-01 9.303543426484e-01 9.283210880823e-01 9.265307784595e-01 9.250033040189e-01 9.237681670340e-01 9.228522865254e-01 9.222724716281e-01 9.220557268407e-01 9.222154949641e-01 9.227670909651e-01 9.237252106559e-01 9.250931672341e-01 9.268789011219e-01 9.290826893598e-01 9.317034348982e-01 9.347322576980e-01 9.381629957425e-01 9.419826921116e-01 9.461702756100e-01 9.507125185486e-01 9.555857167637e-01 9.607655503034e-01 9.662284667313e-01 9.719420639855e-01 9.778846055031e-01 9.840202811183e-01 9.903216915188e-01 9.967629274098e-01 1.003305774063e+00 1.009927973822e+00 1.016597981429e+00 1.023286923589e+00 1.029974935096e+00 1.036631217079e+00 1.043236688518e+00 1.049769406213e+00 1.056209120542e+00 1.062544061263e+00 1.068749131285e+00 1.074820848505e+00 1.080742810934e+00 1.086503655379e+00 1.092103630927e+00 1.097526652987e+00 1.102776966012e+00 1.107847240820e+00 1.112732131592e+00 1.117441315927e+00 1.121963954077e+00 1.126308302546e+00 1.130477514460e+00 1.134468841168e+00 1.138296220923e+00 1.141956387355e+00 1.145458720553e+00 1.148816410786e+00 1.152024602073e+00 1.155105584054e+00 1.158061262129e+00 1.160900630034e+00 1.163645560940e+00 1.166295215210e+00 1.168874001876e+00 1.171393369374e+00 1.173862773179e+00 1.176307342677e+00 1.178731061978e+00 1.181155427287e+00 1.183595178271e+00 1.186055356874e+00 1.188561025489e+00 1.191110103305e+00 1.193715746283e+00 1.196385350296e+00 1.199109504565e+00 1.201899245104e+00 1.204737243674e+00 1.207615166257e+00 1.210523647557e+00 1.213432019336e+00 1.216324869615e+00 1.219172125779e+00 1.221936610492e+00 1.224593351740e+00 1.227096273080e+00 1.229412907785e+00 1.231502785528e+00 1.233325179890e+00 1.234850753503e+00 1.236038894399e+00 1.236868402871e+00 1.237316290662e+00 1.237364777575e+00 1.237014718217e+00 1.236262688067e+00 1.235127417511e+00 1.233634217836e+00 1.231816657085e+00 1.229732549253e+00 1.227433447457e+00 1.225001330260e+00 1.222517203864e+00 1.220073106931e+00 1.217781468306e+00 1.215741615086e+00 1.214075822613e+00 1.212897970184e+00 1.212314763503e+00 1.212448708038e+00 1.213387795226e+00 1.215229560557e+00 1.218052764824e+00 1.221904567493e+00 1.226839055034e+00 1.232861473309e+00 1.239969726496e+00 1.248140279435e+00 1.257308549412e+00 1.267415453006e+00 1.278356230057e+00 1.290020885568e+00 1.302288446944e+00 1.315005411710e+00 1.328039662527e+00 1.341223642070e+00 1.354402892678e+00 1.367431091785e+00 1.380142679807e+00 1.392411124999e+00 1.404096957039e+00 1.415081731563e+00 1.425279812125e+00 1.434592072507e+00 1.442977384707e+00 1.450396063011e+00 1.456833334212e+00 1.462323996132e+00 1.466892041514e+00 1.470627124459e+00 1.473624348239e+00 1.475995841959e+00 1.477906370643e+00 1.479503505064e+00 1.480969489839e+00 1.482496913952e+00 1.484254637163e+00 1.486440700427e+00 1.489205453732e+00 1.492692300217e+00 1.497020670384e+00 1.502241297489e+00 1.508401609473e+00 1.515466487255e+00 1.523360495669e+00 1.531973006987e+00 1.541110337092e+00 1.550571335794e+00 1.560096546321e+00 1.569392077775e+00 1.578174416984e+00 1.586110555074e+00 1.592902021314e+00 1.598254201539e+00 1.601878686793e+00 1.603556978386e+00 1.603079003498e+00 1.600306064711e+00 1.595167296356e+00 1.587630014433e+00 1.577772029285e+00 1.565718317490e+00 1.551675541263e+00 1.535949587984e+00 1.518876935064e+00 1.500896582795e+00 1.482483286704e+00 1.464134221176e+00 1.446399631338e+00 1.429776623944e+00 1.414756530082e+00 1.401766214881e+00 1.391107318273e+00 1.383012115112e+00 1.377539248479e+00 1.374625769297e+00 1.374086819434e+00 1.375577056616e+00 1.378703086435e+00 1.382969615201e+00 1.387862242576e+00 1.392900543034e+00 1.397593125952e+00 1.401577505184e+00 1.404557973760e+00 1.406347302332e+00 1.406933023280e+00 1.406367921490e+00 1.404878670376e+00 1.402786003828e+00 1.400457954841e+00 1.398381716083e+00 1.396980861663e+00 1.396680073138e+00 1.397843167720e+00 1.400650030695e+00 1.405216685460e+00 1.411428263320e+00 1.419028183372e+00 1.427652122995e+00 1.436737841231e+00 1.445741525696e+00 1.454033094451e+00 1.461003904063e+00 1.466167496862e+00 1.469042281068e+00 1.469361874138e+00 1.466959063793e+00 1.461778458301e+00 1.453992990990e+00 1.443779757701e+00 1.431477030320e+00 1.417474021836e+00 1.402101076172e+00 1.385775674547e+00 1.368762501755e+00 1.351291575668e+00 1.333553242660e+00 1.315571024494e+00 1.297437216020e+00 1.279164949361e+00 1.260817151436e+00 1.242594834287e+00 1.224725455977e+00 1.207655245554e+00 1.191908966139e+00 1.178091876779e+00 1.166904808809e+00 1.158895518297e+00 1.154553810874e+00 1.154097764150e+00 1.157445332122e+00 1.164286992526e+00 1.173959262213e+00 1.185671551313e+00 1.198499307477e+00 1.211482315384e+00 1.223792679361e+00 1.234656106757e+00 1.243519238541e+00 1.249974314453e+00 1.253738829851e+00 1.254712485570e+00 1.252807909449e+00 1.248045760597e+00 1.240475029012e+00 1.230134435899e+00 1.217174677614e+00 1.201738624617e+00 1.184090035228e+00 1.164584890576e+00 1.143634551124e+00 1.121765487859e+00 1.100231833441e+00 1.072997767752e+00 1.049267257182e+00 1.035333291740e+00 1.028459419412e+00 1.019504427505e+00 1.001541370512e+00 9.761954840731e-01 9.523248568116e-01 9.378707243998e-01 9.320013041178e-01 9.258309137151e-01 9.110593340257e-01 8.877448221964e-01 8.646531041518e-01 8.515868792203e-01 8.500076991474e-01 8.517801478204e-01 8.476728657080e-01 8.363864291626e-01 8.260175115352e-01 8.266751459210e-01 8.403228564615e-01 8.585960350891e-01 8.710947011293e-01 8.747981512286e-01 8.761327414169e-01 8.844968983841e-01 9.026593065129e-01 9.235830436247e-01 9.371748146568e-01 9.395388797453e-01 9.362826328069e-01 9.374579583097e-01 9.479508979404e-01 9.622530214425e-01 9.691416532968e-01 9.606343168862e-01 9.111287068029e-01 8.517342630153e-01 7.817967662707e-01 7.899072359093e-01 8.663773172950e-01 9.247750805317e-01 9.087960882194e-01 8.314640396102e-01 7.638762184697e-01 7.715530852447e-01 8.298391487009e-01 8.634413993662e-01 8.363374908747e-01 7.768445027000e-01 7.519139969040e-01 7.904026556156e-01 8.411259989712e-01 8.417428770786e-01 7.821357258133e-01 7.160320569024e-01 7.175562356635e-01 7.821124884061e-01 8.302476847026e-01 8.079777475107e-01 7.328220738113e-01 6.886515658819e-01 7.410797028213e-01 8.373866395519e-01 8.854410158285e-01 8.479028265317e-01 7.586524337199e-01 7.042392989340e-01 7.424923977226e-01 8.258560754743e-01 8.779257275598e-01 8.697778121522e-01 8.216070677515e-01 7.789779207904e-01 7.773777730710e-01 8.142689790471e-01 8.588836907171e-01 8.792478864057e-01 8.580499026599e-01 8.032690205318e-01 7.557457412486e-01 7.677949620826e-01 8.405143811488e-01 9.138941580224e-01 9.299279375695e-01 8.747214696710e-01 7.881381075546e-01 7.447952782523e-01 7.835588991297e-01 8.602447483032e-01 9.128121698452e-01 9.164597065880e-01 8.819275311972e-01 8.371599417051e-01 8.107612790633e-01 8.197863414320e-01 8.595832559710e-01 9.030379947034e-01 9.179545924618e-01 8.922445404216e-01 8.502305746517e-01 8.401859053980e-01 8.810300044442e-01 9.329569155602e-01 9.453726113634e-01 9.088923611861e-01 8.648492620305e-01 8.665782246577e-01 9.145466326460e-01 9.588914336469e-01 9.634323033294e-01 9.359156074469e-01 9.101467930996e-01 9.064794789655e-01 9.151818772390e-01 9.221036549571e-01 9.299830491855e-01 9.436489071047e-01 9.492829804857e-01 9.271398400996e-01 8.845611889558e-01 8.643693796117e-01 8.974007253932e-01 9.509444496718e-01 9.645593506502e-01 9.174726211991e-01 8.549558902473e-01 8.526785541916e-01 9.191549158982e-01 9.808407222752e-01 9.785037526241e-01 9.207904300435e-01 8.733953064306e-01 8.912934163411e-01 9.498080766847e-01 9.876668735858e-01 9.810702309684e-01 9.533288323528e-01 9.393063677640e-01 9.469081596104e-01 9.613954265913e-01 9.768275272904e-01 9.995862919747e-01 1.024785675085e+00 1.031128997567e+00 1.008421768026e+00 9.813227608491e-01 9.905239656372e-01 1.038062440178e+00 1.076495042383e+00 1.063626044272e+00 1.007289258915e+00 9.620640835705e-01 9.715089606083e-01 1.010046465717e+00 1.019104471746e+00 9.777494316726e-01 9.217523225789e-01 9.050405624580e-01 9.319022169351e-01 9.537713112967e-01 9.355862959125e-01 8.930091476816e-01 8.739419310049e-01 9.013181047891e-01 9.465181583539e-01 1.018210089533e+00
 1.476495349903e+00 1.474580377226e+00 1.474883258262e+00 1.475399364492e+00 1.473906994294e+00 1.471046912167e+00 1.469306954474e+00 1.469600992449e+00 1.470084554419e+00 1.468670629419e+00 1.465863572893e+00 1.464125586087e+00 1.464456651525e+00 1.464913899278e+00 1.463358468340e+00 1.460521041210e+00 1.458925276684e+00 1.459283757559e+00 1.459590641446e+00 1.458002866051e+00 1.455319744138e+00 1.453812619177e+00 1.454143959302e+00 1.454447691800e+00 1.452842322291e+00 1.450073008094e+00 1.448562756881e+00 1.448991349712e+00 1.449250512181e+00 1.447424640063e+00 1.444550789541e+00 1.443150235177e+00 1.443666396016e+00 1.443852161945e+00 1.441930111914e+00 1.439080882733e+00 1.437814663398e+00 1.438422279287e+00 1.438494224089e+00 1.436342574628e+00 1.433463961076e+00 1.432418664559e+00 1.433101144712e+00 1.432886622713e+00 1.430425535700e+00 1.427556714796e+00 1.426672404121e+00 1.427339645085e+00 1.426938420309e+00 1.424363208209e+00 1.421552378497e+00 1.420751700536e+00 1.421355254452e+00 1.420822555324e+00 1.418304513793e+00 1.415769152679e+00 1.415118238349e+00 1.415544433457e+00 1.414813497604e+00 1.412432133299e+00 1.410221047148e+00 1.409674728885e+00 1.409894403312e+00 1.408912378329e+00 1.406478554719e+00 1.404373093999e+00 1.403850879395e+00 1.403883995053e+00 1.402675246050e+00 1.400165263349e+00 1.398038255699e+00 1.397385322682e+00 1.397281053518e+00 1.396078981489e+00 1.393614656875e+00 1.391399165628e+00 1.390559497724e+00 1.390354687046e+00 1.389260611976e+00 1.387017303726e+00 1.384856709746e+00 1.383823991605e+00 1.383486113723e+00 1.382574669121e+00 1.380628091015e+00 1.378550279544e+00 1.377360314406e+00 1.376868142757e+00 1.376024630015e+00 1.374331973903e+00 1.372393126739e+00 1.371058028890e+00 1.370370285809e+00 1.369566732166e+00 1.368064625023e+00 1.366198629091e+00 1.364731465633e+00 1.363850864088e+00 1.363001217357e+00 1.361640578565e+00 1.359875239285e+00 1.358279735773e+00 1.357192952073e+00 1.356310076699e+00 1.355078386655e+00 1.353397632040e+00 1.351714063991e+00 1.350426190819e+00 1.349441998985e+00 1.348319780909e+00 1.346786506304e+00 1.345055246083e+00 1.343571316400e+00 1.342468228727e+00 1.341407099656e+00 1.340013014348e+00 1.338309721956e+00 1.336663355410e+00 1.335362074074e+00 1.334286185427e+00 1.333032221931e+00 1.331401446889e+00 1.329653116583e+00 1.328164195649e+00 1.326970030977e+00 1.325760610772e+00 1.324244233822e+00 1.322473742405e+00 1.320804594411e+00 1.319450037333e+00 1.318212500053e+00 1.316764843010e+00 1.315056497340e+00 1.313320088247e+00 1.311780199401e+00 1.310420390685e+00 1.308998925532e+00 1.307362631723e+00 1.305638942995e+00 1.304018832645e+00 1.302519916795e+00 1.301035708649e+00 1.299468690592e+00 1.297812003435e+00 1.296161516549e+00 1.294576844601e+00 1.293010822111e+00 1.291425582500e+00 1.289832382298e+00 1.288220209336e+00 1.286591203698e+00 1.284969755811e+00 1.283347516299e+00 1.281721337989e+00 1.280108443181e+00 1.278488296719e+00 1.276841775430e+00 1.275191586207e+00 1.273533847095e+00 1.271863509594e+00 1.270215479155e+00 1.268582038067e+00 1.266916104492e+00 1.265212971263e+00 1.263502084974e+00 1.261812898452e+00 1.260161486978e+00 1.258501370867e+00 1.256774963109e+00 1.255024522698e+00 1.253315342778e+00 1.251630657912e+00 1.249928876958e+00 1.248193799392e+00 1.246439549325e+00 1.244712209383e+00 1.243003521545e+00 1.241257071512e+00 1.239480808494e+00 1.237728567535e+00 1.235998355658e+00 1.234255338933e+00 1.232484644001e+00 1.230695771389e+00 1.228924627300e+00 1.227177562350e+00 1.225407625984e+00 1.223608941430e+00 1.221823611523e+00 1.220052444555e+00 1.218273504493e+00 1.216477105042e+00 1.214662401762e+00 1.212854737601e+00 1.211065608568e+00 1.209265492950e+00 1.207439142293e+00 1.205610305909e+00 1.203785231793e+00 1.201959605311e+00 1.200132384860e+00 1.198290066086e+00 1.196434778353e+00 1.194584845617e+00 1.192735084661e+00 1.190876943772e+00 1.189014100477e+00 1.187141048142e+00 1.185260801731e+00 1.183390292201e+00 1.181512629513e+00 1.179620408226e+00 1.177728071790e+00 1.175835388571e+00 1.173938487975e+00 1.172036095839e+00 1.170122550861e+00 1.168205568392e+00 1.166299149639e+00 1.164383773493e+00 1.162450517451e+00 1.160517104865e+00 1.158584284660e+00 1.156649611936e+00 1.154708423979e+00 1.152752605258e+00 1.150792855507e+00 1.148844364876e+00 1.146884518726e+00 1.144910032128e+00 1.142934005648e+00 1.140951881598e+00 1.138969326880e+00 1.136985633638e+00 1.134986904352e+00 1.132983673502e+00 1.130983405198e+00 1.128969529456e+00 1.126953270834e+00 1.124937315631e+00 1.122911075102e+00 1.120882619775e+00 1.118849601564e+00 1.116803366188e+00 1.114761134844e+00 1.112716803641e+00 1.110658633911e+00 1.108604116387e+00 1.106544275653e+00 1.104474569734e+00 1.102405685151e+00 1.100328358918e+00 1.098243956819e+00 1.096166263853e+00 1.094076507425e+00 1.091977907768e+00 1.089883337742e+00 1.087776699801e+00 1.085666412459e+00 1.083558376374e+00 1.081436723781e+00 1.079314218962e+00 1.077189475649e+00 1.075052131524e+00 1.072915699276e+00 1.070776883598e+00 1.068626407128e+00 1.066477806037e+00 1.064324962147e+00 1.062161613994e+00 1.060000486740e+00 1.057829374168e+00 1.055650838271e+00 1.053477745736e+00 1.051292705802e+00 1.049102889998e+00 1.046914735183e+00 1.044713712633e+00 1.042509063669e+00 1.040306952887e+00 1.038092717113e+00 1.035879348482e+00 1.033659414210e+00 1.031428871162e+00 1.029202247711e+00 1.026968621179e+00 1.024727191298e+00 1.022487461792e+00 1.020239009328e+00 1.017984199520e+00 1.015730666228e+00 1.013466657281e+00 1.011201273495e+00 1.008932545878e+00 1.006653921595e+00 1.004374843931e+00 1.002092893949e+00 9.998023529494e-01 9.975094173461e-01 9.952117851674e-01 9.929074012883e-01 9.906028390854e-01 9.882923049811e-01 9.859735396249e-01 9.836556705044e-01 9.813279477566e-01 9.789989877219e-01 9.766667971137e-01 9.743273331186e-01 9.719829998109e-01 9.696368540255e-01 9.672813730918e-01 9.649261747113e-01 9.625657793009e-01 9.601971954950e-01 9.578271968517e-01 9.554504003433e-01 9.530686925944e-01 9.506861550561e-01 9.482968309848e-01 9.459015225073e-01 9.435041843551e-01 9.410973810787e-01 9.386884742475e-01 9.362768058271e-01 9.338576745305e-01 9.314393312217e-01 9.290128284034e-01 9.265787755528e-01 9.241446757506e-01 9.217039021408e-01 9.192607583974e-01 9.168176900764e-01 9.143627802292e-01 9.119062298035e-01 9.094441222481e-01 9.069745922420e-01 9.045097755611e-01 9.020360504202e-01 8.995550918588e-01 8.970721702486e-01 8.945779394893e-01 8.920833317994e-01 8.895879658227e-01 8.870830427908e-01 8.845773087406e-01 8.820626110381e-01 8.795422984552e-01 8.770227771601e-01 8.744942068915e-01 8.719644971419e-01 8.694325825535e-01 8.668901241390e-01 8.643477607846e-01 8.617999318204e-01 8.592454670942e-01 8.566943677195e-01 8.541311883088e-01 8.515668126723e-01 8.489999987543e-01 8.464216239005e-01 8.438453213334e-01 8.412637494285e-01 8.386748592303e-01 8.360866776073e-01 8.334868056119e-01 8.308852680859e-01 8.282831442426e-01 8.256697321158e-01 8.230594763804e-01 8.204410978539e-01 8.178142412351e-01 8.151910930027e-01 8.125572717793e-01 8.099222102612e-01 8.072835627880e-01 8.046359934989e-01 8.019905772752e-01 7.993372993975e-01 7.966790994474e-01 7.940207770245e-01 7.913502925843e-01 7.886833445331e-01 7.860122169845e-01 7.833307960259e-01 7.806518619673e-01 7.779608082260e-01 7.752695972638e-01 7.725796330144e-01 7.698769044826e-01 7.671763393286e-01 7.644658031684e-01 7.617516941402e-01 7.590426403109e-01 7.563191578941e-01 7.535962492323e-01 7.508660367507e-01 7.481283257656e-01 7.453985425619e-01 7.426558086481e-01 7.399106042860e-01 7.371623913064e-01 7.344022208533e-01 7.316501292029e-01 7.288891195423e-01 7.261215381839e-01 7.233545896030e-01 7.205742055564e-01 7.177994621620e-01 7.150197251923e-01 7.122309643636e-01 7.094460498984e-01 7.066473720901e-01 7.038519769849e-01 7.010537070969e-01 6.982443476091e-01 6.954417843457e-01 6.926261125550e-01 6.898098609324e-01 6.869932296502e-01 6.841650256505e-01 6.813438560124e-01 6.785115474177e-01 6.756765966760e-01 6.728441953083e-01 6.699964079819e-01 6.671557295694e-01 6.643061573550e-01 6.614521561573e-01 6.586034885098e-01 6.557378459107e-01 6.528779785698e-01 6.500143657642e-01 6.471408385316e-01 6.442755588736e-01 6.413938321891e-01 6.385148012222e-01 6.356350705530e-01 6.327447925679e-01 6.298629806493e-01 6.269668440370e-01 6.240700510749e-01 6.211759892809e-01 6.182691658442e-01 6.153713377408e-01 6.124611832014e-01 6.095473627141e-01 6.066393284117e-01 6.037173075290e-01 6.008041834197e-01 5.978818959360e-01 5.949534901589e-01 5.920319575722e-01 5.890970594603e-01 5.861693090446e-01 5.832363143230e-01 5.802935766608e-01 5.773602826935e-01 5.744127358870e-01 5.714712110294e-01 5.685285092850e-01 5.655747486896e-01 5.626299537255e-01 5.596728749568e-01 5.567201358188e-01 5.537686950080e-01 5.508041020411e-01 5.478498767054e-01 5.448845078906e-01 5.419209268057e-01 5.389627239703e-01 5.359891304377e-01 5.330284058921e-01 5.300565993807e-01 5.270846223065e-01 5.241214685292e-01 5.211390654483e-01 5.181719370237e-01 5.151966426004e-01 5.122177395419e-01 5.092503516808e-01 5.062642426498e-01 5.032923244671e-01 5.003155672384e-01 4.973318483276e-01 4.943639287256e-01 4.913734361902e-01 4.883994385232e-01 4.854230356893e-01 4.824357450062e-01 4.794686678501e-01 4.764790425048e-01 4.735056741489e-01 4.705320838594e-01 4.675442014387e-01 4.645814160050e-01 4.615915427522e-01 4.586219370027e-01 4.556526430741e-01 4.526670259573e-01 4.497104177306e-01 4.467260354984e-01 4.437639254478e-01 4.408018908921e-01 4.378216999054e-01 4.348729664799e-01 4.318967453625e-01 4.289423740103e-01 4.259893581975e-01 4.230173850242e-01 4.200816607832e-01 4.171163325342e-01 4.141737220517e-01 4.112347168698e-01 4.082753219794e-01 4.053541450964e-01 4.024029778155e-01 3.994747767042e-01 3.965509127969e-01 3.936075545322e-01 3.907044969973e-01 3.877708636741e-01 3.848622666924e-01 3.819581836562e-01 3.790348880199e-01 3.761528427632e-01 3.732420464392e-01 3.703537820778e-01 3.674737376473e-01 3.645754815762e-01 3.617179431998e-01 3.588334568727e-01 3.559708809349e-01 3.531205249895e-01 3.502497442210e-01 3.474222694356e-01 3.445687176013e-01 3.417353701998e-01 3.389184487740e-01 3.360804629815e-01 3.332860099753e-01 3.304686622817e-01 3.276712047345e-01 3.248927744598e-01 3.220916643565e-01 3.193358842292e-01 3.165598522246e-01 3.138006383612e-01 3.110649163965e-01 3.083057254444e-01 3.055936014863e-01 3.028644995762e-01 3.001482602220e-01 2.974618651617e-01 2.947506651660e-01 2.920867976975e-01 2.894083337054e-01 2.867427974983e-01 2.841101689113e-01 2.814513038776e-01 2.788410563871e-01 2.762199341130e-01 2.736100782505e-01 2.710374854711e-01 2.684378428288e-01 2.658873594814e-01 2.633297082023e-01 2.607811697860e-01 2.582716940605e-01 2.557382283739e-01 2.532540667586e-01 2.507648807264e-01 2.482845902958e-01 2.458463793293e-01 2.433830811603e-01 2.409698913980e-01 2.385559371016e-01 2.361481931358e-01 2.337868035916e-01 2.314011708239e-01 2.290659786252e-01 2.267336790816e-01 2.244060746599e-01 2.221275773748e-01 2.198265918544e-01 2.175749667405e-01 2.153300825597e-01 2.130878503969e-01 2.108995101626e-01 2.086897562914e-01 2.065268257176e-01 2.043779469566e-01 2.022288615882e-01 2.001372983872e-01 1.980247451068e-01 1.959586597707e-01 1.939106347231e-01 1.918613344989e-01 1.898721969101e-01 1.878644286391e-01 1.859030273488e-01 1.839641070038e-01 1.820225070677e-01 1.801426379520e-01 1.782475205020e-01 1.763968862665e-01 1.745745020568e-01 1.727471329807e-01 1.709838503508e-01 1.692114326534e-01 1.674796893284e-01 1.657815662478e-01 1.640781257734e-01 1.624410986920e-01 1.607967862850e-01 1.591924240525e-01 1.576259926087e-01 1.560566799512e-01 1.545539532045e-01 1.530487456880e-01 1.515802480320e-01 1.501575009555e-01 1.487300168502e-01 1.473705906539e-01 1.460136304981e-01 1.446912493066e-01 1.434219626528e-01 1.421452014784e-01 1.409399089376e-01 1.397430757959e-01 1.385776138184e-01 1.374701033182e-01 1.363575358103e-01 1.353166051222e-01 1.342897276093e-01 1.332923005376e-01 1.323580726957e-01 1.314211177581e-01 1.305542537348e-01 1.297094542443e-01 1.288911980902e-01 1.281427308823e-01 1.273927435216e-01 1.267113542455e-01 1.260612264240e-01 1.254341299076e-01 1.248805831118e-01 1.243298836687e-01 1.238459924787e-01 1.234002243174e-01 1.229749535093e-01 1.226275218631e-01 1.222875419619e-01 1.220099030468e-01 1.217799599236e-01 1.215670500384e-01 1.214357540497e-01 1.213153363388e-01 1.212550376214e-01 1.212477601931e-01 1.212565580122e-01 1.213470204390e-01 1.214551285457e-01 1.216167791961e-01 1.218410511894e-01 1.220782266653e-01 1.223978212645e-01 1.227395846307e-01 1.231290286416e-01 1.235865810525e-01 1.240560319507e-01 1.246045406897e-01 1.251820265278e-01 1.258018595210e-01 1.264941991418e-01 1.271965742422e-01 1.279753915043e-01 1.287899352101e-01 1.296370892161e-01 1.305621576161e-01 1.314964045420e-01 1.325020285618e-01 1.335486316405e-01 1.346211325932e-01 1.357732525555e-01 1.369340074061e-01 1.381615953868e-01 1.394338924879e-01 1.407255742397e-01 1.420987168595e-01 1.434805316887e-01 1.449204211088e-01 1.464116677558e-01 1.479149176065e-01 1.494977312721e-01 1.510913361067e-01 1.527356553672e-01 1.544351266260e-01 1.561410085915e-01 1.579250784172e-01 1.597202433889e-01 1.615576904857e-01 1.634549919806e-01 1.653512130275e-01 1.673225930141e-01 1.693091200201e-01 1.713283144899e-01 1.734103212198e-01 1.754873814993e-01 1.776345496106e-01 1.797997404981e-01 1.819869492288e-01 1.842405924833e-01 1.864847058776e-01 1.887925189027e-01 1.911229002123e-01 1.934657158139e-01 1.958771032520e-01 1.982759576626e-01 2.007317146470e-01 2.032132770702e-01 2.056979584203e-01 2.082508081380e-01 2.107894731507e-01 2.133767924654e-01 2.159938287611e-01 2.186080596993e-01 2.212875651853e-01 2.239520034975e-01 2.266574091934e-01 2.293947092969e-01 2.321206872251e-01 2.349101058324e-01 2.376854092626e-01 2.404911961091e-01 2.433347539789e-01 2.461555809234e-01 2.490395977917e-01 2.519095099921e-01 2.548017071385e-01 2.577309331762e-01 2.606336540953e-01 2.635937402463e-01 2.665418753002e-01 2.695002771478e-01 2.724998828678e-01 2.754673229949e-01 2.784846017950e-01 2.814935309573e-01 2.845011782725e-01 2.875529957774e-01 2.905654194640e-01 2.936228626249e-01 2.966730268186e-01 2.997118905336e-01 3.027945723326e-01 3.058353290236e-01 3.089125543400e-01 3.119850871595e-01 3.150355604121e-01 3.181296429810e-01 3.211793933890e-01 3.242547442463e-01 3.273285407946e-01 3.303700053387e-01 3.334542817194e-01 3.364909841377e-01 3.395439257988e-01 3.425986779032e-01 3.456127791284e-01 3.486647710105e-01 3.516680732093e-01 3.546776879195e-01 3.576911888226e-01 3.606549994014e-01 3.636525185355e-01 3.666032361232e-01 3.695452735808e-01 3.724975462254e-01 3.753903424191e-01 3.783109866714e-01 3.811862004157e-01 3.840429927359e-01 3.869086238404e-01 3.897095104324e-01 3.925324215362e-01 3.953094963899e-01 3.980574351524e-01 4.008161772335e-01 4.035052258344e-01 4.062059411805e-01 4.088661460286e-01 4.114843527819e-01 4.141126939330e-01 4.166659935102e-01 4.192228306309e-01 4.217407802739e-01 4.242066823747e-01 4.266808709920e-01 4.290776615896e-01 4.314683048631e-01 4.338217367305e-01 4.361130523167e-01 4.384087770652e-01 4.406248881541e-01 4.428230738748e-01 4.449874842449e-01 4.470777217644e-01 4.491715410147e-01 4.511844870797e-01 4.531663405117e-01 4.551187391518e-01 4.569868429842e-01 4.588507940652e-01 4.606344366246e-01 4.623765825458e-01 4.640868760154e-01 4.657083259621e-01 4.673194759368e-01 4.688506665247e-01 4.703284951439e-01 4.717774741106e-01 4.731287802187e-01 4.744632058733e-01 4.757177706962e-01 4.769089784676e-01 4.780702054830e-01 4.791305809087e-01 4.801648566839e-01 4.811239596135e-01 4.820089956643e-01 4.828634494163e-01 4.836141734785e-01 4.843305294157e-01 4.849742887863e-01 4.855341078228e-01 4.860637514872e-01 4.864877973276e-01 4.868707597074e-01 4.871866991468e-01 4.874106754191e-01 4.876040452373e-01 4.876937488227e-01 4.877336649755e-01 4.877096371308e-01 4.875900861850e-01 4.874404812375e-01 4.871905233812e-01 4.868859031257e-01 4.865255537697e-01 4.860667323470e-01 4.855785859998e-01 4.849966097570e-01 4.843554380852e-01 4.836676993314e-01 4.828821409176e-01 4.820711671190e-01 4.811755938963e-01 4.802217430894e-01 4.792325854797e-01 4.781514933991e-01 4.770498082030e-01 4.758777493760e-01 4.746518412132e-01 4.734020970288e-01 4.720724114694e-01 4.707308187036e-01 4.693388918038e-01 4.679002562807e-01 4.664582212572e-01 4.649516948234e-01 4.634460656526e-01 4.619133516292e-01 4.603465136100e-01 4.587988707353e-01 4.572094560920e-01 4.556378549220e-01 4.540679315428e-01 4.524851102538e-01 4.509468402879e-01 4.493954409359e-01 4.478846270361e-01 4.464080333267e-01 4.449432436355e-01 4.435517612267e-01 4.421816415715e-01 4.408773262198e-01 4.396438343883e-01 4.384531039460e-01 4.373662230792e-01 4.363394541941e-01 4.354050121791e-01 4.345765889061e-01 4.338241259095e-01 4.332066751547e-01 4.326849272788e-01 4.322826149595e-01 4.320224299483e-01 4.318669325439e-01 4.318724815244e-01 4.320054957634e-01 4.322826713201e-01 4.327260723086e-01 4.332975387159e-01 4.340483898461e-01 4.349508819946e-01 4.360066409166e-01 4.372479999675e-01 4.386294346047e-01 4.401948926254e-01 4.419226963564e-01 4.438058808964e-01 4.458724620540e-01 4.480816399049e-01 4.504639717046e-01 4.530049402640e-01 4.556884291389e-01 4.585427669329e-01 4.615252322560e-01 4.646623603391e-01 4.679396498963e-01 4.713345265295e-01 4.748756590610e-01 4.785200241155e-01 4.822860784451e-01 4.861664388536e-01 4.901316863516e-01 4.942104767942e-01 4.983636124126e-01 5.025976362666e-01 5.069160634082e-01 5.112831996267e-01 5.157243480619e-01 5.202075136296e-01 5.247337983693e-01 5.293078195862e-01 5.338960232441e-01 5.385214553467e-01 5.431597188555e-01 5.478021335002e-01 5.524627673417e-01 5.571061418612e-01 5.617520207313e-01 5.663838520798e-01 5.709893026555e-01 5.755858934546e-01 5.801445496565e-01 5.846763628520e-01 5.891775364431e-01 5.936293870061e-01 5.980547262099e-01 6.024256411642e-01 6.067519807598e-01 6.110398842132e-01 6.152641507035e-01 6.194543476061e-01 6.235869881000e-01 6.276677185687e-01 6.317094162135e-01 6.356899896292e-01 6.396355148390e-01 6.435328626933e-01 6.473791535131e-01 6.512003893040e-01 6.549706881188e-01 6.587153842897e-01 6.624317610260e-01 6.661127984417e-01 6.697885142706e-01 6.734367494485e-01 6.770779974078e-01 6.807183614798e-01 6.843471821225e-01 6.879949128076e-01 6.916463000530e-01 6.953156808019e-01 6.990193854582e-01 7.027393436481e-01 7.065087411847e-01 7.103154822950e-01 7.141683348079e-01 7.180862259464e-01 7.220536328935e-01 7.260940229018e-01 7.302065450327e-01 7.343890970686e-01 7.386642107330e-01 7.430156396076e-01 7.474610858304e-01 7.520008343420e-01 7.566296989428e-01 7.613651338071e-01 7.661937913434e-01 7.711243225198e-01 7.761591969792e-01 7.812890627412e-01 7.865268266051e-01 7.918580845492e-01 7.972865868149e-01 8.028126064064e-01 8.084238314264e-01 8.141245703186e-01 8.199051123413e-01 8.257605930742e-01 8.316880841342e-01 8.376763852172e-01 8.437230057627e-01 8.498155786830e-01 8.559482286748e-01 8.621130103829e-01 8.682981568639e-01 8.744956474663e-01 8.806950833552e-01 8.868865919047e-01 8.930579482431e-01 8.991993490049e-01 9.052999120032e-01 9.113458321433e-01 9.173306456380e-01 9.232362360657e-01 9.290568954876e-01 9.347784744106e-01 9.403841701927e-01 9.458738379789e-01 9.512251804470e-01 9.564310974951e-01 9.614834438946e-01 9.663620475806e-01 9.710689007815e-01 9.755835049855e-01 9.798974104966e-01 9.840079604906e-01 9.878928368522e-01 9.915577685230e-01 9.949860852147e-01 9.981649664088e-01 1.001104421882e+00 1.003776897677e+00 1.006192138775e+00 1.008341574186e+00 1.010210478125e+00 1.011816893880e+00 1.013134460806e+00 1.014175647268e+00 1.014940721489e+00 1.015417289649e+00 1.015625874941e+00 1.015553211504e+00 1.015208642559e+00 1.014606669444e+00 1.013733952263e+00 1.012620643476e+00 1.011262824473e+00 1.009670569539e+00 1.007871892878e+00 1.005859642380e+00 1.003668244814e+00 1.001307835824e+00 9.987918906575e-01 9.961567945661e-01 9.934050227932e-01 9.905770560799e-01 9.876932956684e-01 9.847718479013e-01 9.818568605413e-01 9.789610546949e-01 9.761242509126e-01 9.733763322032e-01 9.707400424463e-01 9.682574794091e-01 9.659518558851e-01 9.638545191437e-01 9.620026703959e-01 9.604108847250e-01 9.591204406910e-01 9.581497997096e-01 9.575204009657e-01 9.572610350120e-01 9.573818001254e-01 9.579024148967e-01 9.588340305702e-01 9.601865856582e-01 9.619624759829e-01 9.641658162547e-01 9.667957210697e-01 9.698414098711e-01 9.732978596229e-01 9.771517125716e-01 9.813866467037e-01 9.859857042140e-01 9.909242317672e-01 9.961836777916e-01 1.001733947663e+00 1.007549093282e+00 1.013604582016e+00 1.019865031349e+00 1.026304926612e+00 1.032894712243e+00 1.039600672144e+00 1.046399418169e+00 1.053258080847e+00 1.060153043788e+00 1.067055131051e+00 1.073941305699e+00 1.080792380977e+00 1.087577578508e+00 1.094285782067e+00 1.100895062419e+00 1.107387509596e+00 1.113755249846e+00 1.119977445625e+00 1.126049628876e+00 1.131957743843e+00 1.137693127262e+00 1.143254830512e+00 1.148627563306e+00 1.153813446199e+00 1.158809231040e+00 1.163606658922e+00 1.168213554089e+00 1.172620813748e+00 1.176833216671e+00 1.180856815682e+00 1.184684128051e+00 1.188331894951e+00 1.191796581023e+00 1.195083429925e+00 1.198210581876e+00 1.201174946934e+00 1.203996954858e+00 1.206687992555e+00 1.209253183383e+00 1.211720337618e+00 1.214094166717e+00 1.216396969804e+00 1.218649026346e+00 1.220859230292e+00 1.223057286232e+00 1.225249905134e+00 1.227460252806e+00 1.229704590575e+00 1.231986968669e+00 1.234328275829e+00 1.236727955649e+00 1.239188347477e+00 1.241717937122e+00 1.244297883340e+00 1.246927900428e+00 1.249590570136e+00 1.252260166189e+00 1.254923177321e+00 1.257539600149e+00 1.260084092263e+00 1.262521734151e+00 1.264807111371e+00 1.266911249608e+00 1.268788002053e+00 1.270404065029e+00 1.271727922215e+00 1.272722140065e+00 1.273370097626e+00 1.273648085808e+00 1.273546346534e+00 1.273070548811e+00 1.272218399090e+00 1.271023274766e+00 1.269506554003e+00 1.267717939418e+00 1.265714345517e+00 1.263557716928e+00 1.261337053263e+00 1.259131818589e+00 1.257046588433e+00 1.255187831493e+00 1.253655195291e+00 1.252574846363e+00 1.252047044430e+00 1.252182824591e+00 1.253091824566e+00 1.254851032068e+00 1.257551455785e+00 1.261251858669e+00 1.265992453205e+00 1.271807225143e+00 1.278683757617e+00 1.286616081796e+00 1.295554950240e+00 1.305431131705e+00 1.316174863030e+00 1.327665884105e+00 1.339797334912e+00 1.352430814146e+00 1.365419831563e+00 1.378625118919e+00 1.391876513056e+00 1.405035886006e+00 1.417945185400e+00 1.430453810337e+00 1.442444055465e+00 1.453774685061e+00 1.464351993898e+00 1.474088171436e+00 1.482904473129e+00 1.490776170859e+00 1.497661676104e+00 1.503582418915e+00 1.508569836708e+00 1.512669295745e+00 1.515986814134e+00 1.518615644292e+00 1.520688610796e+00 1.522368207756e+00 1.523798172892e+00 1.525167874496e+00 1.526641184022e+00 1.528383511758e+00 1.530563478261e+00 1.533294620297e+00 1.536697544154e+00 1.540837164542e+00 1.545729069430e+00 1.551374981655e+00 1.557682439882e+00 1.564550284710e+00 1.571815225099e+00 1.579256119340e+00 1.586652812243e+00 1.593716680876e+00 1.600165399265e+00 1.605710052946e+00 1.610035115695e+00 1.612878660298e+00 1.613974912237e+00 1.613095159705e+00 1.610077364283e+00 1.604780297065e+00 1.597156302966e+00 1.587211236654e+00 1.575017012228e+00 1.560755566320e+00 1.544647033947e+00 1.527018296302e+00 1.508270282605e+00 1.488838233189e+00 1.469253906732e+00 1.450042607280e+00 1.431757409995e+00 1.414949853250e+00 1.400085524462e+00 1.387598256460e+00 1.377781010360e+00 1.370803915714e+00 1.366717107476e+00 1.365375280433e+00 1.366535527216e+00 1.369813916204e+00 1.374717933853e+00 1.380748010599e+00 1.387323027781e+00 1.393930949396e+00 1.400103915451e+00 1.405424204418e+00 1.409649104212e+00 1.412591626121e+00 1.414229823145e+00 1.414684324002e+00 1.414133448626e+00 1.412934281387e+00 1.411448510621e+00 1.410084308679e+00 1.409291573002e+00 1.409379504431e+00 1.410654250454e+00 1.413250391785e+00 1.417142664470e+00 1.422216880680e+00 1.428119886241e+00 1.434454160586e+00 1.440703428180e+00 1.446273771037e+00 1.450656705761e+00 1.453289190672e+00 1.453767645747e+00 1.451796593561e+00 1.447155082633e+00 1.439873077726e+00 1.430025043577e+00 1.417853152482e+00 1.403734940743e+00 1.388011735732e+00 1.371164906405e+00 1.353579138279e+00 1.335588578104e+00 1.317518075820e+00 1.299488122664e+00 1.281634918827e+00 1.263981862683e+00 1.246506725872e+00 1.229287139793e+00 1.212374954628e+00 1.196007193854e+00 1.180531852652e+00 1.166391044657e+00 1.154212292405e+00 1.144570228728e+00 1.138065007380e+00 1.135143937722e+00 1.135989712132e+00 1.140580396470e+00 1.148508587005e+00 1.159140889286e+00 1.171633341522e+00 1.184980572243e+00 1.198230622623e+00 1.210427146680e+00 1.220800551702e+00 1.228743910692e+00 1.233798718874e+00 1.235748669894e+00 1.234453887175e+00 1.229923598988e+00 1.222257824192e+00 1.211555647473e+00 1.198030969598e+00 1.181883217451e+00 1.163392949201e+00 1.142920902862e+00 1.120858561333e+00 1.097714462175e+00 1.075164793602e+00 1.046871247364e+00 1.021942011400e+00 1.006680067309e+00 9.984795269544e-01 9.883602593249e-01 9.695131666371e-01 9.436024750874e-01 9.194640936085e-01 9.049932891140e-01 8.993060223983e-01 8.935389950584e-01 8.795379093378e-01 8.575524344547e-01 8.364217708347e-01 8.257742259584e-01 8.267236163688e-01 8.309427383023e-01 8.293602943777e-01 8.209797907288e-01 8.139420970884e-01 8.179367664978e-01 8.343287228786e-01 8.545164918612e-01 8.683830789294e-01 8.733292882898e-01 8.759380863006e-01 8.853461647200e-01 9.039061392863e-01 9.244159762878e-01 9.369644340365e-01 9.379736749308e-01 9.333009390034e-01 9.331135920837e-01 9.424018710652e-01 9.559793454381e-01 9.636934495784e-01 9.599357289100e-01 8.907901151897e-01 8.201835546209e-01 7.659769317328e-01 8.027041494492e-01 8.853368448093e-01 9.234882432384e-01 8.816723862057e-01 7.975812068937e-01 7.537069628447e-01 7.895367212472e-01 8.487869949612e-01 8.627924437122e-01 8.198793804543e-01 7.679623400769e-01 7.682421147826e-01 8.178147398595e-01 8.538452449691e-01 8.315423651948e-01 7.652196876842e-01 7.219079027352e-01 7.532272220853e-01 8.193893696085e-01 8.440086038622e-01 7.978419206135e-01 7.244996923904e-01 7.144210107506e-01 7.936289266864e-01 8.800080173346e-01 8.941047570286e-01 8.231039352307e-01 7.273830772965e-01 7.055561582541e-01 7.791622563024e-01 8.644200006671e-01 8.911618931360e-01 8.522544457334e-01 7.909770597602e-01 7.648661272441e-01 7.932398706085e-01 8.449142289226e-01 8.805913280208e-01 8.796546900071e-01 8.420157340249e-01 7.895359751942e-01 7.653310164777e-01 8.031923004621e-01 8.815751840946e-01 9.405017741758e-01 9.355416482848e-01 8.680487895960e-01 7.907064500975e-01 7.752697530399e-01 8.333131494734e-01 9.046301745227e-01 9.362395680531e-01 9.200949061822e-01 8.815353401419e-01 8.519286049095e-01 8.461446053393e-01 8.614273026906e-01 8.877759595474e-01 9.105132102950e-01 9.130257593950e-01 8.907442651353e-01 8.646147799883e-01 8.689097386128e-01 9.091727771823e-01 9.478071944492e-01 9.458082761797e-01 9.044465537566e-01 8.699617299811e-01 8.880495666358e-01 9.442012305736e-01 9.840086549081e-01 9.774638801900e-01 9.418704021984e-01 9.182811085821e-01 9.252513732571e-01 9.435260332752e-01 9.514795901405e-01 9.515856255592e-01 9.550922745225e-01 9.560058615733e-01 9.375964457194e-01 9.039169061824e-01 8.893219354992e-01 9.175526418018e-01 9.593038573817e-01 9.632033431209e-01 9.156687171189e-01 8.640022760001e-01 8.746283369132e-01 9.423658898805e-01 9.937933541743e-01 9.788666553226e-01 9.165638716019e-01 8.788871419638e-01 9.128340289955e-01 9.783774989904e-01 1.010252928498e+00 9.905277707032e-01 9.524422094757e-01 9.388965232512e-01 9.557263739094e-01 9.780193560096e-01 9.918692798548e-01 1.003808688638e+00 1.016482653167e+00 1.016495710708e+00 9.960959011140e-01 9.763000622710e-01 9.902251163312e-01 1.035152764625e+00 1.066299891216e+00 1.047220159971e+00 9.905259168722e-01 9.522596578489e-01 9.711545623359e-01 1.014867134733e+00 1.023506992313e+00 9.785902089389e-01 9.192714222121e-01 9.026325258876e-01 9.333830728076e-01 9.603310655130e-01 9.449215107823e-01 8.989792986622e-01 8.688579054693e-01 8.832938160738e-01 9.212724739518e-01 9.836450368126e-01
 1.487026735662e+00 1.485142173728e+00 1.485472543910e+00 1.485991289778e+00 1.484493530254e+00 1.481637260808e+00 1.479915637824e+00 1.480236375389e+00 1.480738984440e+00 1.479318515316e+00 1.476496755971e+00 1.474775501136e+00 1.475146807213e+00 1.475618585292e+00 1.474046000116e+00 1.471199863568e+00 1.469627502046e+00 1.470017365913e+00 1.470336866687e+00 1.468744622504e+00 1.466055227301e+00 1.464562536477e+00 1.464925640742e+00 1.465248627045e+00 1.463634839833e+00 1.460855208512e+00 1.459364680806e+00 1.459827612011e+00 1.460097165661e+00 1.458263038952e+00 1.455387649625e+00 1.454008858958e+00 1.454555662667e+00 1.454756777594e+00 1.452830623619e+00 1.449976205261e+00 1.448730671068e+00 1.449372241260e+00 1.449457287018e+00 1.447294792867e+00 1.444416951873e+00 1.443397436710e+00 1.444106611321e+00 1.443896568220e+00 1.441427039681e+00 1.438566275793e+00 1.437712503897e+00 1.438407094945e+00 1.438010130598e+00 1.435424382579e+00 1.432621088832e+00 1.431857009814e+00 1.432494552916e+00 1.431965291456e+00 1.429437360985e+00 1.426913075743e+00 1.426295027041e+00 1.426749548346e+00 1.426025432046e+00 1.423644916440e+00 1.421443122082e+00 1.420920635908e+00 1.421159548969e+00 1.420181881794e+00 1.417750532996e+00 1.415663663875e+00 1.415165314410e+00 1.415207324470e+00 1.413997083553e+00 1.411495371291e+00 1.409391964209e+00 1.408766859705e+00 1.408676038194e+00 1.407470383077e+00 1.405007673245e+00 1.402817758617e+00 1.402014913203e+00 1.401830118715e+00 1.400735993856e+00 1.398494124950e+00 1.396353357319e+00 1.395356685220e+00 1.395048771788e+00 1.394144045155e+00 1.392196187046e+00 1.390132303587e+00 1.388976266676e+00 1.388515296521e+00 1.387684272695e+00 1.385994057539e+00 1.384065441265e+00 1.382755364374e+00 1.382099158780e+00 1.381312674204e+00 1.379813948144e+00 1.377956400902e+00 1.376510902608e+00 1.375657994279e+00 1.374827155301e+00 1.373475651103e+00 1.371716209011e+00 1.370136710694e+00 1.369076232454e+00 1.368215955422e+00 1.366993874670e+00 1.365318396387e+00 1.363648129536e+00 1.362385281220e+00 1.361425720462e+00 1.360317613529e+00 1.358789155559e+00 1.357066629893e+00 1.355606802908e+00 1.354532150668e+00 1.353488087632e+00 1.352099777394e+00 1.350402821448e+00 1.348775318787e+00 1.347503812196e+00 1.346451551547e+00 1.345205382111e+00 1.343577410740e+00 1.341846117819e+00 1.340384887781e+00 1.339216996721e+00 1.338020444104e+00 1.336506603479e+00 1.334747158996e+00 1.333105466271e+00 1.331779316933e+00 1.330556522583e+00 1.329114321567e+00 1.327417081159e+00 1.325702066529e+00 1.324190440237e+00 1.322850152875e+00 1.321437662699e+00 1.319811061860e+00 1.318109762327e+00 1.316515421899e+00 1.315034582051e+00 1.313564872323e+00 1.312011089054e+00 1.310374101475e+00 1.308747628491e+00 1.307183868524e+00 1.305631355595e+00 1.304062288962e+00 1.302489282324e+00 1.300898139342e+00 1.299290574310e+00 1.297684788389e+00 1.296078826480e+00 1.294471804129e+00 1.292880622142e+00 1.291280899645e+00 1.289652495574e+00 1.288019572801e+00 1.286378489877e+00 1.284729194797e+00 1.283104398566e+00 1.281489942917e+00 1.279840511699e+00 1.278155662316e+00 1.276465649166e+00 1.274798602044e+00 1.273169337846e+00 1.271525390756e+00 1.269816355999e+00 1.268088251702e+00 1.266402082030e+00 1.264736666205e+00 1.263053119000e+00 1.261336908218e+00 1.259605255814e+00 1.257900015475e+00 1.256210699682e+00 1.254480885475e+00 1.252725427111e+00 1.250996360516e+00 1.249286537896e+00 1.247561572876e+00 1.245809592017e+00 1.244041262407e+00 1.242292307381e+00 1.240566121370e+00 1.238812847231e+00 1.237035554368e+00 1.235272301186e+00 1.233521381108e+00 1.231761454533e+00 1.229983269472e+00 1.228189330869e+00 1.226403605665e+00 1.224635384018e+00 1.222853139431e+00 1.221047432383e+00 1.219239642800e+00 1.217434867747e+00 1.215629506160e+00 1.213822831838e+00 1.211999858350e+00 1.210165176906e+00 1.208336744469e+00 1.206507508188e+00 1.204670171573e+00 1.202828110766e+00 1.200973725574e+00 1.199116693823e+00 1.197266281635e+00 1.195409892994e+00 1.193537775523e+00 1.191666717972e+00 1.189796049590e+00 1.187919038944e+00 1.186038814232e+00 1.184145343238e+00 1.182250057828e+00 1.180366518518e+00 1.178471439326e+00 1.176558622995e+00 1.174648257228e+00 1.172737140601e+00 1.170824334081e+00 1.168904796703e+00 1.166969156685e+00 1.165032282980e+00 1.163105618852e+00 1.161167191180e+00 1.159214371740e+00 1.157260792132e+00 1.155299855119e+00 1.153339165251e+00 1.151377666767e+00 1.149400394167e+00 1.147419820178e+00 1.145440618009e+00 1.143449066784e+00 1.141455804988e+00 1.139461550673e+00 1.137457411723e+00 1.135450828898e+00 1.133438965397e+00 1.131416182979e+00 1.129396806855e+00 1.127373858334e+00 1.125337884413e+00 1.123306432454e+00 1.121268924534e+00 1.119221627833e+00 1.117175876451e+00 1.115120437926e+00 1.113059222421e+00 1.111004305938e+00 1.108936130738e+00 1.106860735170e+00 1.104789706277e+00 1.102705034782e+00 1.100618618799e+00 1.098533143426e+00 1.096433795660e+00 1.094335511104e+00 1.092232792554e+00 1.090118621053e+00 1.088006117014e+00 1.085889641778e+00 1.083761991544e+00 1.081637997804e+00 1.079506943894e+00 1.077366900189e+00 1.075229458182e+00 1.073081312914e+00 1.070926911945e+00 1.068776972514e+00 1.066615217554e+00 1.064449005163e+00 1.062285056304e+00 1.060106000054e+00 1.057927080030e+00 1.055747549802e+00 1.053556988252e+00 1.051368047037e+00 1.049171316327e+00 1.046964681855e+00 1.044761327835e+00 1.042552198979e+00 1.040335096301e+00 1.038119274019e+00 1.035894394396e+00 1.033664346855e+00 1.031434339747e+00 1.029194437441e+00 1.026953477543e+00 1.024709284058e+00 1.022454318478e+00 1.020200195226e+00 1.017942975423e+00 1.015676231592e+00 1.013407990819e+00 1.011135123458e+00 1.008854670286e+00 1.006576017705e+00 1.004289117592e+00 1.001995474438e+00 9.997016858234e-01 9.973998774918e-01 9.950949776494e-01 9.927887405360e-01 9.904727853390e-01 9.881549857773e-01 9.858318216529e-01 9.835022606761e-01 9.811731351416e-01 9.788369161714e-01 9.764926459687e-01 9.741485498110e-01 9.717975289946e-01 9.694407429591e-01 9.670837933095e-01 9.647189919042e-01 9.623502135868e-01 9.599772560972e-01 9.575954289286e-01 9.552130817028e-01 9.528267587988e-01 9.504334668617e-01 9.480406652332e-01 9.456394823497e-01 9.432314113056e-01 9.408226909956e-01 9.384073055325e-01 9.359909586784e-01 9.335735003593e-01 9.311434961967e-01 9.287133858414e-01 9.262759902153e-01 9.238338002606e-01 9.213944818528e-01 9.189460118982e-01 9.164909148954e-01 9.140347175670e-01 9.115651542107e-01 9.090987437071e-01 9.066277919097e-01 9.041488861563e-01 9.016692166503e-01 8.991798587798e-01 8.966860192179e-01 8.941926649550e-01 8.916893868345e-01 8.891869859442e-01 8.866798693074e-01 8.841639170133e-01 8.816489198658e-01 8.791251914633e-01 8.765974416464e-01 8.740720214165e-01 8.715353110358e-01 8.689967959536e-01 8.664552939408e-01 8.639027594973e-01 8.613535851666e-01 8.587963559319e-01 8.562341081107e-01 8.536713878256e-01 8.510967751505e-01 8.485219250503e-01 8.459451583212e-01 8.433574655338e-01 8.407732030828e-01 8.381783441492e-01 8.355788116926e-01 8.329812227282e-01 8.303717833941e-01 8.277636194564e-01 8.251499612282e-01 8.225267435430e-01 8.199080716036e-01 8.172794633119e-01 8.146474002953e-01 8.120130554525e-01 8.093677373244e-01 8.067270621056e-01 8.040794523165e-01 8.014234309980e-01 7.987687449330e-01 7.961021886315e-01 7.934370709372e-01 7.907699754808e-01 7.880924300143e-01 7.854157835485e-01 7.827289226930e-01 7.800402588663e-01 7.773539761434e-01 7.746545533712e-01 7.719562505101e-01 7.692487116840e-01 7.665356495377e-01 7.638283099841e-01 7.611084053402e-01 7.583874287999e-01 7.556610845393e-01 7.529247960241e-01 7.501957185681e-01 7.474561446117e-01 7.447118854084e-01 7.419664763760e-01 7.392088946342e-01 7.364570332250e-01 7.336975288182e-01 7.309319842228e-01 7.281677404246e-01 7.253898783506e-01 7.226163753459e-01 7.198384004232e-01 7.170504166805e-01 7.142676548202e-01 7.114718154988e-01 7.086766874607e-01 7.058805224096e-01 7.030713048665e-01 7.002690804678e-01 6.974563475561e-01 6.946399573365e-01 6.918257265260e-01 6.889976772605e-01 6.861740023867e-01 6.833426423508e-01 6.805072427331e-01 6.776754729183e-01 6.748258962824e-01 6.719831467808e-01 6.691356505721e-01 6.662796054868e-01 6.634288794998e-01 6.605619890726e-01 6.576995580831e-01 6.548335969425e-01 6.519584312257e-01 6.490905602918e-01 6.462071613144e-01 6.433244329420e-01 6.404437985762e-01 6.375498517106e-01 6.346643418042e-01 6.317648908499e-01 6.288636599478e-01 6.259653906955e-01 6.230548401029e-01 6.201521470092e-01 6.172390359125e-01 6.143202736495e-01 6.114078720636e-01 6.084807609421e-01 6.055623815132e-01 6.026352085209e-01 5.997006076829e-01 5.967731253561e-01 5.938317773869e-01 5.908966631017e-01 5.879583478729e-01 5.850091597928e-01 5.820688941548e-01 5.791140945557e-01 5.761653735323e-01 5.732152624736e-01 5.702529573520e-01 5.673001026525e-01 5.643349791786e-01 5.613732271063e-01 5.584129312133e-01 5.554384041760e-01 5.524769057001e-01 5.495009935923e-01 5.465280317367e-01 5.435592734739e-01 5.405732048756e-01 5.376013433454e-01 5.346198543158e-01 5.316357392188e-01 5.286605659050e-01 5.256664145335e-01 5.226879811858e-01 5.196990633544e-01 5.167075195460e-01 5.137282985082e-01 5.107257180030e-01 5.077412669572e-01 5.047501300982e-01 5.017517526941e-01 4.987690579102e-01 4.957631151614e-01 4.927761643377e-01 4.897824747142e-01 4.867801493298e-01 4.837974235695e-01 4.807867467379e-01 4.777998556590e-01 4.748065518870e-01 4.718017932743e-01 4.688216596966e-01 4.658120391370e-01 4.628283647893e-01 4.598372631060e-01 4.568333477166e-01 4.538563965538e-01 4.508508008747e-01 4.478704913639e-01 4.448839973081e-01 4.418834762070e-01 4.389145676164e-01 4.359149650815e-01 4.329423144868e-01 4.299636806579e-01 4.269712254604e-01 4.240127594186e-01 4.210207341868e-01 4.180581861966e-01 4.150892492828e-01 4.121076916381e-01 4.091619434227e-01 4.061831363148e-01 4.032340775364e-01 4.002799660300e-01 3.973128828015e-01 3.943831959816e-01 3.914200336030e-01 3.884860716429e-01 3.855513847936e-01 3.826023954959e-01 3.796920580797e-01 3.767498103690e-01 3.738357615280e-01 3.709243092335e-01 3.679974572582e-01 3.651097157357e-01 3.621937545540e-01 3.593025118970e-01 3.564184524293e-01 3.535171841741e-01 3.506577084702e-01 3.477713489814e-01 3.449084224459e-01 3.420570998237e-01 3.391869266193e-01 3.363591204295e-01 3.335060955641e-01 3.306754212107e-01 3.278609700232e-01 3.250255708960e-01 3.222357786590e-01 3.194213614094e-01 3.166289354526e-01 3.138552429832e-01 3.110599939694e-01 3.083121204648e-01 3.055412237944e-01 3.027923890637e-01 3.000650237659e-01 2.973147514658e-01 2.946141957281e-01 2.918919831541e-01 2.891915975339e-01 2.865168655561e-01 2.838179656600e-01 2.811685265912e-01 2.785029504736e-01 2.758553088538e-01 2.732361458443e-01 2.705944548621e-01 2.680037529646e-01 2.653983174072e-01 2.628100492664e-01 2.602543750982e-01 2.576742326881e-01 2.551460315899e-01 2.526070225420e-01 2.500817772449e-01 2.475937766813e-01 2.450819756570e-01 2.426226524702e-01 2.401553365308e-01 2.377003531343e-01 2.352861194620e-01 2.328480676005e-01 2.304630966748e-01 2.280720008026e-01 2.256925071205e-01 2.233574616183e-01 2.209985393967e-01 2.186924486601e-01 2.163852212035e-01 2.140874040647e-01 2.118372194251e-01 2.095631099239e-01 2.073415360698e-01 2.051218343928e-01 2.029105028393e-01 2.007503286273e-01 1.985663737617e-01 1.964354051752e-01 1.943108690756e-01 1.921909896773e-01 1.901253826554e-01 1.880383248585e-01 1.860021920283e-01 1.839763984805e-01 1.819546083516e-01 1.799897206384e-01 1.780039761286e-01 1.760689883252e-01 1.741495257647e-01 1.722306501097e-01 1.703710329750e-01 1.684939890546e-01 1.666639529921e-01 1.648548845712e-01 1.630457152687e-01 1.612976474985e-01 1.595345872732e-01 1.578166952860e-01 1.561245135391e-01 1.544308977212e-01 1.527997437658e-01 1.511554628900e-01 1.495561012340e-01 1.479859960313e-01 1.464134507162e-01 1.449056563081e-01 1.433886395697e-01 1.419142893835e-01 1.404735469979e-01 1.390292187729e-01 1.376516431776e-01 1.362679481597e-01 1.349235654900e-01 1.336208762961e-01 1.323123009872e-01 1.310717043805e-01 1.298297117033e-01 1.286251432491e-01 1.274664335332e-01 1.263028364131e-01 1.252076330072e-01 1.241179909451e-01 1.230614718180e-01 1.220567122804e-01 1.210485064974e-01 1.201090503171e-01 1.191799797241e-01 1.182821038129e-01 1.174426755972e-01 1.166002932808e-01 1.158264935859e-01 1.150726009837e-01 1.143464316848e-01 1.136844750949e-01 1.130239960382e-01 1.124288804422e-01 1.118616637351e-01 1.113207754364e-01 1.108487921987e-01 1.103833336263e-01 1.099820846301e-01 1.096179369007e-01 1.092789068902e-01 1.090117853938e-01 1.087571721370e-01 1.085641835937e-01 1.084180656269e-01 1.082936730884e-01 1.082471303847e-01 1.082180966609e-01 1.082477636750e-01 1.083336160920e-01 1.084400563612e-01 1.086261234978e-01 1.088369425986e-01 1.091017235806e-01 1.094309719403e-01 1.097801794777e-01 1.102092789558e-01 1.106688498831e-01 1.111777167880e-01 1.117576794583e-01 1.123568672494e-01 1.130356391995e-01 1.137517810806e-01 1.145099676721e-01 1.153453865917e-01 1.161992216127e-01 1.171268320994e-01 1.180991790660e-01 1.191080622927e-01 1.201955135687e-01 1.213014349607e-01 1.224775880222e-01 1.237039492147e-01 1.249567883718e-01 1.262931343086e-01 1.276463692670e-01 1.290620088077e-01 1.305343075032e-01 1.320247786243e-01 1.335977335227e-01 1.351901739427e-01 1.368354778599e-01 1.385415927118e-01 1.402601399619e-01 1.420585953044e-01 1.438768377765e-01 1.457387035914e-01 1.476662366747e-01 1.495984225397e-01 1.516064887103e-01 1.536377389850e-01 1.557024895923e-01 1.578351521496e-01 1.599685566922e-01 1.621721279259e-01 1.643997618380e-01 1.666524065670e-01 1.689732154661e-01 1.712905495101e-01 1.736719097877e-01 1.760814692817e-01 1.785047055097e-01 1.809986038801e-01 1.834858509952e-01 1.860263926165e-01 1.886008784344e-01 1.911783564881e-01 1.938259050828e-01 1.964643565991e-01 1.991499978536e-01 2.018704803018e-01 2.045849704798e-01 2.073688947379e-01 2.101433244738e-01 2.129548277965e-01 2.158042236491e-01 2.186399292944e-01 2.215411800311e-01 2.244326202452e-01 2.273509923349e-01 2.303099729308e-01 2.332493112084e-01 2.362495765578e-01 2.392398293756e-01 2.422472482323e-01 2.452994688502e-01 2.483222736122e-01 2.514014387056e-01 2.544727191564e-01 2.575486538800e-01 2.606711310506e-01 2.637596942101e-01 2.668976490365e-01 2.700297214253e-01 2.731569535687e-01 2.763290702581e-01 2.794646466414e-01 2.826388947491e-01 2.858114500916e-01 2.889666114940e-01 2.921682780359e-01 2.953281866606e-01 2.985186640374e-01 3.017096671126e-01 3.048750436437e-01 3.080827019945e-01 3.112474341762e-01 3.144313518285e-01 3.176197137775e-01 3.207707994441e-01 3.239629767864e-01 3.271096435182e-01 3.302655050688e-01 3.334284807268e-01 3.365452106342e-01 3.396974496143e-01 3.428066127278e-01 3.459117399260e-01 3.490264674022e-01 3.520867298724e-01 3.551774879313e-01 3.582241419386e-01 3.612564666923e-01 3.643004001644e-01 3.672829789196e-01 3.702890495534e-01 3.732527279173e-01 3.761904936900e-01 3.791407834122e-01 3.820217447228e-01 3.849191241193e-01 3.877759700271e-01 3.905947129824e-01 3.934260424442e-01 3.961845117077e-01 3.989491179094e-01 4.016765577306e-01 4.043542421376e-01 4.070401953208e-01 4.096514725911e-01 4.122577992547e-01 4.148285329277e-01 4.173375579224e-01 4.198557440312e-01 4.222940959616e-01 4.247175221285e-01 4.271078771780e-01 4.294259382044e-01 4.317454026068e-01 4.339856548842e-01 4.361987179229e-01 4.383777589170e-01 4.404781969426e-01 4.425738483468e-01 4.445894924569e-01 4.465671087133e-01 4.485119627103e-01 4.503681739152e-01 4.522147762291e-01 4.539799072154e-01 4.556932193755e-01 4.573772482844e-01 4.589639541189e-01 4.605348549998e-01 4.620259763799e-01 4.634546866554e-01 4.648523491378e-01 4.661488979543e-01 4.674196657011e-01 4.686134379298e-01 4.697330712062e-01 4.708225162088e-01 4.718064936883e-01 4.727576301436e-01 4.736364277326e-01 4.744304542863e-01 4.751936912981e-01 4.758509408140e-01 4.764661447671e-01 4.770105715673e-01 4.774653586083e-01 4.778884426621e-01 4.782073479153e-01 4.784773397587e-01 4.786832195898e-01 4.787935889936e-01 4.788723514114e-01 4.788508785452e-01 4.787743053840e-01 4.786402724597e-01 4.784096678356e-01 4.781498647924e-01 4.777953122899e-01 4.773839781840e-01 4.769269360550e-01 4.763724841459e-01 4.757938837739e-01 4.751322712520e-01 4.744140444594e-01 4.736605351371e-01 4.728174862160e-01 4.719570927322e-01 4.710280643322e-01 4.700501702700e-01 4.690525481026e-01 4.679777540066e-01 4.668953978207e-01 4.657664132264e-01 4.645953813096e-01 4.634257227105e-01 4.621975258436e-01 4.609778243143e-01 4.597343522367e-01 4.584680425325e-01 4.572264259886e-01 4.559516923575e-01 4.547049960038e-01 4.534653990104e-01 4.522248735226e-01 4.510352896181e-01 4.498444128440e-01 4.487048686563e-01 4.476088767667e-01 4.465404256696e-01 4.455540505253e-01 4.446017750740e-01 4.437287481615e-01 4.429358177185e-01 4.422008915072e-01 4.415821564390e-01 4.410353708924e-01 4.405942974419e-01 4.402731096989e-01 4.400407746468e-01 4.399550217983e-01 4.399771152726e-01 4.401332386030e-01 4.404398745830e-01 4.408639601247e-01 4.414586266180e-01 4.421911841550e-01 4.430763339230e-01 4.441359998101e-01 4.453330828915e-01 4.467158787384e-01 4.482533420464e-01 4.499538737191e-01 4.518392780939e-01 4.538697157333e-01 4.560850470451e-01 4.584613571341e-01 4.609940522854e-01 4.637080440223e-01 4.665627305866e-01 4.695894939567e-01 4.727684074431e-01 4.760855182269e-01 4.795672171859e-01 4.831691409735e-01 4.869168605545e-01 4.907957133010e-01 4.947839691775e-01 4.989085452879e-01 5.031279165308e-01 5.074567898432e-01 5.118884579559e-01 5.163938519765e-01 5.209995227188e-01 5.256677230108e-01 5.304042844711e-01 5.352098439927e-01 5.400531929017e-01 5.449571422731e-01 5.498924629450e-01 5.548566351253e-01 5.598560059292e-01 5.648567836069e-01 5.698807817914e-01 5.749052908920e-01 5.799212879280e-01 5.849428620792e-01 5.899373229312e-01 5.949214810018e-01 5.998817863549e-01 6.048046363216e-01 6.097082933849e-01 6.145634190510e-01 6.193805194266e-01 6.241592448779e-01 6.288801615774e-01 6.335644901925e-01 6.381891872203e-01 6.427609211276e-01 6.472875556616e-01 6.517464271201e-01 6.561629292603e-01 6.605197341813e-01 6.648170882442e-01 6.690738132291e-01 6.732651482913e-01 6.774162060316e-01 6.815192426490e-01 6.855709715135e-01 6.895950519629e-01 6.935691787995e-01 6.975152217750e-01 7.014353314837e-01 7.053194684617e-01 7.091960798822e-01 7.130496327081e-01 7.168949416032e-01 7.207445216397e-01 7.245838438722e-01 7.284436619778e-01 7.323119340239e-01 7.361985329043e-01 7.401203753494e-01 7.440639328364e-01 7.480551185978e-01 7.520887756369e-01 7.561685440029e-01 7.603155789700e-01 7.645130655866e-01 7.687859138095e-01 7.731302493909e-01 7.775453950031e-01 7.820498488797e-01 7.866323797739e-01 7.913040441592e-01 7.960680024067e-01 8.009201511322e-01 8.058722543878e-01 8.109151598242e-01 8.160538097910e-01 8.212920694389e-01 8.266169835798e-01 8.320405739570e-01 8.375504528653e-01 8.431476617155e-01 8.488314255417e-01 8.545906010656e-01 8.604282887329e-01 8.663337334260e-01 8.722998609804e-01 8.783245526309e-01 8.843960646217e-01 8.905102346042e-01 8.966566029410e-01 9.028266132452e-01 9.090105783456e-01 9.151997336963e-01 9.213842376745e-01 9.275512864847e-01 9.336951138047e-01 9.397987107721e-01 9.458558201730e-01 9.518539317611e-01 9.577772958621e-01 9.636219970238e-01 9.693692711657e-01 9.750106853062e-01 9.805373056745e-01 9.859292226259e-01 9.911866382529e-01 9.962876427028e-01 1.001225706454e+00 1.005994089403e+00 1.010568782934e+00 1.014956223320e+00 1.019136280630e+00 1.023095727684e+00 1.026841826121e+00 1.030344022583e+00 1.033611111870e+00 1.036630157905e+00 1.039386348789e+00 1.041892157759e+00 1.044119951974e+00 1.046079646551e+00 1.047764452390e+00 1.049162382480e+00 1.050289692166e+00 1.051126731071e+00 1.051681404650e+00 1.051961914986e+00 1.051952791434e+00 1.051679361254e+00 1.051131058563e+00 1.050315321630e+00 1.049254015408e+00 1.047936014069e+00 1.046391607999e+00 1.044623838306e+00 1.042642999632e+00 1.040480821889e+00 1.038134145646e+00 1.035640308541e+00 1.033014405581e+00 1.030270420780e+00 1.027450262207e+00 1.024561447224e+00 1.021643382895e+00 1.018722461479e+00 1.015819596877e+00 1.012978119323e+00 1.010219126881e+00 1.007574650215e+00 1.005085787283e+00 1.002768269976e+00 1.000668305377e+00 9.988080455894e-01 9.972144524902e-01 9.959239876778e-01 9.949521174787e-01 9.943299309635e-01 9.940757940154e-01 9.942083122243e-01 9.947465038683e-01 9.956964297521e-01 9.970734259232e-01 9.988780453944e-01 1.001112453021e+00 1.003778044060e+00 1.006865687777e+00 1.010370144806e+00 1.014274928578e+00 1.018568761511e+00 1.023230998067e+00 1.028239874076e+00 1.033576308410e+00 1.039209712375e+00 1.045115788144e+00 1.051269743847e+00 1.057637230611e+00 1.064192551995e+00 1.070906288892e+00 1.077749915395e+00 1.084692288988e+00 1.091706815099e+00 1.098768804599e+00 1.105847078032e+00 1.112922040912e+00 1.119967457310e+00 1.126961665585e+00 1.133885474836e+00 1.140719636504e+00 1.147448105673e+00 1.154052355251e+00 1.160518354782e+00 1.166836864240e+00 1.172989651410e+00 1.178970256930e+00 1.184769033544e+00 1.190372356229e+00 1.195783694698e+00 1.200985684419e+00 1.205978012303e+00 1.210760591237e+00 1.215320331472e+00 1.219666973516e+00 1.223792522042e+00 1.227697229449e+00 1.231391087059e+00 1.234868029411e+00 1.238143027085e+00 1.241222106622e+00 1.244106803896e+00 1.246822557587e+00 1.249370673606e+00 1.251771277138e+00 1.254046492298e+00 1.256203505860e+00 1.258274504828e+00 1.260272455726e+00 1.262218838809e+00 1.264144550978e+00 1.266057157174e+00 1.267988137252e+00 1.269950318155e+00 1.271953986075e+00 1.274027097656e+00 1.276161069093e+00 1.278371681547e+00 1.280658527698e+00 1.283007909721e+00 1.285422668561e+00 1.287875911948e+00 1.290352389347e+00 1.292830732289e+00 1.295268310891e+00 1.297646065585e+00 1.299916768238e+00 1.302044886710e+00 1.303998400708e+00 1.305728612817e+00 1.307208090712e+00 1.308399948625e+00 1.309274186139e+00 1.309817311472e+00 1.310002703466e+00 1.309836196436e+00 1.309314741380e+00 1.308453741318e+00 1.307285322770e+00 1.305838274145e+00 1.304172363268e+00 1.302342395849e+00 1.300421581668e+00 1.298500837895e+00 1.296658016437e+00 1.295006676659e+00 1.293643095348e+00 1.292674840594e+00 1.292220818044e+00 1.292372747093e+00 1.293241440173e+00 1.294919286558e+00 1.297478758739e+00 1.301001220278e+00 1.305519514113e+00 1.311077879495e+00 1.317684456234e+00 1.325319493208e+00 1.333968234392e+00 1.343560578899e+00 1.354032758180e+00 1.365290401883e+00 1.377214383571e+00 1.389694282645e+00 1.402579239419e+00 1.415734950387e+00 1.429009119899e+00 1.442239810167e+00 1.455290820922e+00 1.468001195711e+00 1.480238337779e+00 1.491878382821e+00 1.502793777364e+00 1.512906268212e+00 1.522119458985e+00 1.530386485368e+00 1.537678730129e+00 1.543970755998e+00 1.549302402376e+00 1.553702204213e+00 1.557237722349e+00 1.560017370283e+00 1.562135468055e+00 1.563742142955e+00 1.564979125946e+00 1.565996256207e+00 1.566971175292e+00 1.568041615582e+00 1.569366258344e+00 1.571072452132e+00 1.573248281897e+00 1.575983436620e+00 1.579287375728e+00 1.583158705452e+00 1.587542136128e+00 1.592318992275e+00 1.597359487110e+00 1.602462703683e+00 1.607403639644e+00 1.611946038503e+00 1.615799073969e+00 1.618701089640e+00 1.620373505458e+00 1.620543378521e+00 1.618990787718e+00 1.615494143875e+00 1.609907304735e+00 1.602129375975e+00 1.592107112595e+00 1.579892283039e+00 1.565576586333e+00 1.549350600064e+00 1.531496792135e+00 1.512340731463e+00 1.492324642441e+00 1.471927896236e+00 1.451675995017e+00 1.432154669121e+00 1.413906359045e+00 1.397490816462e+00 1.383388825372e+00 1.371974413116e+00 1.363545653613e+00 1.358201844043e+00 1.355924765888e+00 1.356538658168e+00 1.359683879887e+00 1.364951462990e+00 1.371781316010e+00 1.379602791146e+00 1.387854260239e+00 1.395952411005e+00 1.403455427036e+00 1.409959196579e+00 1.415188948292e+00 1.419036459664e+00 1.421444790928e+00 1.422564668619e+00 1.422608837906e+00 1.421862734177e+00 1.420737836235e+00 1.419570743422e+00 1.418743824471e+00 1.418565777046e+00 1.419197724184e+00 1.420761150694e+00 1.423148349845e+00 1.426164240958e+00 1.429494934114e+00 1.432659542327e+00 1.435221596420e+00 1.436632404110e+00 1.436418809072e+00 1.434209231215e+00 1.429642821686e+00 1.422604329605e+00 1.413044679981e+00 1.401066026047e+00 1.386974803521e+00 1.371069875819e+00 1.353832514635e+00 1.335724900556e+00 1.317166706250e+00 1.298613289796e+00 1.280322152840e+00 1.262522468298e+00 1.245320602781e+00 1.228687436271e+00 1.212637721749e+00 1.197097753597e+00 1.182105938531e+00 1.167805004284e+00 1.154411551715e+00 1.142371261618e+00 1.132153889150e+00 1.124330805699e+00 1.119455860614e+00 1.117897932215e+00 1.119901289207e+00 1.125357538846e+00 1.133891292344e+00 1.144865989023e+00 1.157376295890e+00 1.170467595698e+00 1.183101248201e+00 1.194343284460e+00 1.203410596015e+00 1.209652910383e+00 1.212694593924e+00 1.212290748742e+00 1.208384186553e+00 1.201075764263e+00 1.190495171605e+00 1.176904251633e+00 1.160561944166e+00 1.141773511179e+00 1.120910480236e+00 1.098339765088e+00 1.074534927193e+00 1.051420389646e+00 1.022496004409e+00 9.967494288594e-01 9.804580922070e-01 9.711211318702e-01 9.599243845270e-01 9.401999196877e-01 9.136683664659e-01 8.891575655758e-01 8.745322269212e-01 8.688793476043e-01 8.633819618289e-01 8.500492914449e-01 8.293316505978e-01 8.101351799448e-01 8.018967860214e-01 8.053684409945e-01 8.120477241249e-01 8.130446072251e-01 8.076753984196e-01 8.041040203064e-01 8.115588185456e-01 8.307849091712e-01 8.529624285992e-01 8.682724649529e-01 8.745523917523e-01 8.785490403365e-01 8.891579337464e-01 9.083508466967e-01 9.287899596648e-01 9.407334561284e-01 9.408556013960e-01 9.351373499494e-01 9.337195550230e-01 9.415842271387e-01 9.535822050998e-01 9.590649854341e-01 9.480394848280e-01 8.827256482670e-01 7.982950787816e-01 7.652171876815e-01 8.247504041463e-01 9.015679729352e-01 9.140373050914e-01 8.507774603955e-01 7.716133246876e-01 7.575815245753e-01 8.119301749175e-01 8.609033354346e-01 8.534689582303e-01 8.025806775240e-01 7.677569013581e-01 7.906883214136e-01 8.399320129427e-01 8.555521495363e-01 8.159919223618e-01 7.575370431480e-01 7.460820803353e-01 7.974169071322e-01 8.511790506798e-01 8.478940587787e-01 7.858196439378e-01 7.297972807883e-01 7.570165926084e-01 8.480453265769e-01 9.116042520043e-01 8.894496568629e-01 7.946468055415e-01 7.111730360903e-01 7.302243543343e-01 8.249025913599e-01 8.964914929613e-01 8.931882751962e-01 8.315411984317e-01 7.744503637700e-01 7.767310944993e-01 8.273422403471e-01 8.755898165836e-01 8.892596340642e-01 8.665379819129e-01 8.248725969466e-01 7.923317572654e-01 7.982213119552e-01 8.495555316002e-01 9.152124807983e-01 9.485340689110e-01 9.232161784179e-01 8.558240772655e-01 8.049865934299e-01 8.229741036831e-01 8.899240743724e-01 9.427975188581e-01 9.461639005707e-01 9.121573875704e-01 8.798512798757e-01 8.756890587081e-01 8.916107484187e-01 9.066405792464e-01 9.128552385035e-01 9.128325371794e-01 9.067290999071e-01 8.942794083877e-01 8.866273702658e-01 9.009482891513e-01 9.341128143431e-01 9.562474216558e-01 9.416032155330e-01 9.007697920389e-01 8.802140878057e-01 9.127748328394e-01 9.707918371071e-01 1.000606917974e+00 9.813497243408e-01 9.408217237495e-01 9.255049199292e-01 9.472582170715e-01 9.742620604154e-01 9.786814323397e-01 9.660651822710e-01 9.577844266621e-01 9.574910248756e-01 9.493255208454e-01 9.290837815192e-01 9.187094114371e-01 9.362704336827e-01 9.613214512662e-01 9.556334125174e-01 9.128852557256e-01 8.775531304700e-01 9.001178343450e-01 9.628565019131e-01 9.984375794228e-01 9.696733690440e-01 9.067449204507e-01 8.844385500650e-01 9.352180234904e-01 1.003792318155e+00 1.025332446166e+00 9.907360278390e-01 9.444049136303e-01 9.360077689295e-01 9.655061441356e-01 9.957797173362e-01 1.006104509604e+00 1.005112309422e+00 1.004528659341e+00 9.995142191606e-01 9.836561201285e-01 9.718415699130e-01 9.882410561060e-01 1.027146460758e+00 1.049119760271e+00 1.024448670959e+00 9.692038786817e-01 9.378357237686e-01 9.628534459182e-01 1.008283213956e+00 1.016551729363e+00 9.722892035549e-01 9.149650829685e-01 8.994534423321e-01 9.299627989910e-01 9.582827244637e-01 9.478375625785e-01 9.073114036201e-01 8.751302510619e-01 8.765792033381e-01 8.986088727440e-01 9.430837227780e-01
 1.497281077054e+00 1.495425970006e+00 1.495781355985e+00 1.496301349115e+00 1.494797856293e+00 1.491947376336e+00 1.490242631765e+00 1.490588940096e+00 1.491109815087e+00 1.489680301389e+00 1.486845675366e+00 1.485141930552e+00 1.485551333959e+00 1.486035201274e+00 1.484443759486e+00 1.481590966382e+00 1.480042895538e+00 1.480461917025e+00 1.480792139666e+00 1.479194552990e+00 1.476499376470e+00 1.475020331609e+00 1.475415143306e+00 1.475754933823e+00 1.474131612401e+00 1.471341945288e+00 1.469871164310e+00 1.470367281453e+00 1.470646087509e+00 1.468801353126e+00 1.465925397616e+00 1.464568235540e+00 1.465143752320e+00 1.465359626121e+00 1.463427631015e+00 1.460568314760e+00 1.459343347608e+00 1.460017493065e+00 1.460114154457e+00 1.457940279032e+00 1.455062339987e+00 1.454068727702e+00 1.454803661824e+00 1.454595322930e+00 1.452118371764e+00 1.449264806444e+00 1.448440342247e+00 1.449162239489e+00 1.448767926059e+00 1.446169219779e+00 1.443375323081e+00 1.442647077757e+00 1.443317059983e+00 1.442788194693e+00 1.440251537175e+00 1.437737880056e+00 1.437151749176e+00 1.437631941269e+00 1.436916212399e+00 1.434533495297e+00 1.432340782845e+00 1.431841412405e+00 1.432099328730e+00 1.431123513419e+00 1.428694684338e+00 1.426625755434e+00 1.426149095510e+00 1.426199443754e+00 1.424987688656e+00 1.422493260212e+00 1.420411857642e+00 1.419813060444e+00 1.419735407011e+00 1.418524488431e+00 1.416064035103e+00 1.413898430403e+00 1.413131381053e+00 1.412964947576e+00 1.411868984293e+00 1.409627922794e+00 1.407507462338e+00 1.406545792739e+00 1.406266147329e+00 1.405366339405e+00 1.403416141236e+00 1.401366137654e+00 1.400243425675e+00 1.399811833166e+00 1.398991516900e+00 1.397303617183e+00 1.395384325095e+00 1.394099158089e+00 1.393473032737e+00 1.392702274443e+00 1.391205457780e+00 1.389354987057e+00 1.387931276858e+00 1.387103794684e+00 1.386291553308e+00 1.384947183196e+00 1.383192462400e+00 1.381628312023e+00 1.380595191671e+00 1.379754281816e+00 1.378539989090e+00 1.376869878734e+00 1.375211897781e+00 1.373972935170e+00 1.373036400798e+00 1.371941468257e+00 1.370416232229e+00 1.368702574795e+00 1.367265541708e+00 1.366217238978e+00 1.365189597147e+00 1.363804760805e+00 1.362114217016e+00 1.360505601307e+00 1.359262150952e+00 1.358232711764e+00 1.356990455081e+00 1.355365742787e+00 1.353650325967e+00 1.352217215653e+00 1.351073506281e+00 1.349887214477e+00 1.348374634247e+00 1.346627650011e+00 1.345011989908e+00 1.343712352419e+00 1.342502224790e+00 1.341064570849e+00 1.339377802355e+00 1.337685002303e+00 1.336198697767e+00 1.334876710163e+00 1.333471233981e+00 1.331854956181e+00 1.330175257624e+00 1.328604830008e+00 1.327141696914e+00 1.325683870593e+00 1.324142921570e+00 1.322524269241e+00 1.320921748571e+00 1.319376752064e+00 1.317837150947e+00 1.316283117952e+00 1.314728828948e+00 1.313159209857e+00 1.311569583256e+00 1.309980276327e+00 1.308387945774e+00 1.306800173466e+00 1.305230579111e+00 1.303648609018e+00 1.302037365936e+00 1.300419544055e+00 1.298796154174e+00 1.297166089091e+00 1.295562688372e+00 1.293967444062e+00 1.292332782066e+00 1.290664734294e+00 1.288995281366e+00 1.287349429969e+00 1.285740008434e+00 1.284112537000e+00 1.282419168443e+00 1.280713236136e+00 1.279048434865e+00 1.277400868641e+00 1.275734126114e+00 1.274036239635e+00 1.272326211494e+00 1.270642213983e+00 1.268970122991e+00 1.267256231589e+00 1.265521442691e+00 1.263814065261e+00 1.262122312117e+00 1.260414926705e+00 1.258681961765e+00 1.256932456595e+00 1.255205040461e+00 1.253497322887e+00 1.251761351976e+00 1.250002756555e+00 1.248260782294e+00 1.246529416045e+00 1.244787083129e+00 1.243027566474e+00 1.241252552452e+00 1.239487170426e+00 1.237739163622e+00 1.235974106565e+00 1.234187312753e+00 1.232399880425e+00 1.230614900537e+00 1.228828443996e+00 1.227040617334e+00 1.225236401291e+00 1.223421725453e+00 1.221614114340e+00 1.219803834267e+00 1.217986070628e+00 1.216163785823e+00 1.214328410959e+00 1.212491832637e+00 1.210662369120e+00 1.208824464390e+00 1.206972953892e+00 1.205122059873e+00 1.203271261761e+00 1.201415510030e+00 1.199553988686e+00 1.197680963078e+00 1.195807003164e+00 1.193944728764e+00 1.192069463896e+00 1.190176920232e+00 1.188287091173e+00 1.186397548478e+00 1.184505500974e+00 1.182607052173e+00 1.180690748519e+00 1.178776329506e+00 1.176870458569e+00 1.174952038187e+00 1.173021064410e+00 1.171087560490e+00 1.169148239389e+00 1.167209080883e+00 1.165268385977e+00 1.163311831724e+00 1.161353408307e+00 1.159395082524e+00 1.157423911028e+00 1.155452948163e+00 1.153480848539e+00 1.151496315579e+00 1.149513187388e+00 1.147521207681e+00 1.145520440152e+00 1.143523948554e+00 1.141521908076e+00 1.139507761235e+00 1.137498539821e+00 1.135482913812e+00 1.133457267495e+00 1.131434157218e+00 1.129400337395e+00 1.127361409821e+00 1.125328828698e+00 1.123282565529e+00 1.121230531531e+00 1.119180319225e+00 1.117118705921e+00 1.115054886014e+00 1.112991954030e+00 1.110915114674e+00 1.108839312878e+00 1.106760142810e+00 1.104667620182e+00 1.102578900494e+00 1.100484869819e+00 1.098379770044e+00 1.096279052643e+00 1.094170997304e+00 1.092053786472e+00 1.089939548123e+00 1.087813537635e+00 1.085683781892e+00 1.083556468694e+00 1.081417674815e+00 1.079275827959e+00 1.077134592506e+00 1.074979219605e+00 1.072825039712e+00 1.070668141443e+00 1.068501809042e+00 1.066336871927e+00 1.064163518653e+00 1.061980544663e+00 1.059802132087e+00 1.057615859556e+00 1.055423174420e+00 1.053232058164e+00 1.051030751716e+00 1.048825097400e+00 1.046619168539e+00 1.044404587138e+00 1.042187734114e+00 1.039967604614e+00 1.037738234777e+00 1.035508255246e+00 1.033275868907e+00 1.031033367955e+00 1.028791653417e+00 1.026542826857e+00 1.024287685216e+00 1.022034049526e+00 1.019771560052e+00 1.017504184336e+00 1.015235588443e+00 1.012958659837e+00 1.010679931781e+00 1.008399289947e+00 1.006108205501e+00 1.003816595534e+00 1.001518518827e+00 9.992152603821e-01 9.969125431817e-01 9.946013579566e-01 9.922834486956e-01 9.899658558180e-01 9.876401846556e-01 9.853101607809e-01 9.829793883392e-01 9.806410921701e-01 9.782991986236e-01 9.759524019556e-01 9.735965953433e-01 9.712413324430e-01 9.688814289143e-01 9.665157119978e-01 9.641495253176e-01 9.617758343631e-01 9.593938528747e-01 9.570125183452e-01 9.546245049591e-01 9.522362198887e-01 9.498449722256e-01 9.474426578682e-01 9.450396757357e-01 9.426297552444e-01 9.402154644883e-01 9.378031107175e-01 9.353824018786e-01 9.329559614090e-01 9.305255724162e-01 9.280854385129e-01 9.256462212958e-01 9.232040983363e-01 9.207523859883e-01 9.183009063406e-01 9.158394177871e-01 9.133734407129e-01 9.109087811592e-01 9.084332320501e-01 9.059594284318e-01 9.034809983626e-01 9.009935139631e-01 8.985069507860e-01 8.960116173380e-01 8.935130899239e-01 8.910151557600e-01 8.885079209297e-01 8.859977833226e-01 8.834837538922e-01 8.809608638503e-01 8.784399767335e-01 8.759112445455e-01 8.733781613568e-01 8.708445029314e-01 8.682979343177e-01 8.657533523967e-01 8.632035574131e-01 8.606459819439e-01 8.580897827637e-01 8.555240209683e-01 8.529542050402e-01 8.503847319828e-01 8.478048264054e-01 8.452254205957e-01 8.426407553128e-01 8.400466345656e-01 8.374569287805e-01 8.348572092356e-01 8.322547379954e-01 8.296492761380e-01 8.270326305752e-01 8.244225784135e-01 8.218016526212e-01 8.191754135468e-01 8.165500455690e-01 8.139115602883e-01 8.112763606789e-01 8.086383793850e-01 8.059893805227e-01 8.033409254332e-01 8.006830760493e-01 7.980242825501e-01 7.953657292321e-01 7.926957496025e-01 7.900253412052e-01 7.873464515605e-01 7.846631060123e-01 7.819844991471e-01 7.792927014548e-01 7.765997866734e-01 7.739016838339e-01 7.711941081302e-01 7.684931890535e-01 7.657816469628e-01 7.630658446282e-01 7.603478583397e-01 7.576185646823e-01 7.548953273541e-01 7.521629833333e-01 7.494252899325e-01 7.466884578633e-01 7.439388106640e-01 7.411925549567e-01 7.384413472949e-01 7.356817893593e-01 7.329257759778e-01 7.301559824453e-01 7.273889705379e-01 7.246193918058e-01 7.218367157541e-01 7.190614336776e-01 7.162735576213e-01 7.134849757202e-01 7.106954702426e-01 7.078931621054e-01 7.050967121059e-01 7.022905339344e-01 6.994806678141e-01 6.966730759996e-01 6.938493602430e-01 6.910320970158e-01 6.882077746594e-01 6.853772028223e-01 6.825500414157e-01 6.797067783562e-01 6.768687006122e-01 6.740261950809e-01 6.711748478698e-01 6.683299472731e-01 6.654682909031e-01 6.626093762711e-01 6.597497552102e-01 6.568785955085e-01 6.540146843653e-01 6.511367215529e-01 6.482567281897e-01 6.453795127448e-01 6.424895600569e-01 6.396077210088e-01 6.367136784617e-01 6.338159205941e-01 6.309213960747e-01 6.280137857576e-01 6.251152955570e-01 6.222050408609e-01 6.192895373856e-01 6.163790426652e-01 6.134550228782e-01 6.105382054972e-01 6.076150057435e-01 6.046830034333e-01 6.017578821795e-01 5.988192573716e-01 5.958856905373e-01 5.929494811755e-01 5.900015116439e-01 5.870629665128e-01 5.841102176689e-01 5.811626002554e-01 5.782142991583e-01 5.752521189683e-01 5.723020004984e-01 5.693364158766e-01 5.663750328255e-01 5.634161572607e-01 5.604392318149e-01 5.574773883972e-01 5.545026916298e-01 5.515281792893e-01 5.485604931582e-01 5.455732103172e-01 5.426022036168e-01 5.396179940496e-01 5.366334041443e-01 5.336569437351e-01 5.306588506582e-01 5.276812569787e-01 5.246896272917e-01 5.216955907283e-01 5.187147560240e-01 5.157087571468e-01 5.127256172747e-01 5.097285295020e-01 5.067277412198e-01 5.037422332194e-01 5.007305962885e-01 4.977423286450e-01 4.947437958316e-01 4.917382156815e-01 4.887511616251e-01 4.857374161896e-01 4.827482515056e-01 4.797483826922e-01 4.767400299942e-01 4.737541798313e-01 4.707385874558e-01 4.677523458624e-01 4.647519348788e-01 4.617440057534e-01 4.587623130746e-01 4.557491311460e-01 4.527671421713e-01 4.497703035269e-01 4.467670903928e-01 4.437914017740e-01 4.407822785535e-01 4.378055670888e-01 4.348159285423e-01 4.318193329124e-01 4.288519997633e-01 4.258527760934e-01 4.228854545804e-01 4.199064881679e-01 4.169194944886e-01 4.139645071687e-01 4.109771259522e-01 4.080205969892e-01 4.050561095797e-01 4.020834309205e-01 3.991446993574e-01 3.961726255744e-01 3.932327200787e-01 3.902864566846e-01 3.873311107094e-01 3.844117047203e-01 3.814603332588e-01 3.785391486137e-01 3.756165817066e-01 3.726828244406e-01 3.697863863409e-01 3.668611510351e-01 3.639633807418e-01 3.610683921377e-01 3.581607152532e-01 3.552922513676e-01 3.523942817349e-01 3.495258905945e-01 3.466624723113e-01 3.437854326820e-01 3.409507107353e-01 3.380853486315e-01 3.352503472085e-01 3.324239883736e-01 3.295824363896e-01 3.267844912751e-01 3.239590625212e-01 3.211621695212e-01 3.183780190849e-01 3.155757080919e-01 3.128209335011e-01 3.100395618653e-01 3.072869851667e-01 3.045499035375e-01 3.017943219760e-01 2.990875475820e-01 2.963560345185e-01 2.936524432094e-01 2.909665663589e-01 2.882624466861e-01 2.856091683754e-01 2.829330398937e-01 2.802842675329e-01 2.776563946680e-01 2.750092599967e-01 2.724146149726e-01 2.697999645670e-01 2.672093030194e-01 2.646445932786e-01 2.620610635132e-01 2.595294450401e-01 2.569816098543e-01 2.544564021606e-01 2.519609238524e-01 2.494446955070e-01 2.469833342694e-01 2.445067075909e-01 2.420506384861e-01 2.396299521777e-01 2.371871349151e-01 2.347994573302e-01 2.324004792645e-01 2.300213121475e-01 2.276791071315e-01 2.253153330356e-01 2.230071947912e-01 2.206889908673e-01 2.183898651829e-01 2.161323282838e-01 2.138520452190e-01 2.116276717661e-01 2.093971018621e-01 2.071830775356e-01 2.050128649999e-01 2.028210394882e-01 2.006844372378e-01 1.985460581448e-01 1.964214179292e-01 1.943422496172e-01 1.922433558853e-01 1.901992048935e-01 1.881560335169e-01 1.861258509057e-01 1.841423032834e-01 1.821392625750e-01 1.801905624610e-01 1.782460151517e-01 1.763116002996e-01 1.744288841930e-01 1.725254612588e-01 1.706758854104e-01 1.688333070325e-01 1.669978977456e-01 1.652173484470e-01 1.634160834320e-01 1.616672519005e-01 1.599289443891e-01 1.581963634489e-01 1.565203590800e-01 1.548240713249e-01 1.531793889296e-01 1.515480883355e-01 1.499195106789e-01 1.483487807770e-01 1.467595151662e-01 1.452200130777e-01 1.436971290559e-01 1.421748605721e-01 1.407114526012e-01 1.392309908616e-01 1.377975702681e-01 1.363855490497e-01 1.349713837394e-01 1.336172756693e-01 1.322494525201e-01 1.309233616793e-01 1.296231736482e-01 1.283202503258e-01 1.270771684476e-01 1.258229705150e-01 1.246084026039e-01 1.234237196332e-01 1.222348289733e-01 1.211065800180e-01 1.199708217342e-01 1.188725924008e-01 1.178085902000e-01 1.167400384787e-01 1.157328367621e-01 1.147224414914e-01 1.137461151104e-01 1.128107770503e-01 1.118710165987e-01 1.109925171903e-01 1.101185598235e-01 1.092754946758e-01 1.084803903919e-01 1.076827459325e-01 1.069464771095e-01 1.062222479787e-01 1.055279227430e-01 1.048858618626e-01 1.042463490253e-01 1.036688814719e-01 1.031131879355e-01 1.025854500458e-01 1.021190222511e-01 1.016600797885e-01 1.012618665269e-01 1.008967432487e-01 1.005593661602e-01 1.002888377311e-01 1.000332805729e-01 9.983889609079e-02 9.968855069098e-02 9.956751475764e-02 9.951761755591e-02 9.949197647895e-02 9.952626155939e-02 9.961551266155e-02 9.973435719877e-02 9.993038956899e-02 1.001593160113e-01 1.004440986802e-01 1.007949094248e-01 1.011771777614e-01 1.016370445889e-01 1.021397873332e-01 1.026948777410e-01 1.033251479717e-01 1.039849028163e-01 1.047239501202e-01 1.055128127163e-01 1.063481845214e-01 1.072655803451e-01 1.082133567310e-01 1.092355696893e-01 1.103162284582e-01 1.114357016343e-01 1.126397338904e-01 1.138761542612e-01 1.151793208386e-01 1.165454247156e-01 1.179436991675e-01 1.194270569967e-01 1.209427116921e-01 1.225169966635e-01 1.241610334543e-01 1.258280044627e-01 1.275776671035e-01 1.293590435003e-01 1.311897319426e-01 1.330919951146e-01 1.350110441627e-01 1.370081176746e-01 1.390396553335e-01 1.411086201303e-01 1.432507423045e-01 1.454042402692e-01 1.476280537083e-01 1.498880180454e-01 1.521738591481e-01 1.545353498771e-01 1.569008388385e-01 1.593308345740e-01 1.617987214165e-01 1.642818074350e-01 1.668395788191e-01 1.693983845062e-01 1.720121769390e-01 1.746655016019e-01 1.773248216720e-01 1.800563590319e-01 1.827864232326e-01 1.855607628019e-01 1.883782611165e-01 1.911909755743e-01 1.940752238440e-01 1.969545443771e-01 1.998694706316e-01 2.028294847800e-01 2.057763945964e-01 2.087897688134e-01 2.117976976385e-01 2.148292032584e-01 2.179092738616e-01 2.209673860639e-01 2.240858677724e-01 2.272019250338e-01 2.303307180630e-01 2.335061949763e-01 2.366559195929e-01 2.398573123674e-01 2.430584948961e-01 2.462595255699e-01 2.495102609630e-01 2.527278681053e-01 2.559901270474e-01 2.592530983189e-01 2.625056019948e-01 2.658070309046e-01 2.690716825481e-01 2.723708092075e-01 2.756729341341e-01 2.789543635129e-01 2.822821055626e-01 2.855695934985e-01 2.888816717965e-01 2.922014518197e-01 2.954878438507e-01 2.988185622137e-01 3.021083725418e-01 3.054112655923e-01 3.087236316338e-01 3.119935888761e-01 3.153027795426e-01 3.185703612663e-01 3.218403865049e-01 3.251207430595e-01 3.283527572089e-01 3.316171345574e-01 3.348404560514e-01 3.380543713942e-01 3.412803574755e-01 3.444489416787e-01 3.476437797658e-01 3.507979915150e-01 3.539309811743e-01 3.570778445662e-01 3.601602265622e-01 3.632614796781e-01 3.663239173110e-01 3.693522910963e-01 3.723926557793e-01 3.753639923392e-01 3.783439719820e-01 3.812875017162e-01 3.841848955394e-01 3.870926726227e-01 3.899273618515e-01 3.927615038512e-01 3.955598371978e-01 3.983012076190e-01 4.010475131372e-01 4.037185593601e-01 4.063765528755e-01 4.090001409106e-01 4.115558375862e-01 4.141132674233e-01 4.165936594382e-01 4.190479143280e-01 4.214708586688e-01 4.238143152459e-01 4.261542811018e-01 4.284139807973e-01 4.306360226888e-01 4.328266057855e-01 4.349293388492e-01 4.370230914982e-01 4.390376212514e-01 4.410008687443e-01 4.429331206751e-01 4.447702336557e-01 4.465909258890e-01 4.483297374101e-01 4.500079791905e-01 4.516552283614e-01 4.532005258561e-01 4.547214740334e-01 4.561656717824e-01 4.575360339124e-01 4.588742832609e-01 4.601084734935e-01 4.613079605783e-01 4.624320599625e-01 4.634744295873e-01 4.644845955561e-01 4.653888256949e-01 4.662510743780e-01 4.670429532428e-01 4.677440617442e-01 4.684141559983e-01 4.689766752584e-01 4.694927537105e-01 4.699409967972e-01 4.702964513698e-01 4.706200724549e-01 4.708419286422e-01 4.710105554958e-01 4.711219874083e-01 4.711370334386e-01 4.711243767462e-01 4.710165714973e-01 4.708540474920e-01 4.706445358026e-01 4.703411054060e-01 4.700137900163e-01 4.696040136942e-01 4.691435577790e-01 4.686484783917e-01 4.680673689392e-01 4.674730468916e-01 4.668115553504e-01 4.661045820679e-01 4.653812040906e-01 4.645858847973e-01 4.637903662041e-01 4.629480359013e-01 4.620759155898e-01 4.612071107858e-01 4.602889451556e-01 4.593855629865e-01 4.584654829743e-01 4.575307291497e-01 4.566275188735e-01 4.557003989505e-01 4.548106989697e-01 4.539366958687e-01 4.530748795607e-01 4.522742441947e-01 4.514819728906e-01 4.507537843951e-01 4.500793555996e-01 4.494435698960e-01 4.489031908102e-01 4.484088430402e-01 4.480072419982e-01 4.476958352648e-01 4.474583920159e-01 4.473496951772e-01 4.473235126303e-01 4.474195211971e-01 4.476440347904e-01 4.479711950028e-01 4.484568798113e-01 4.490597627504e-01 4.498094675192e-01 4.507173256720e-01 4.517549451176e-01 4.529728665196e-01 4.543341227586e-01 4.558577550200e-01 4.575609611472e-01 4.594079430553e-01 4.614434188531e-01 4.636374410834e-01 4.659963359976e-01 4.685413759660e-01 4.712334955852e-01 4.741110446143e-01 4.771459415898e-01 4.803374458841e-01 4.837050880851e-01 4.872079853268e-01 4.908768636501e-01 4.946909121868e-01 4.986362484043e-01 5.027384480782e-01 5.069540910574e-01 5.113053495478e-01 5.157776641486e-01 5.203504436024e-01 5.250452369236e-01 5.298258920528e-01 5.347017849853e-01 5.396671117923e-01 5.446963671575e-01 5.498105914259e-01 5.549772286425e-01 5.601991852728e-01 5.654766576732e-01 5.707792131271e-01 5.761270482126e-01 5.814920579327e-01 5.868737653163e-01 5.922772426442e-01 5.976699788006e-01 6.030727507332e-01 6.084642260953e-01 6.138356159292e-01 6.191990852377e-01 6.245248149517e-01 6.298274697387e-01 6.350943808717e-01 6.403163471282e-01 6.455052286561e-01 6.506375614046e-01 6.557233342106e-01 6.607621435375e-01 6.657337493845e-01 6.706621807316e-01 6.755239692410e-01 6.803254686605e-01 6.850741014653e-01 6.897515174834e-01 6.943786982517e-01 6.989435745473e-01 7.034456830214e-01 7.079035117297e-01 7.122939763541e-01 7.166409230349e-01 7.209386138212e-01 7.251824869463e-01 7.293948815573e-01 7.335607021399e-01 7.376959445117e-01 7.418074050688e-01 7.458839861632e-01 7.499533451987e-01 7.540026605425e-01 7.580438447014e-01 7.620897858600e-01 7.661289784896e-01 7.701887721317e-01 7.742590601588e-01 7.783493780011e-01 7.824781229909e-01 7.866287726138e-01 7.908291643956e-01 7.950751741905e-01 7.993662366678e-01 8.037244489719e-01 8.081369830764e-01 8.126197545526e-01 8.171751328169e-01 8.218014312195e-01 8.265134946228e-01 8.313027343200e-01 8.361774501821e-01 8.411422159498e-01 8.461889242750e-01 8.513309229912e-01 8.565574763875e-01 8.618724592174e-01 8.672790315475e-01 8.727658324140e-01 8.783415177944e-01 8.839951444619e-01 8.897254854082e-01 8.955302937240e-01 9.013984541025e-01 9.073328012790e-01 9.133206554395e-01 9.193588713000e-01 9.254381818365e-01 9.315500913539e-01 9.376895302150e-01 9.438434874377e-01 9.500081450780e-01 9.561691633715e-01 9.623178082238e-01 9.684457990038e-01 9.745372681371e-01 9.805887781443e-01 9.865831335579e-01 9.925102877168e-01 9.983642348222e-01 1.004122933846e+00 1.009786260400e+00 1.015334573022e+00 1.020758999512e+00 1.026051905350e+00 1.031191233517e+00 1.036179213084e+00 1.040995310971e+00 1.045628354792e+00 1.050079009209e+00 1.054319823094e+00 1.058355877200e+00 1.062172221141e+00 1.065752363885e+00 1.069105386829e+00 1.072202804687e+00 1.075051997778e+00 1.077642228740e+00 1.079958560364e+00 1.082015628685e+00 1.083787193882e+00 1.085282146861e+00 1.086501700468e+00 1.087427300145e+00 1.088080010322e+00 1.088446019964e+00 1.088527373348e+00 1.088341465122e+00 1.087872611122e+00 1.087146422651e+00 1.086160787863e+00 1.084921482724e+00 1.083455465904e+00 1.081753110901e+00 1.079848005811e+00 1.077749826723e+00 1.075467695418e+00 1.073038579460e+00 1.070467517252e+00 1.067786208231e+00 1.065021335236e+00 1.062186291140e+00 1.059325359426e+00 1.056454213319e+00 1.053605600918e+00 1.050817748957e+00 1.048107361798e+00 1.045520950600e+00 1.043082719124e+00 1.040820502063e+00 1.038777478419e+00 1.036968951642e+00 1.035435850084e+00 1.034201958511e+00 1.033288085947e+00 1.032729541805e+00 1.032535774783e+00 1.032731500337e+00 1.033331944847e+00 1.034343625478e+00 1.035784103324e+00 1.037652238820e+00 1.039951197857e+00 1.042680347816e+00 1.045832779274e+00 1.049401349839e+00 1.053371067089e+00 1.057730816843e+00 1.062458464599e+00 1.067534137957e+00 1.072939098560e+00 1.078643394630e+00 1.084622555839e+00 1.090851224970e+00 1.097301549114e+00 1.103943351551e+00 1.110747070198e+00 1.117687318649e+00 1.124733495031e+00 1.131858955636e+00 1.139037729203e+00 1.146243433870e+00 1.153449933044e+00 1.160637523960e+00 1.167782890884e+00 1.174863691625e+00 1.181859292353e+00 1.188755115781e+00 1.195529176136e+00 1.202168878657e+00 1.208657271998e+00 1.214978372691e+00 1.221126242975e+00 1.227080339114e+00 1.232834068955e+00 1.238380478850e+00 1.243701662450e+00 1.248799111402e+00 1.253660299426e+00 1.258279137433e+00 1.262659265477e+00 1.266787264297e+00 1.270671567492e+00 1.274313877280e+00 1.277707474106e+00 1.280871974725e+00 1.283807085883e+00 1.286522658626e+00 1.289040834035e+00 1.291364381996e+00 1.293523279707e+00 1.295531864297e+00 1.297407517191e+00 1.299188731391e+00 1.300882962160e+00 1.302528887175e+00 1.304147775826e+00 1.305756872578e+00 1.307395420185e+00 1.309068549630e+00 1.310802429545e+00 1.312615662289e+00 1.314506548511e+00 1.316495323993e+00 1.318571262770e+00 1.320733408423e+00 1.322978094556e+00 1.325271744568e+00 1.327610419004e+00 1.329955486888e+00 1.332276257809e+00 1.334546584571e+00 1.336715538344e+00 1.338756617503e+00 1.340623550002e+00 1.342276723613e+00 1.343690710644e+00 1.344820131048e+00 1.345651676885e+00 1.346160691884e+00 1.346333805221e+00 1.346178924200e+00 1.345693856292e+00 1.344907324718e+00 1.343848738634e+00 1.342554376329e+00 1.341091021616e+00 1.339509686807e+00 1.337897839568e+00 1.336337378428e+00 1.334914684630e+00 1.333742920117e+00 1.332910663064e+00 1.332531670369e+00 1.332710253276e+00 1.333537289493e+00 1.335120741697e+00 1.337527156398e+00 1.340837698196e+00 1.345111030189e+00 1.350371100787e+00 1.356658875412e+00 1.363957903838e+00 1.372253326933e+00 1.381508143237e+00 1.391645977691e+00 1.402600495646e+00 1.414261458169e+00 1.426514314670e+00 1.439238530021e+00 1.452279801899e+00 1.465507055430e+00 1.478758489601e+00 1.491884511881e+00 1.504741562364e+00 1.517171189209e+00 1.529056560679e+00 1.540259538104e+00 1.550675950714e+00 1.560225076926e+00 1.568817355956e+00 1.576424371521e+00 1.583012039129e+00 1.588575496236e+00 1.593157705013e+00 1.596787792662e+00 1.599556392683e+00 1.601557654839e+00 1.602895794702e+00 1.603723571806e+00 1.604164398315e+00 1.604373835237e+00 1.604504175746e+00 1.604678555664e+00 1.605037834693e+00 1.605670961946e+00 1.606653154468e+00 1.608030403556e+00 1.609786094935e+00 1.611893153477e+00 1.614257983626e+00 1.616748532581e+00 1.619214712576e+00 1.621437621309e+00 1.623202319376e+00 1.624266286416e+00 1.624360835735e+00 1.623254210595e+00 1.620691947987e+00 1.616460876060e+00 1.610392607400e+00 1.602329989966e+00 1.592213148989e+00 1.580014300547e+00 1.565785778174e+00 1.549674995954e+00 1.531874093099e+00 1.512693731014e+00 1.492510529008e+00 1.471750466243e+00 1.450953823914e+00 1.430649176673e+00 1.411419613000e+00 1.393849641414e+00 1.378444894804e+00 1.365694393458e+00 1.355930597786e+00 1.349374827089e+00 1.346108028850e+00 1.345993889248e+00 1.348808447740e+00 1.354130832391e+00 1.361443219082e+00 1.370195358312e+00 1.379732114217e+00 1.389483160961e+00 1.398884351243e+00 1.407439940500e+00 1.414821456330e+00 1.420730965078e+00 1.425074334069e+00 1.427865038044e+00 1.429185563657e+00 1.429314871234e+00 1.428507352683e+00 1.427113667946e+00 1.425503046576e+00 1.423935214386e+00 1.422700273593e+00 1.421903630984e+00 1.421558061172e+00 1.421588369237e+00 1.421700328486e+00 1.421608013077e+00 1.420878203791e+00 1.419056128242e+00 1.415769174423e+00 1.410584655539e+00 1.403269541095e+00 1.393666102701e+00 1.381726057254e+00 1.367641495769e+00 1.351627524651e+00 1.334099084232e+00 1.315538826208e+00 1.296406011099e+00 1.277255910927e+00 1.258485510483e+00 1.240443392492e+00 1.223371154640e+00 1.207311355618e+00 1.192292009450e+00 1.178190516096e+00 1.164899881487e+00 1.152378998677e+00 1.140605191724e+00 1.129781559343e+00 1.120173783799e+00 1.112195689086e+00 1.106360112226e+00 1.103095139593e+00 1.102809429534e+00 1.105657558320e+00 1.111546806132e+00 1.120129438819e+00 1.130723312743e+00 1.142506652323e+00 1.154488090545e+00 1.165668617390e+00 1.175152390209e+00 1.182128244338e+00 1.186051143395e+00 1.186540485688e+00 1.183427088013e+00 1.176760631529e+00 1.166665381070e+00 1.153423133781e+00 1.137343126722e+00 1.118763868690e+00 1.098074438719e+00 1.075629108101e+00 1.051859772674e+00 1.028739227557e+00 9.997687109941e-01 9.737914379702e-01 9.570093382015e-01 9.469743953548e-01 9.350271787950e-01 9.146571252881e-01 8.876611258447e-01 8.628616448021e-01 8.480880618364e-01 8.424088168283e-01 8.370846769554e-01 8.243122686853e-01 8.047559379097e-01 7.873738517347e-01 7.813959418070e-01 7.872146225565e-01 7.961759042153e-01 7.995915708223e-01 7.970835574980e-01 7.968207159367e-01 8.075541153020e-01 8.294348270187e-01 8.534649226923e-01 8.701209836627e-01 8.776604933862e-01 8.829875607631e-01 8.947909743918e-01 9.147260293796e-01 9.353828477688e-01 9.472079666556e-01 9.470900565222e-01 9.410223669526e-01 9.389512058192e-01 9.457928366937e-01 9.568190858411e-01 9.616250441448e-01 9.260327294007e-01 8.679312542243e-01 7.855666765462e-01 7.794872607836e-01 8.532468907503e-01 9.142673780571e-01 8.987615377381e-01 8.209991615244e-01 7.581061989339e-01 7.743394919315e-01 8.354487549050e-01 8.658871970475e-01 8.384869432471e-01 7.888297005375e-01 7.771498700334e-01 8.158027462868e-01 8.546662617400e-01 8.479425035140e-01 7.997229522649e-01 7.617262651951e-01 7.817348033687e-01 8.388798105077e-01 8.698462874117e-01 8.398011302738e-01 7.744848370211e-01 7.492804732061e-01 8.083062483004e-01 8.956138884782e-01 9.282497356748e-01 8.737913722899e-01 7.716751085012e-01 7.201958594214e-01 7.777443999867e-01 8.750440330302e-01 9.205438841246e-01 8.870808596786e-01 8.151130507952e-01 7.792985421442e-01 8.129248871908e-01 8.717049848022e-01 9.006683043141e-01 8.847039722104e-01 8.443939162259e-01 8.124944259035e-01 8.115516771189e-01 8.441286020752e-01 8.945477417534e-01 9.348950914626e-01 9.380477124918e-01 8.975732419853e-01 8.433267555073e-01 8.294832821199e-01 8.770438461218e-01 9.421129221116e-01 9.691433822822e-01 9.432303564383e-01 8.974353272641e-01 8.811350677139e-01 9.065869056982e-01 9.399048427754e-01 9.488861601785e-01 9.332152710582e-01 9.134858020795e-01 9.045855375073e-01 9.058006282079e-01 9.142936502710e-01 9.322812996156e-01 9.541218245860e-01 9.604525141933e-01 9.378043548401e-01 9.027533980193e-01 8.967891166411e-01 9.382323137366e-01 9.914608685142e-01 1.007949781503e+00 9.770283728800e-01 9.361386413223e-01 9.337785221741e-01 9.709679793149e-01 1.003455094512e+00 1.000048950313e+00 9.718354063911e-01 9.521284378007e-01 9.545482453492e-01 9.614274807561e-01 9.566289469341e-01 9.485573087678e-01 9.517250949523e-01 9.575980065660e-01 9.434344330404e-01 9.097068429410e-01 8.935571755792e-01 9.258932087614e-01 9.793382381369e-01 9.963639416765e-01 9.543999459931e-01 8.944942464830e-01 8.899973266776e-01 9.549936348337e-01 1.022200299099e+00 1.031009044721e+00 9.823848507964e-01 9.313339083617e-01 9.315523940839e-01 9.741073728523e-01 1.010443797040e+00 1.015726132562e+00 1.002057987969e+00 9.899705788475e-01 9.822241532476e-01 9.723403204105e-01 9.677896009028e-01 9.842193880418e-01 1.015005246110e+00 1.027625656594e+00 9.990713950888e-01 9.469138317604e-01 9.209046331278e-01 9.471060308445e-01 9.900952684768e-01 9.982093257190e-01 9.594373421450e-01 9.098205530854e-01 8.959903906778e-01 9.206200488008e-01 9.446614221749e-01 9.399515473204e-01 9.135801350369e-01 8.905677279619e-01 8.830749976674e-01 8.833809318520e-01 9.040084770588e-01
 1.507282689139e+00 1.505456718609e+00 1.505833973634e+00 1.506353928944e+00 1.504845258832e+00 1.502000047182e+00 1.500312416605e+00 1.500683718191e+00 1.501220708602e+00 1.499780913700e+00 1.496933465766e+00 1.495248852067e+00 1.495694781433e+00 1.496187868874e+00 1.494576773588e+00 1.491719309957e+00 1.490194037401e+00 1.490640932644e+00 1.490981390623e+00 1.489376067104e+00 1.486675934554e+00 1.485211083877e+00 1.485635849376e+00 1.485991124080e+00 1.484355829563e+00 1.481556799353e+00 1.480107655840e+00 1.480634091193e+00 1.480921074022e+00 1.479064177567e+00 1.476188537101e+00 1.474852142704e+00 1.475455440138e+00 1.475684435932e+00 1.473745353418e+00 1.470881429834e+00 1.469676153306e+00 1.470381980836e+00 1.470487934269e+00 1.468302993931e+00 1.465425226003e+00 1.464456200368e+00 1.465214903996e+00 1.465007967240e+00 1.462522864478e+00 1.459677091152e+00 1.458879964339e+00 1.459628487746e+00 1.459234201846e+00 1.456623405821e+00 1.453837230075e+00 1.453146261748e+00 1.453845112160e+00 1.453316749079e+00 1.450770693452e+00 1.448267872174e+00 1.447711547596e+00 1.448216338324e+00 1.447508086830e+00 1.445121800278e+00 1.442937594052e+00 1.442460137174e+00 1.442736367792e+00 1.441762209042e+00 1.439334572546e+00 1.437282412350e+00 1.436825894102e+00 1.436882716201e+00 1.435669713119e+00 1.433181899658e+00 1.431121421293e+00 1.430547588282e+00 1.430480740478e+00 1.429265320311e+00 1.426804846096e+00 1.424664689516e+00 1.423931408795e+00 1.423781070445e+00 1.422683122358e+00 1.420442049099e+00 1.418341723990e+00 1.417413595724e+00 1.417160224344e+00 1.416264408416e+00 1.414309602374e+00 1.412275005668e+00 1.411184689312e+00 1.410779723647e+00 1.409970299042e+00 1.408283099572e+00 1.406371393212e+00 1.405111013955e+00 1.404513396809e+00 1.403757527868e+00 1.402261292536e+00 1.400416666444e+00 1.399014012772e+00 1.398210711131e+00 1.397415895813e+00 1.396076822440e+00 1.394326039443e+00 1.392777169052e+00 1.391768513881e+00 1.390947452480e+00 1.389738920794e+00 1.388071996996e+00 1.386427032571e+00 1.385210232439e+00 1.384296189750e+00 1.383212374200e+00 1.381688754512e+00 1.379983353236e+00 1.378569010093e+00 1.377545560817e+00 1.376531379266e+00 1.375149703520e+00 1.373463969505e+00 1.371873934927e+00 1.370658260476e+00 1.369647259108e+00 1.368409350540e+00 1.366786693683e+00 1.365086613977e+00 1.363681411852e+00 1.362559200743e+00 1.361380581207e+00 1.359870162005e+00 1.358133584576e+00 1.356543134958e+00 1.355268539406e+00 1.354069127611e+00 1.352635306546e+00 1.350959113802e+00 1.349286851395e+00 1.347824692033e+00 1.346518824710e+00 1.345118726333e+00 1.343513023910e+00 1.341854210364e+00 1.340305751889e+00 1.338859113703e+00 1.337411524968e+00 1.335882989459e+00 1.334281815169e+00 1.332701315680e+00 1.331173078516e+00 1.329646145155e+00 1.328105874505e+00 1.326570514124e+00 1.325019925982e+00 1.323446516290e+00 1.321873175110e+00 1.320293414579e+00 1.318723197905e+00 1.317173890011e+00 1.315609354167e+00 1.314013217288e+00 1.312410156868e+00 1.310802039054e+00 1.309191487025e+00 1.307608781637e+00 1.306029499971e+00 1.304409021961e+00 1.302757201330e+00 1.301106986976e+00 1.299481389036e+00 1.297890045794e+00 1.296277990196e+00 1.294600051317e+00 1.292914380478e+00 1.291269129311e+00 1.289638163914e+00 1.287987880298e+00 1.286308412250e+00 1.284617006510e+00 1.282953097304e+00 1.281295933730e+00 1.279597792598e+00 1.277883124370e+00 1.276196165077e+00 1.274521691520e+00 1.272830335216e+00 1.271114031844e+00 1.269383374368e+00 1.267676747023e+00 1.265985537428e+00 1.264265704746e+00 1.262525784342e+00 1.260803861705e+00 1.259089258329e+00 1.257364401408e+00 1.255621799398e+00 1.253864931166e+00 1.252119743114e+00 1.250388796572e+00 1.248641141894e+00 1.246871511351e+00 1.245103247012e+00 1.243336763143e+00 1.241568630628e+00 1.239798356369e+00 1.238011437446e+00 1.236215886689e+00 1.234427080197e+00 1.232635010510e+00 1.230835376690e+00 1.229032022071e+00 1.227216067121e+00 1.225397067486e+00 1.223588094121e+00 1.221768098643e+00 1.219935033454e+00 1.218104191550e+00 1.216271556183e+00 1.214436273715e+00 1.212592643754e+00 1.210738482470e+00 1.208885895136e+00 1.207042878549e+00 1.205185810872e+00 1.203314002163e+00 1.201443727588e+00 1.199573270602e+00 1.197701679583e+00 1.195822106677e+00 1.193926201211e+00 1.192032359057e+00 1.190146335320e+00 1.188247035712e+00 1.186336187574e+00 1.184422724095e+00 1.182504012557e+00 1.180585538389e+00 1.178664296063e+00 1.176727689787e+00 1.174789932298e+00 1.172852423449e+00 1.170900822561e+00 1.168950582845e+00 1.166998890574e+00 1.165035760521e+00 1.163072392133e+00 1.161101812293e+00 1.159121442216e+00 1.157146650177e+00 1.155164706509e+00 1.153172218540e+00 1.151184496627e+00 1.149188987018e+00 1.147185206533e+00 1.145183178192e+00 1.143170335458e+00 1.141153840720e+00 1.139142759109e+00 1.137117222002e+00 1.135087054961e+00 1.133059504316e+00 1.131018070358e+00 1.128976655174e+00 1.126936211314e+00 1.124880898408e+00 1.122827920791e+00 1.120769427642e+00 1.118699179561e+00 1.116633740807e+00 1.114561591851e+00 1.112479292157e+00 1.110400824452e+00 1.108314767173e+00 1.106220218754e+00 1.104128938907e+00 1.102024948144e+00 1.099918246904e+00 1.097814369343e+00 1.095697116162e+00 1.093580610244e+00 1.091461189831e+00 1.089328587715e+00 1.087198521498e+00 1.085065067814e+00 1.082922154701e+00 1.080780419642e+00 1.078630263295e+00 1.076471969672e+00 1.074317768568e+00 1.072154138386e+00 1.069985854173e+00 1.067818189647e+00 1.065641070740e+00 1.063460308606e+00 1.061278591700e+00 1.059087663554e+00 1.056896091756e+00 1.054700031505e+00 1.052495147098e+00 1.050290594317e+00 1.048082580455e+00 1.045865044600e+00 1.043648257289e+00 1.041424097920e+00 1.039195180545e+00 1.036966587352e+00 1.034729081534e+00 1.032487170045e+00 1.030244444594e+00 1.027992203693e+00 1.025740665955e+00 1.023484932510e+00 1.021220061558e+00 1.018953352673e+00 1.016683192783e+00 1.014405477585e+00 1.012128579383e+00 1.009843759116e+00 1.007553256995e+00 1.005262481271e+00 1.002962852437e+00 1.000659787744e+00 9.983563248001e-01 9.960445697631e-01 9.937298369838e-01 9.914103690491e-01 9.890820335970e-01 9.867539162829e-01 9.844217947235e-01 9.820830559226e-01 9.797458689910e-01 9.773984312014e-01 9.750454658460e-01 9.726922935866e-01 9.703320586786e-01 9.679727113295e-01 9.656089125688e-01 9.632354615688e-01 9.608607701362e-01 9.584796319129e-01 9.560942490108e-01 9.537113294929e-01 9.513181608314e-01 9.489219703705e-01 9.465195161898e-01 9.441089192563e-01 9.416988887680e-01 9.392854637733e-01 9.368641359356e-01 9.344424475450e-01 9.320098600986e-01 9.295737559620e-01 9.271382417239e-01 9.246943670072e-01 9.222496261773e-01 9.198011196063e-01 9.173440654146e-01 9.148880350611e-01 9.124232958998e-01 9.099553834320e-01 9.074884300797e-01 9.050103586302e-01 9.025323362142e-01 9.000480471110e-01 8.975560567875e-01 8.950655736464e-01 8.925684644480e-01 8.900666004880e-01 8.875634971374e-01 8.850490562403e-01 8.825353108164e-01 8.800165239178e-01 8.774910079216e-01 8.749665347679e-01 8.724318600027e-01 8.698933265398e-01 8.673561988459e-01 8.648086373733e-01 8.622604242654e-01 8.597073874961e-01 8.571461108530e-01 8.545879211693e-01 8.520200995866e-01 8.494498993897e-01 8.468764814159e-01 8.442932454145e-01 8.417144359566e-01 8.391260148387e-01 8.365320612920e-01 8.339385569106e-01 8.313333195258e-01 8.287311920219e-01 8.261255282974e-01 8.235091025911e-01 8.208937957566e-01 8.182677558185e-01 8.156423037529e-01 8.130167180543e-01 8.103783854641e-01 8.077421072056e-01 8.050949913562e-01 8.024458020049e-01 7.998001251165e-01 7.971401821643e-01 7.944806296513e-01 7.918149662962e-01 7.891412258764e-01 7.864731376367e-01 7.837939893471e-01 7.811120642803e-01 7.784259910287e-01 7.757296835781e-01 7.730400252749e-01 7.703402744584e-01 7.676356413891e-01 7.649313329296e-01 7.622148953271e-01 7.595023399262e-01 7.567831682836e-01 7.540571288837e-01 7.513330937299e-01 7.485965132344e-01 7.458632363353e-01 7.431245573191e-01 7.403764381033e-01 7.376330167550e-01 7.348774650439e-01 7.321227430421e-01 7.293642193366e-01 7.265938366042e-01 7.238311629904e-01 7.210557116667e-01 7.182791562888e-01 7.155027895640e-01 7.127117802154e-01 7.099264930692e-01 7.071326346148e-01 7.043348533146e-01 7.015388567807e-01 6.987270694616e-01 6.959207541782e-01 6.931082928062e-01 6.902893736000e-01 6.874745544219e-01 6.846434808541e-01 6.818159993145e-01 6.789850871210e-01 6.761452356354e-01 6.733116965399e-01 6.704628027957e-01 6.676138886098e-01 6.647651466607e-01 6.619055095933e-01 6.590531331474e-01 6.561867270630e-01 6.533199661606e-01 6.504523534478e-01 6.475742690312e-01 6.447032257511e-01 6.418205692643e-01 6.389335089267e-01 6.360502274704e-01 6.331534676351e-01 6.302653200838e-01 6.273672358836e-01 6.244629882117e-01 6.215638799807e-01 6.186508272626e-01 6.157442554741e-01 6.128325466647e-01 6.099105871078e-01 6.069963134273e-01 6.040673340409e-01 6.011456034663e-01 5.982200103213e-01 5.952828116851e-01 5.923551677756e-01 5.894121533977e-01 5.864750204644e-01 5.835370421624e-01 5.805827681221e-01 5.776433976634e-01 5.746880589883e-01 5.717373460299e-01 5.687882241278e-01 5.658216605914e-01 5.628709391243e-01 5.599049374973e-01 5.569406323707e-01 5.539819176967e-01 5.510033195707e-01 5.480431952308e-01 5.450672456081e-01 5.420920208000e-01 5.391265673792e-01 5.361373717236e-01 5.331703527324e-01 5.301869731227e-01 5.272019623455e-01 5.242298764040e-01 5.212325178266e-01 5.182594080937e-01 5.152704926490e-01 5.122792603988e-01 5.093033383903e-01 5.063012385179e-01 5.033249700851e-01 5.003320840149e-01 4.973358387559e-01 4.943579342288e-01 4.913514378452e-01 4.883745108194e-01 4.853793489602e-01 4.823826655054e-01 4.794055912871e-01 4.763983928275e-01 4.734236216827e-01 4.704290733532e-01 4.674331758815e-01 4.644590350478e-01 4.614544132266e-01 4.584818237054e-01 4.554910301802e-01 4.524990474712e-01 4.495320676091e-01 4.465323883230e-01 4.435671321148e-01 4.405844194417e-01 4.375994717835e-01 4.346405675946e-01 4.316501542752e-01 4.286930774184e-01 4.257202453033e-01 4.227476660616e-01 4.198016877528e-01 4.168239556668e-01 4.138802898690e-01 4.109237510628e-01 4.079643801914e-01 4.050354138700e-01 4.020744209087e-01 3.991474273411e-01 3.962111073985e-01 3.932710185553e-01 3.903617760318e-01 3.874225919957e-01 3.845169261381e-01 3.816046641782e-01 3.786872531598e-01 3.758032465850e-01 3.728884760285e-01 3.700091487492e-01 3.671254579572e-01 3.642354217130e-01 3.613823872182e-01 3.584982728613e-01 3.556490492674e-01 3.527995895128e-01 3.499407838753e-01 3.471235303747e-01 3.442752478789e-01 3.414608350739e-01 3.386506961022e-01 3.358300599287e-01 3.330521197734e-01 3.302455554189e-01 3.274732831397e-01 3.247085492732e-01 3.219301218251e-01 3.191980988402e-01 3.164393293253e-01 3.137135032903e-01 3.109964058752e-01 3.082682197245e-01 3.055882646365e-01 3.028803185878e-01 3.002082582607e-01 2.975473014193e-01 2.948734832520e-01 2.922501221566e-01 2.896024975251e-01 2.869868169968e-01 2.843870878258e-01 2.817747221130e-01 2.792135602912e-01 2.766292174234e-01 2.740787874268e-01 2.715461923813e-01 2.689997531156e-01 2.665067634459e-01 2.639933943871e-01 2.615098406607e-01 2.590511209164e-01 2.565764479055e-01 2.541574435040e-01 2.517194896934e-01 2.493120059710e-01 2.469311605979e-01 2.445336200751e-01 2.421926490896e-01 2.398357186847e-01 2.375066219403e-01 2.352087434613e-01 2.328940726180e-01 2.306378919238e-01 2.283653094854e-01 2.261225935942e-01 2.239114225090e-01 2.216824355407e-01 2.195138433395e-01 2.173323337592e-01 2.151765489983e-01 2.130563095247e-01 2.109192995009e-01 2.088412614573e-01 2.067544108141e-01 2.046903974872e-01 2.026647872234e-01 2.006217639854e-01 1.986379940267e-01 1.966455042951e-01 1.946765114290e-01 1.927481986345e-01 1.908020593050e-01 1.889141034095e-01 1.870202826893e-01 1.851466063360e-01 1.833164492831e-01 1.814671190887e-01 1.796757113596e-01 1.778812562475e-01 1.761038915245e-01 1.743727588889e-01 1.726208251541e-01 1.709266128188e-01 1.692303371950e-01 1.675485118884e-01 1.659145648123e-01 1.642588365253e-01 1.626601868068e-01 1.610598294444e-01 1.594724993273e-01 1.579320133390e-01 1.563711711324e-01 1.548638175439e-01 1.533582013584e-01 1.518611110505e-01 1.504129866115e-01 1.489421795175e-01 1.475226854392e-01 1.461070060815e-01 1.446962014882e-01 1.433346660429e-01 1.419504547208e-01 1.406139917310e-01 1.392838016440e-01 1.379559774937e-01 1.366759191384e-01 1.353740448402e-01 1.341168878731e-01 1.328684018966e-01 1.316185017810e-01 1.304174414220e-01 1.291943601217e-01 1.280119942185e-01 1.268414201630e-01 1.256669749443e-01 1.245416555485e-01 1.233962147927e-01 1.222885517576e-01 1.211954551766e-01 1.200961471358e-01 1.190466521506e-01 1.179790823679e-01 1.169473973907e-01 1.159332133556e-01 1.149129432128e-01 1.139427102399e-01 1.129595252170e-01 1.120082567050e-01 1.110817983859e-01 1.101486545976e-01 1.092673140852e-01 1.083783362619e-01 1.075206838776e-01 1.066936238858e-01 1.058627631737e-01 1.050843754567e-01 1.043073809896e-01 1.035607555636e-01 1.028530551136e-01 1.021470458659e-01 1.014950303393e-01 1.008554573872e-01 1.002472361567e-01 9.968551338249e-02 9.913253123701e-02 9.863739737724e-02 9.816673841124e-02 9.772905535004e-02 9.735020213253e-02 9.698863771269e-02 9.668659585568e-02 9.642383535880e-02 9.619800825413e-02 9.603812371728e-02 9.590834530690e-02 9.584086446309e-02 9.582620104790e-02 9.585366174174e-02 9.595552984439e-02 9.609973165230e-02 9.630670109030e-02 9.658163165534e-02 9.690114352062e-02 9.729931360304e-02 9.775256540741e-02 9.826658707573e-02 9.886067905578e-02 9.950277102922e-02 1.002240858804e-01 1.010120283547e-01 1.018569233768e-01 1.027877937279e-01 1.037685275997e-01 1.048257896065e-01 1.059562105922e-01 1.071363275797e-01 1.084071754056e-01 1.097281879055e-01 1.111183115035e-01 1.125877917375e-01 1.140993331494e-01 1.156979805156e-01 1.173477522460e-01 1.190561986089e-01 1.208463192660e-01 1.226690832975e-01 1.245744887019e-01 1.265323580129e-01 1.285351132198e-01 1.306210017611e-01 1.327314381755e-01 1.349183550518e-01 1.371554566850e-01 1.394259604186e-01 1.417778094918e-01 1.441481856697e-01 1.465843466944e-01 1.490713662762e-01 1.515793205617e-01 1.541669416749e-01 1.567686347668e-01 1.594245491611e-01 1.621323005473e-01 1.648494647762e-01 1.676426230926e-01 1.704445757883e-01 1.732901308748e-01 1.761880454072e-01 1.790854331898e-01 1.820537601676e-01 1.850277459175e-01 1.880352596216e-01 1.910958140715e-01 1.941452307919e-01 1.972602199864e-01 2.003808651607e-01 2.035206485752e-01 2.067149089514e-01 2.098898274231e-01 2.131236236228e-01 2.163631475564e-01 2.196096851718e-01 2.229106561477e-01 2.261857618760e-01 2.295110634548e-01 2.328419120598e-01 2.361694756034e-01 2.395485539408e-01 2.428987612401e-01 2.462865923488e-01 2.496859882183e-01 2.530679125309e-01 2.565007254701e-01 2.598996376553e-01 2.633281965767e-01 2.667679996692e-01 2.701791029881e-01 2.736391490595e-01 2.770617479206e-01 2.805030858813e-01 2.839571542725e-01 2.873769567116e-01 2.908367713242e-01 2.942607204087e-01 2.976905573804e-01 3.011341579634e-01 3.045330218397e-01 3.079691485785e-01 3.113669450326e-01 3.147596133768e-01 3.181677517563e-01 3.215240041134e-01 3.249085703171e-01 3.282572207164e-01 3.315875776915e-01 3.349324860923e-01 3.382184861245e-01 3.415242461451e-01 3.447956802522e-01 3.480362980500e-01 3.512912664852e-01 3.544814547818e-01 3.576821820701e-01 3.608492460445e-01 3.639735956872e-01 3.671079441329e-01 3.701731111077e-01 3.732385752337e-01 3.762707483400e-01 3.792482623774e-01 3.822335730177e-01 3.851469668206e-01 3.880469838018e-01 3.909154069445e-01 3.937183077798e-01 3.965245347508e-01 3.992513739236e-01 4.019571680275e-01 4.046286928411e-01 4.072268265113e-01 4.098202024677e-01 4.123361676089e-01 4.148168083133e-01 4.172634815578e-01 4.196263112744e-01 4.219798442282e-01 4.242510942740e-01 4.264750139146e-01 4.286678843322e-01 4.307660965022e-01 4.328481434703e-01 4.348494833150e-01 4.367923986311e-01 4.387006857021e-01 4.405101084113e-01 4.422940521071e-01 4.439983718921e-01 4.456316293864e-01 4.472319412456e-01 4.487281670632e-01 4.501912038067e-01 4.515767643746e-01 4.528824160679e-01 4.541542233881e-01 4.553186442921e-01 4.564431237366e-01 4.574936288834e-01 4.584560284803e-01 4.593854218182e-01 4.602084142748e-01 4.609852949725e-01 4.616936689797e-01 4.623098092299e-01 4.628957259555e-01 4.633776967522e-01 4.638104454934e-01 4.641819786758e-01 4.644612700711e-01 4.647110105318e-01 4.648670283988e-01 4.649732776086e-01 4.650312002075e-01 4.649982485436e-01 4.649456200935e-01 4.648096724656e-01 4.646275625440e-01 4.644120557071e-01 4.641151553005e-01 4.638085031765e-01 4.634366287027e-01 4.630285428303e-01 4.626056470115e-01 4.621179547241e-01 4.616341585451e-01 4.611108765940e-01 4.605624417358e-01 4.600251223092e-01 4.594454817277e-01 4.588883572683e-01 4.583214651512e-01 4.577524959713e-01 4.572222211810e-01 4.566775395058e-01 4.561816511530e-01 4.557108368319e-01 4.552624865521e-01 4.548852993235e-01 4.545296345836e-01 4.542504788377e-01 4.540331767886e-01 4.538711267260e-01 4.538168696188e-01 4.538184695310e-01 4.539287504984e-01 4.541406497999e-01 4.544380516425e-01 4.548756439773e-01 4.554093070542e-01 4.560763079003e-01 4.568830809450e-01 4.578048368345e-01 4.588943039336e-01 4.601121834723e-01 4.614876496294e-01 4.630286091523e-01 4.647069716840e-01 4.665713748884e-01 4.685854893523e-01 4.707678692200e-01 4.731327124730e-01 4.756460748410e-01 4.783524339594e-01 4.812164267433e-01 4.842484310638e-01 4.874625628967e-01 4.908225146195e-01 4.943642434301e-01 4.980598513214e-01 5.019071684913e-01 5.059257462653e-01 5.100730537614e-01 5.143800068436e-01 5.188241375378e-01 5.233926765198e-01 5.281044771421e-01 5.329216699993e-01 5.378628088682e-01 5.429131225385e-01 5.480537938532e-01 5.533040914088e-01 5.586275673147e-01 5.640349326287e-01 5.695187326485e-01 5.750548094376e-01 5.806595846593e-01 5.863014763683e-01 5.919879657442e-01 5.977137450752e-01 6.034536477701e-01 6.092231129268e-01 6.149987985988e-01 6.207773816676e-01 6.265635926625e-01 6.323276055293e-01 6.380870243686e-01 6.438221633769e-01 6.495264620175e-01 6.552092217953e-01 6.608436375827e-01 6.664444495521e-01 6.719996052814e-01 6.774973360707e-01 6.829545019947e-01 6.883454768632e-01 6.936810340040e-01 6.989580868507e-01 7.041637557096e-01 7.093154510708e-01 7.143964023763e-01 7.194095349354e-01 7.243654430135e-01 7.292451364311e-01 7.340702520831e-01 7.388275047281e-01 7.435185953826e-01 7.481605877365e-01 7.527349002499e-01 7.572616177100e-01 7.617396026665e-01 7.661631141155e-01 7.705538431029e-01 7.748986689823e-01 7.792113323850e-01 7.834998402241e-01 7.877551399805e-01 7.920037678146e-01 7.962326629573e-01 8.004536766090e-01 8.046827979853e-01 8.089060608492e-01 8.131495744397e-01 8.174090234238e-01 8.216873029684e-01 8.260039736722e-01 8.303472618925e-01 8.347366717407e-01 8.391719820955e-01 8.436548222422e-01 8.482034778167e-01 8.528059027956e-01 8.574779831469e-01 8.622208358757e-01 8.670317578345e-01 8.719254771577e-01 8.768927802945e-01 8.819413643445e-01 8.870741757474e-01 8.922844972118e-01 8.975818696454e-01 9.029581340706e-01 9.084171809685e-01 9.139567119142e-01 9.195680960786e-01 9.252569695259e-01 9.310129895548e-01 9.368357270489e-01 9.427205837026e-01 9.486570574615e-01 9.546447074475e-01 9.606728651627e-01 9.667366912023e-01 9.728283650489e-01 9.789377880532e-01 9.850585016924e-01 9.911774627028e-01 9.972900749194e-01 1.003383001650e+00 1.009446920291e+00 1.015475058841e+00 1.021447920191e+00 1.027364488229e+00 1.033206356446e+00 1.038964991547e+00 1.044632568405e+00 1.050187766930e+00 1.055631099852e+00 1.060943697788e+00 1.066112711113e+00 1.071136467117e+00 1.075990682936e+00 1.080675233833e+00 1.085176935557e+00 1.089477657313e+00 1.093581752194e+00 1.097463619647e+00 1.101125236566e+00 1.104555300707e+00 1.107736042762e+00 1.110680319130e+00 1.113358520291e+00 1.115775403772e+00 1.117931541214e+00 1.119804257507e+00 1.121409410775e+00 1.122730986923e+00 1.123768071770e+00 1.124532176044e+00 1.125003730981e+00 1.125204691584e+00 1.125126879129e+00 1.124772263246e+00 1.124162873071e+00 1.123284708967e+00 1.122163695351e+00 1.120807243820e+00 1.119218672565e+00 1.117428807577e+00 1.115438110342e+00 1.113272626446e+00 1.110954737531e+00 1.108494065614e+00 1.105929797202e+00 1.103272489023e+00 1.100552836993e+00 1.097806823148e+00 1.095046816859e+00 1.092318358359e+00 1.089644021421e+00 1.087051697846e+00 1.084585549393e+00 1.082261988988e+00 1.080122378304e+00 1.078197145257e+00 1.076507756805e+00 1.075097309256e+00 1.073980187686e+00 1.073187407387e+00 1.072744416302e+00 1.072664182304e+00 1.072973070037e+00 1.073681124806e+00 1.074799845454e+00 1.076341450037e+00 1.078305646374e+00 1.080698677975e+00 1.083513485250e+00 1.086748623761e+00 1.090393513917e+00 1.094433297147e+00 1.098858679105e+00 1.103646341801e+00 1.108778341296e+00 1.114233254485e+00 1.119987781427e+00 1.126014746796e+00 1.132287646155e+00 1.138781466672e+00 1.145468273064e+00 1.152317706821e+00 1.159305785319e+00 1.166403281547e+00 1.173582939120e+00 1.180821685742e+00 1.188091903696e+00 1.195370615633e+00 1.202633071820e+00 1.209858250523e+00 1.217021854242e+00 1.224107041275e+00 1.231092032351e+00 1.237957540498e+00 1.244688639857e+00 1.251264060881e+00 1.257670554979e+00 1.263894751552e+00 1.269914791564e+00 1.275725487980e+00 1.281309274980e+00 1.286652158799e+00 1.291752730765e+00 1.296591390811e+00 1.301167279813e+00 1.305477399390e+00 1.309507023195e+00 1.313267798136e+00 1.316753816506e+00 1.319967162991e+00 1.322923220292e+00 1.325619845772e+00 1.328079010874e+00 1.330313112918e+00 1.332336746441e+00 1.334181770925e+00 1.335861546652e+00 1.337407262657e+00 1.338849562418e+00 1.340208068980e+00 1.341525507907e+00 1.342819775737e+00 1.344122387088e+00 1.345467585899e+00 1.346864605011e+00 1.348350392341e+00 1.349928747545e+00 1.351615218088e+00 1.353423405542e+00 1.355336695992e+00 1.357365973976e+00 1.359489507814e+00 1.361686676394e+00 1.363946148978e+00 1.366220857178e+00 1.368493482359e+00 1.370719102233e+00 1.372855044350e+00 1.374875043567e+00 1.376721033287e+00 1.378369626329e+00 1.379781560959e+00 1.380921903613e+00 1.381779715634e+00 1.382324729420e+00 1.382560446557e+00 1.382489156860e+00 1.382112326115e+00 1.381472103751e+00 1.380585714377e+00 1.379509699240e+00 1.378304712919e+00 1.377025598636e+00 1.375768260230e+00 1.374602674783e+00 1.373629583876e+00 1.372951265364e+00 1.372654428084e+00 1.372857207665e+00 1.373643451405e+00 1.375110985818e+00 1.377354514472e+00 1.380429907979e+00 1.384420532123e+00 1.389360934487e+00 1.395279915747e+00 1.402198745971e+00 1.410092757724e+00 1.418947426822e+00 1.428702785370e+00 1.439286852109e+00 1.450623112590e+00 1.462587542351e+00 1.475075905774e+00 1.487945828371e+00 1.501054076389e+00 1.514259390257e+00 1.527392624926e+00 1.540318077584e+00 1.552875622120e+00 1.564920088796e+00 1.576331088967e+00 1.586969454507e+00 1.596747034854e+00 1.605571979978e+00 1.613371301747e+00 1.620121830320e+00 1.625783758420e+00 1.630374749488e+00 1.633929809269e+00 1.636487949176e+00 1.638148450400e+00 1.638996549092e+00 1.639145468799e+00 1.638737627239e+00 1.637892048898e+00 1.636760216388e+00 1.635470739323e+00 1.634141510384e+00 1.632891712346e+00 1.631784014663e+00 1.630880816118e+00 1.630199526768e+00 1.629704138269e+00 1.629351965752e+00 1.629028776058e+00 1.628599528882e+00 1.627903614002e+00 1.626726813292e+00 1.624870081607e+00 1.622101584295e+00 1.618189764616e+00 1.612940053245e+00 1.606138529191e+00 1.597643931965e+00 1.587341309072e+00 1.575159415767e+00 1.561122870178e+00 1.545290456581e+00 1.527822386224e+00 1.508965177372e+00 1.489007820600e+00 1.468374955596e+00 1.447516257534e+00 1.426946954601e+00 1.407253485489e+00 1.388981499501e+00 1.372714045074e+00 1.358947867274e+00 1.348092724970e+00 1.340477090281e+00 1.336215748515e+00 1.335322367042e+00 1.337613299758e+00 1.342727568706e+00 1.350237974356e+00 1.359535881673e+00 1.370019408691e+00 1.381057397392e+00 1.391999695761e+00 1.402342893069e+00 1.411581103643e+00 1.419374696471e+00 1.425519826447e+00 1.429861012118e+00 1.432477798086e+00 1.433465996223e+00 1.433043979825e+00 1.431535465305e+00 1.429194959025e+00 1.426375770639e+00 1.423323443958e+00 1.420205136205e+00 1.417161198043e+00 1.414110355288e+00 1.410955259831e+00 1.407453866233e+00 1.403258794970e+00 1.398075742578e+00 1.391491195291e+00 1.383215675084e+00 1.373028618795e+00 1.360756115152e+00 1.346466425771e+00 1.330269615546e+00 1.312465168866e+00 1.293497654268e+00 1.273810473804e+00 1.254003911424e+00 1.234582654060e+00 1.216011549990e+00 1.198689617138e+00 1.182786436456e+00 1.168417344036e+00 1.155496999025e+00 1.143854969947e+00 1.133328028094e+00 1.123691392048e+00 1.114894100479e+00 1.106952900626e+00 1.100033082057e+00 1.094475186139e+00 1.090627816485e+00 1.088920236103e+00 1.089659833297e+00 1.092981643783e+00 1.098830243063e+00 1.106812514254e+00 1.116351030952e+00 1.126626011927e+00 1.136704558031e+00 1.145680302434e+00 1.152653261142e+00 1.156943268828e+00 1.158036080631e+00 1.155625055011e+00 1.149670159963e+00 1.140248303250e+00 1.127629351561e+00 1.112149237621e+00 1.094180053557e+00 1.074137766107e+00 1.052380638850e+00 1.029305062322e+00 1.006745513051e+00 9.783627603071e-01 9.528449561030e-01 9.362627185065e-01 9.261614946165e-01 9.140048891238e-01 8.934502909874e-01 8.663854719169e-01 8.416172519200e-01 8.269086871340e-01 8.213031923565e-01 8.161605180577e-01 8.038992596530e-01 7.854092515613e-01 7.696861304529e-01 7.657293405010e-01 7.735933610700e-01 7.845048262065e-01 7.899963301102e-01 7.899743713655e-01 7.925864716880e-01 8.061338764922e-01 8.302393417839e-01 8.557805150786e-01 8.735190608321e-01 8.820837609451e-01 8.885114048948e-01 9.013208207083e-01 9.219382760638e-01 9.429648935240e-01 9.550880575021e-01 9.554087494499e-01 9.498550447194e-01 9.479838760587e-01 9.543992503141e-01 9.651629576079e-01 9.728038171490e-01 9.148990329243e-01 8.473531545828e-01 7.822177100002e-01 8.062017504816e-01 8.849094656584e-01 9.230222914598e-01 8.803960273753e-01 7.972821560000e-01 7.600411851194e-01 8.018867725865e-01 8.586146864313e-01 8.656415648088e-01 8.222944396549e-01 7.825311524874e-01 7.950541618705e-01 8.401609724197e-01 8.613352088098e-01 8.338969601181e-01 7.869118708432e-01 7.766766234153e-01 8.199316481856e-01 8.693792505182e-01 8.726737580067e-01 8.231581154344e-01 7.705988191339e-01 7.834588374558e-01 8.615878535561e-01 9.311330875238e-01 9.295508570567e-01 8.528715304397e-01 7.646902810466e-01 7.582432541902e-01 8.409474913817e-01 9.227451968675e-01 9.338805623524e-01 8.743142438685e-01 8.065544496340e-01 8.036737739805e-01 8.626809684703e-01 9.155135456956e-01 9.155275312882e-01 8.690220860480e-01 8.194816924490e-01 8.089352282196e-01 8.414315969563e-01 8.903236375297e-01 9.286246417252e-01 9.391569000488e-01 9.152127349271e-01 8.689820250768e-01 8.381580512925e-01 8.611013063167e-01 9.271109035118e-01 9.815769555689e-01 9.818450165116e-01 9.326233339385e-01 8.850330776196e-01 8.912460966326e-01 9.423653363977e-01 9.841674600627e-01 9.824397992078e-01 9.476635882334e-01 9.160198278243e-01 9.113547654124e-01 9.266847131687e-01 9.449582978172e-01 9.596656353554e-01 9.684117662442e-01 9.627883253957e-01 9.383918922293e-01 9.128216198428e-01 9.185009755729e-01 9.616464323272e-01 1.004956967047e+00 1.007666625827e+00 9.685634833496e-01 9.319635901349e-01 9.440155599679e-01 9.933400864218e-01 1.026673273797e+00 1.012776862222e+00 9.692818072507e-01 9.409181879137e-01 9.495042645627e-01 9.728706434933e-01 9.819338055618e-01 9.735828609463e-01 9.612270672157e-01 9.488242459644e-01 9.289983149382e-01 9.073149062875e-01 9.099793270833e-01 9.485058297654e-01 9.901121487147e-01 9.889119905944e-01 9.367744681769e-01 8.834266922665e-01 8.959065333736e-01 9.695829010118e-01 1.030884956735e+00 1.026511816367e+00 9.674071127028e-01 9.166192124018e-01 9.272347162368e-01 9.797730042864e-01 1.018009423546e+00 1.016885307689e+00 9.929625416001e-01 9.737519081084e-01 9.667162343999e-01 9.633452938912e-01 9.637887294223e-01 9.774120639753e-01 9.990684622472e-01 1.003838690656e+00 9.744367359205e-01 9.273526003105e-01 9.045915586435e-01 9.263016905445e-01 9.621631094175e-01 9.700198905861e-01 9.413364233262e-01 9.048093688704e-01 8.931104844923e-01 9.060737230318e-01 9.190657008511e-01 9.191097674415e-01 9.138784344220e-01 9.105846794690e-01 9.008436679949e-01 8.779820372818e-01 8.729682795206e-01
 1.517057619178e+00 1.515260793516e+00 1.515656683691e+00 1.516174511506e+00 1.514662607122e+00 1.511822317106e+00 1.510150705208e+00 1.510545932431e+00 1.511096532235e+00 1.509647603790e+00 1.506785861130e+00 1.505122475163e+00 1.505603464126e+00 1.506102424323e+00 1.504472165592e+00 1.501610522183e+00 1.500107367315e+00 1.500580889689e+00 1.500929716012e+00 1.499316607122e+00 1.496610344324e+00 1.495160482271e+00 1.495614091308e+00 1.495983948206e+00 1.494334087153e+00 1.491526649855e+00 1.490099354320e+00 1.490655048057e+00 1.490947120926e+00 1.489078804953e+00 1.486202466207e+00 1.484886974457e+00 1.485517326540e+00 1.485757530891e+00 1.483809486986e+00 1.480940522813e+00 1.479756538153e+00 1.480492744011e+00 1.480605446355e+00 1.478407086077e+00 1.475530847182e+00 1.474586387459e+00 1.475366949303e+00 1.475160516522e+00 1.472665871321e+00 1.469828436869e+00 1.469058710040e+00 1.469830501977e+00 1.469435540877e+00 1.466812380618e+00 1.464034215401e+00 1.463380032987e+00 1.464105986581e+00 1.463576556179e+00 1.461019884358e+00 1.458528681420e+00 1.458000778205e+00 1.458530197794e+00 1.457825785456e+00 1.455436519003e+00 1.453259255558e+00 1.452803047599e+00 1.453095116522e+00 1.452122991571e+00 1.449696474521e+00 1.447659210614e+00 1.447220968997e+00 1.447284070445e+00 1.446068728255e+00 1.443587047966e+00 1.441546536423e+00 1.440995913531e+00 1.440937758204e+00 1.439717278463e+00 1.437257456115e+00 1.435141541928e+00 1.434440342283e+00 1.434305129487e+00 1.433203239255e+00 1.430962056974e+00 1.428880341553e+00 1.427986402171e+00 1.427757218738e+00 1.426863566325e+00 1.424903969249e+00 1.422883160287e+00 1.421824520741e+00 1.421445237995e+00 1.420644843217e+00 1.418956579434e+00 1.417052452583e+00 1.415816021028e+00 1.415246430174e+00 1.414502773245e+00 1.413006033083e+00 1.411167312456e+00 1.409783306614e+00 1.409004039659e+00 1.408224244937e+00 1.406889775096e+00 1.405141790278e+00 1.403607932073e+00 1.402621717968e+00 1.401819224215e+00 1.400614873364e+00 1.398950223667e+00 1.397318059788e+00 1.396121230119e+00 1.395229242644e+00 1.394154410671e+00 1.392630304761e+00 1.390933117103e+00 1.389540957300e+00 1.388540958006e+00 1.387537214130e+00 1.386158639435e+00 1.384476678265e+00 1.382903830412e+00 1.381714792146e+00 1.380720402160e+00 1.379485612789e+00 1.377863965014e+00 1.376179772906e+00 1.374798861089e+00 1.373697396525e+00 1.372524950562e+00 1.371015082339e+00 1.369288196426e+00 1.367722884107e+00 1.366471494181e+00 1.365280514900e+00 1.363848819653e+00 1.362182753057e+00 1.360530539760e+00 1.359092214782e+00 1.357799216190e+00 1.356403197263e+00 1.354807589687e+00 1.353169093392e+00 1.351641205045e+00 1.350208121753e+00 1.348770872192e+00 1.347252753457e+00 1.345669598133e+00 1.344109355510e+00 1.342595927132e+00 1.341078999017e+00 1.339552780432e+00 1.338035592233e+00 1.336501759609e+00 1.334945497074e+00 1.333382910026e+00 1.331816421259e+00 1.330262309940e+00 1.328732174299e+00 1.327184750541e+00 1.325601482539e+00 1.324012410971e+00 1.322417541830e+00 1.320825981169e+00 1.319262761073e+00 1.317697750178e+00 1.316089489729e+00 1.314453743776e+00 1.312820861404e+00 1.311215153543e+00 1.309640178659e+00 1.308041301938e+00 1.306378847843e+00 1.304711646366e+00 1.303084880785e+00 1.301469700509e+00 1.299834614930e+00 1.298171310230e+00 1.296498048109e+00 1.294851971793e+00 1.293209463888e+00 1.291525863743e+00 1.289829365811e+00 1.288161253011e+00 1.286502813497e+00 1.284826851340e+00 1.283125598244e+00 1.281413386097e+00 1.279725589813e+00 1.278049919682e+00 1.276344110801e+00 1.274622383303e+00 1.272918632463e+00 1.271220618191e+00 1.269511149816e+00 1.267784032290e+00 1.266044693036e+00 1.264317450843e+00 1.262603303724e+00 1.260870642339e+00 1.259118220074e+00 1.257367161574e+00 1.255617219504e+00 1.253867104425e+00 1.252113074019e+00 1.250342740458e+00 1.248564410977e+00 1.246792506634e+00 1.245017955100e+00 1.243235845185e+00 1.241449874594e+00 1.239651051512e+00 1.237850447274e+00 1.236058613242e+00 1.234256007328e+00 1.232440099017e+00 1.230627809842e+00 1.228813791333e+00 1.226995700684e+00 1.225170903754e+00 1.223333452339e+00 1.221500373735e+00 1.219676403664e+00 1.217836169998e+00 1.215982335179e+00 1.214132031706e+00 1.212279561570e+00 1.210427105358e+00 1.208565461178e+00 1.206688006294e+00 1.204813378506e+00 1.202946935003e+00 1.201065638023e+00 1.199173329456e+00 1.197279684156e+00 1.195379135531e+00 1.193480716271e+00 1.191578054065e+00 1.189660024373e+00 1.187742685972e+00 1.185824116979e+00 1.183891312529e+00 1.181961085039e+00 1.180028510558e+00 1.178085445763e+00 1.176141340850e+00 1.174191013398e+00 1.172229361655e+00 1.170276074578e+00 1.168313185199e+00 1.166340700606e+00 1.164373635789e+00 1.162398016058e+00 1.160414782927e+00 1.158432665030e+00 1.156439543411e+00 1.154444982937e+00 1.152454624088e+00 1.150448586413e+00 1.148439775840e+00 1.146434069167e+00 1.144411794855e+00 1.142393056854e+00 1.140371965970e+00 1.138338442444e+00 1.136307328565e+00 1.134269027760e+00 1.132221305694e+00 1.130177282145e+00 1.128125627837e+00 1.126064904017e+00 1.124009707496e+00 1.121944006958e+00 1.119871620373e+00 1.117802659377e+00 1.115720474800e+00 1.113636498262e+00 1.111554423347e+00 1.109459360268e+00 1.107365691070e+00 1.105268529552e+00 1.103158336944e+00 1.101051573811e+00 1.098940701540e+00 1.096820080260e+00 1.094702280694e+00 1.092574003030e+00 1.090440337796e+00 1.088308737882e+00 1.086168740255e+00 1.084023906172e+00 1.081879509642e+00 1.079726243923e+00 1.077569524201e+00 1.075411820212e+00 1.073243933017e+00 1.071077597315e+00 1.068905487158e+00 1.066723673236e+00 1.064545596569e+00 1.062361494140e+00 1.060168245499e+00 1.057975915000e+00 1.055776978803e+00 1.053572466185e+00 1.051370289261e+00 1.049157389015e+00 1.046940977112e+00 1.044722830459e+00 1.042496659790e+00 1.040270869698e+00 1.038041068335e+00 1.035801689377e+00 1.033561111180e+00 1.031316743071e+00 1.029065564420e+00 1.026815354519e+00 1.024556976824e+00 1.022293452139e+00 1.020029119652e+00 1.017755810609e+00 1.015480664404e+00 1.013204254641e+00 1.010918954571e+00 1.008632755405e+00 1.006339937053e+00 1.004039798531e+00 1.001739333372e+00 9.994342852271e-01 9.971244247411e-01 9.948152226573e-01 9.924945756516e-01 9.901720891703e-01 9.878467459543e-01 9.855150649272e-01 9.831849369929e-01 9.808500455730e-01 9.785053190832e-01 9.761600747834e-01 9.738074162090e-01 9.714527154624e-01 9.690995036549e-01 9.667355656453e-01 9.643685464420e-01 9.619967058777e-01 9.596149850653e-01 9.572368611401e-01 9.548514019069e-01 9.524614914304e-01 9.500709805322e-01 9.476683069148e-01 9.452639623999e-01 9.428584979701e-01 9.404457847434e-01 9.380332295269e-01 9.356149699558e-01 9.331898647306e-01 9.307656507818e-01 9.283320117282e-01 9.258966569398e-01 9.234611900136e-01 9.210154005967e-01 9.185705098547e-01 9.161174020682e-01 9.136577477274e-01 9.112008212702e-01 9.087348789183e-01 9.062671525655e-01 9.037961405107e-01 9.013148399446e-01 8.988337261282e-01 8.963489855046e-01 8.938566802485e-01 8.913658675841e-01 8.888638718124e-01 8.863602653336e-01 8.838564529558e-01 8.813426361643e-01 8.788300018043e-01 8.763092688761e-01 8.737831635152e-01 8.712591606028e-01 8.687254511484e-01 8.661908222178e-01 8.636501856280e-01 8.611033489075e-01 8.585586425112e-01 8.560060555915e-01 8.534471473149e-01 8.508873468736e-01 8.483182298538e-01 8.457522080320e-01 8.431813220011e-01 8.406014369913e-01 8.380207414728e-01 8.354311854201e-01 8.328418568290e-01 8.302520503729e-01 8.276496352319e-01 8.250490339628e-01 8.224379869677e-01 8.198260544581e-01 8.172165525216e-01 8.145930187882e-01 8.119702494032e-01 8.093395630650e-01 8.067047037288e-01 8.040729690487e-01 8.014299270979e-01 7.987853036919e-01 7.961354904828e-01 7.934774309612e-01 7.908238422444e-01 7.881613922977e-01 7.854952127610e-01 7.828271375915e-01 7.801479685411e-01 7.774736244882e-01 7.747911069939e-01 7.721035918040e-01 7.694160558771e-01 7.667177781729e-01 7.640225754354e-01 7.613204835498e-01 7.586104604655e-01 7.559050509677e-01 7.531881614290e-01 7.504702678666e-01 7.477490195196e-01 7.450175625863e-01 7.422914996256e-01 7.395539833280e-01 7.368164401721e-01 7.340768498572e-01 7.313238631285e-01 7.285760105859e-01 7.258198070887e-01 7.230610270254e-01 7.203014197557e-01 7.175280729621e-01 7.147596673685e-01 7.119837992379e-01 7.092037402864e-01 7.064261061391e-01 7.036320127128e-01 7.008423005929e-01 6.980484897458e-01 6.952459659112e-01 6.924500934457e-01 6.896379696660e-01 6.868275582950e-01 6.840144854145e-01 6.811929299801e-01 6.783771948331e-01 6.755472913102e-01 6.727171473497e-01 6.698864678635e-01 6.670448292866e-01 6.642100408150e-01 6.613637355000e-01 6.585135967729e-01 6.556654356663e-01 6.528055563223e-01 6.499532323761e-01 6.470902538424e-01 6.442223067455e-01 6.413581825792e-01 6.384804171803e-01 6.356102088093e-01 6.327317966216e-01 6.298460880940e-01 6.269654597072e-01 6.240709719357e-01 6.211842823420e-01 6.182916604356e-01 6.153891688113e-01 6.124944590938e-01 6.095847768745e-01 6.066821877613e-01 6.037757464746e-01 6.008568002525e-01 5.979482518202e-01 5.950251998456e-01 5.921083872908e-01 5.891888388955e-01 5.862555121363e-01 5.833370755799e-01 5.804004012618e-01 5.774688060072e-01 5.745396142712e-01 5.715921081966e-01 5.686616833931e-01 5.657153142451e-01 5.627717396882e-01 5.598325593801e-01 5.568741325719e-01 5.539358909320e-01 5.509795833149e-01 5.480251411135e-01 5.450787011067e-01 5.421095528625e-01 5.391656874040e-01 5.362001921010e-01 5.332385212612e-01 5.302873814258e-01 5.273098938209e-01 5.243620481603e-01 5.213908996089e-01 5.184223979559e-01 5.154665980838e-01 5.124859635627e-01 5.095330201558e-01 5.065592517937e-01 5.035882366614e-01 5.006310506505e-01 4.976474385593e-01 4.946954602213e-01 4.917196721269e-01 4.887484252523e-01 4.857926746632e-01 4.828089450691e-01 4.798581412921e-01 4.768825144069e-01 4.739139788105e-01 4.709633181002e-01 4.679825754806e-01 4.650369908227e-01 4.620673583499e-01 4.591048041861e-01 4.561599800098e-01 4.531850963668e-01 4.502464556984e-01 4.472860646754e-01 4.443318210897e-01 4.413981076099e-01 4.384344658626e-01 4.355067339479e-01 4.325602282229e-01 4.296183970491e-01 4.266987559470e-01 4.237504645361e-01 4.208372222430e-01 4.179089438256e-01 4.149823026216e-01 4.120823709945e-01 4.091531619199e-01 4.062602773390e-01 4.033540258252e-01 4.004480281402e-01 3.975710310054e-01 3.946650893601e-01 3.917947972383e-01 3.889165673843e-01 3.860362567546e-01 3.831885084310e-01 3.803107892630e-01 3.774707244208e-01 3.746228600529e-01 3.717731744914e-01 3.689594646692e-01 3.661145088548e-01 3.633088728346e-01 3.604979705138e-01 3.576849225560e-01 3.549105544766e-01 3.521051772591e-01 3.493408219368e-01 3.465743679347e-01 3.438023930517e-01 3.410713021578e-01 3.383135454768e-01 3.355943821129e-01 3.328751859378e-01 3.301523380014e-01 3.274729898202e-01 3.247658038839e-01 3.220988259426e-01 3.194352867207e-01 3.167667966446e-01 3.141437782771e-01 3.114955325913e-01 3.088857776633e-01 3.062837354696e-01 3.036759071552e-01 3.011164699787e-01 2.985314980026e-01 2.959872267753e-01 2.934522213053e-01 2.909109285032e-01 2.884209258749e-01 2.859062025273e-01 2.834315867600e-01 2.809701523401e-01 2.785022398549e-01 2.760872421650e-01 2.736503185726e-01 2.712520357007e-01 2.688700428228e-01 2.664803788714e-01 2.641465936848e-01 2.617904543299e-01 2.594740440451e-01 2.571781148410e-01 2.548719023903e-01 2.526254607774e-01 2.503573769893e-01 2.481284689696e-01 2.459217236619e-01 2.437046922645e-01 2.415485005065e-01 2.393723267627e-01 2.372344401136e-01 2.351226852910e-01 2.329993602160e-01 2.309375102770e-01 2.288587787166e-01 2.268156275844e-01 2.248016968031e-01 2.227751483903e-01 2.208105631289e-01 2.188312759362e-01 2.168853029789e-01 2.149713534806e-01 2.130449116742e-01 2.111797152859e-01 2.093009516779e-01 2.074539742693e-01 2.056405915403e-01 2.038143372290e-01 2.020483953311e-01 2.002704487341e-01 1.985237914268e-01 1.968109775199e-01 1.950834433990e-01 1.934170806621e-01 1.917387086884e-01 1.900880687901e-01 1.884741516411e-01 1.868428317095e-01 1.852721716840e-01 1.836902097033e-01 1.821333523266e-01 1.806136358917e-01 1.790749510208e-01 1.775951311077e-01 1.761041687393e-01 1.746349388604e-01 1.732032688259e-01 1.717505673483e-01 1.703538682547e-01 1.689472733549e-01 1.675581549897e-01 1.662072032225e-01 1.648322040752e-01 1.635109022080e-01 1.621801035285e-01 1.608620253431e-01 1.595821706926e-01 1.582761064338e-01 1.570203910534e-01 1.557553219785e-01 1.544993076103e-01 1.532802315697e-01 1.520330529044e-01 1.508329657809e-01 1.496232242057e-01 1.484187480717e-01 1.472512839404e-01 1.460529136318e-01 1.448986646664e-01 1.437358308614e-01 1.425738916396e-01 1.414465563758e-01 1.402898244341e-01 1.391709956965e-01 1.380463280372e-01 1.369171737012e-01 1.358242746272e-01 1.347001520705e-01 1.336118030065e-01 1.325191985741e-01 1.314197318514e-01 1.303557111292e-01 1.292603162293e-01 1.281981296757e-01 1.271337934793e-01 1.260608407752e-01 1.250230608620e-01 1.239581423926e-01 1.229231619340e-01 1.218894171688e-01 1.208463463283e-01 1.198406103238e-01 1.188106486336e-01 1.178084247026e-01 1.168143680754e-01 1.158110348239e-01 1.148467431615e-01 1.138644557760e-01 1.129103944955e-01 1.119705702972e-01 1.110245989510e-01 1.101215253178e-01 1.092094768238e-01 1.083263692677e-01 1.074671849140e-01 1.066069320977e-01 1.057943957241e-01 1.049837789599e-01 1.042058649804e-01 1.034630543078e-01 1.027293633938e-01 1.020479535397e-01 1.013834070124e-01 1.007574726518e-01 1.001777477044e-01 9.961980176468e-02 9.912214524673e-02 9.865828771527e-02 9.823955441030e-02 9.788260214724e-02 9.756229026985e-02 9.730804659498e-02 9.710618394134e-02 9.695962610452e-02 9.688426372871e-02 9.686276475771e-02 9.691443920654e-02 9.703487622653e-02 9.722067126274e-02 9.748651601861e-02 9.782241894602e-02 9.823271005927e-02 9.872630674772e-02 9.929137344392e-02 9.993996155225e-02 1.006718852860e-01 1.014761696062e-01 1.023733241720e-01 1.033450874543e-01 1.043977192123e-01 1.055416560364e-01 1.067524347861e-01 1.080576386645e-01 1.094383549871e-01 1.108911653580e-01 1.124386076606e-01 1.140438222784e-01 1.157398638761e-01 1.175091265037e-01 1.193384984391e-01 1.212625236518e-01 1.232351962766e-01 1.252896505366e-01 1.274156201655e-01 1.295858942853e-01 1.318488670125e-01 1.341495289782e-01 1.365205414150e-01 1.389606794089e-01 1.414327215984e-01 1.439906575059e-01 1.465788108199e-01 1.492250423068e-01 1.519377154332e-01 1.546680529189e-01 1.574784259857e-01 1.603145632533e-01 1.631930665513e-01 1.661368498822e-01 1.690866125014e-01 1.721088769059e-01 1.751520162470e-01 1.782253636198e-01 1.813616972459e-01 1.844929959356e-01 1.876892461427e-01 1.909039090331e-01 1.941342416969e-01 1.974250004643e-01 2.007043034718e-01 2.040386762526e-01 2.073895041256e-01 2.107456295688e-01 2.141591853461e-01 2.175534333922e-01 2.209934266215e-01 2.244497575018e-01 2.278970831328e-01 2.314016467831e-01 2.348797314799e-01 2.383927337263e-01 2.419240772960e-01 2.454364039374e-01 2.489994545729e-01 2.525352625133e-01 2.560931463915e-01 2.596688463424e-01 2.632153771713e-01 2.668095720574e-01 2.703711629797e-01 2.739457830563e-01 2.775387332130e-01 2.810934567464e-01 2.846881071351e-01 2.882515319131e-01 2.918139341080e-01 2.953939880709e-01 2.989280863332e-01 3.024942740400e-01 3.060297456300e-01 3.095501092045e-01 3.130898173452e-01 3.165751135507e-01 3.200845138835e-01 3.235622646109e-01 3.270129498514e-01 3.304808873282e-01 3.338869389207e-01 3.373072405884e-01 3.406957013627e-01 3.440459137768e-01 3.474102061649e-01 3.507090628524e-01 3.540105424326e-01 3.572789069839e-01 3.604979306501e-01 3.637271402175e-01 3.668822357005e-01 3.700303614808e-01 3.731466842200e-01 3.762012536600e-01 3.792605724400e-01 3.822446016052e-01 3.852090949616e-01 3.881392408741e-01 3.909981534952e-01 3.938544333838e-01 3.966332811748e-01 3.993771373851e-01 4.020909059066e-01 4.047210539589e-01 4.073418455161e-01 4.098829926703e-01 4.123791737062e-01 4.148420859919e-01 4.172123919633e-01 4.195670371637e-01 4.218407144827e-01 4.240564876261e-01 4.262379314397e-01 4.283215867919e-01 4.303802676051e-01 4.323581723500e-01 4.342675467194e-01 4.361420588572e-01 4.379122943055e-01 4.396509485362e-01 4.413108247822e-01 4.428900943361e-01 4.444364897088e-01 4.458750571270e-01 4.472744458658e-01 4.485990230833e-01 4.498365894441e-01 4.510414825847e-01 4.521400181014e-01 4.531934009836e-01 4.541757124031e-01 4.550679454057e-01 4.559295873304e-01 4.566872726473e-01 4.573991929313e-01 4.580494852421e-01 4.586106613073e-01 4.591431664108e-01 4.595831424714e-01 4.599757183159e-01 4.603202091540e-01 4.605776481130e-01 4.608173391869e-01 4.609768426015e-01 4.610943034186e-01 4.611817417311e-01 4.611928152828e-01 4.611981196931e-01 4.611425827792e-01 4.610555816621e-01 4.609586500706e-01 4.608037962014e-01 4.606586927947e-01 4.604805456648e-01 4.602870450234e-01 4.601104461029e-01 4.598995940940e-01 4.597214852364e-01 4.595416684213e-01 4.593692400078e-01 4.592434751239e-01 4.591152644165e-01 4.590466150252e-01 4.590114394822e-01 4.590137755055e-01 4.590977463389e-01 4.592146623316e-01 4.594210782912e-01 4.597014311671e-01 4.600494741862e-01 4.605136787559e-01 4.610505216328e-01 4.617059298193e-01 4.624755555354e-01 4.633433199303e-01 4.643627952958e-01 4.654878671166e-01 4.667619875353e-01 4.681811774421e-01 4.697269937080e-01 4.714499676035e-01 4.733073383933e-01 4.753314313203e-01 4.775262286841e-01 4.798669998300e-01 4.823994296215e-01 4.850837428416e-01 4.879424686420e-01 4.909827417741e-01 4.941734283087e-01 4.975557456750e-01 5.010946566165e-01 5.048019885538e-01 5.086870138312e-01 5.127153628944e-01 5.169218014312e-01 5.212751492164e-01 5.257756309622e-01 5.304376525560e-01 5.352220438716e-01 5.401554667867e-01 5.452156645415e-01 5.503923211496e-01 5.557014552630e-01 5.611045944070e-01 5.666211325875e-01 5.722332921072e-01 5.779255627805e-01 5.837120222387e-01 5.895580369518e-01 5.954758034986e-01 6.014547210726e-01 6.074730099172e-01 6.135455857130e-01 6.196436512138e-01 6.257712436686e-01 6.319252420645e-01 6.380784510674e-01 6.442475802064e-01 6.504089179549e-01 6.565599314450e-01 6.627039266935e-01 6.688142842248e-01 6.749074432855e-01 6.809648938389e-01 6.869778246768e-01 6.929585044538e-01 6.988816255128e-01 7.047571157971e-01 7.105772341322e-01 7.163305375111e-01 7.220315156491e-01 7.276600431315e-01 7.332235359133e-01 7.387210293064e-01 7.441417196965e-01 7.494992102948e-01 7.547796460770e-01 7.599864975626e-01 7.651308285815e-01 7.701933378240e-01 7.751957699407e-01 7.801305072585e-01 7.849946385861e-01 7.898056904275e-01 7.945491079623e-01 7.992397558765e-01 8.038813695086e-01 8.084671570597e-01 8.130186739959e-01 8.175248947328e-01 8.219971215316e-01 8.264472745255e-01 8.308648524851e-01 8.352734394573e-01 8.396664676143e-01 8.440519468923e-01 8.484446951284e-01 8.528344473316e-01 8.572425030385e-01 8.616675725234e-01 8.661135079817e-01 8.705965484920e-01 8.751075445190e-01 8.796646655193e-01 8.842688246359e-01 8.889177409217e-01 8.936300001984e-01 8.983966049907e-01 9.032292697179e-01 9.081288343207e-01 9.130948639257e-01 9.181377473492e-01 9.232510666611e-01 9.284398245961e-01 9.337070883124e-01 9.390445947523e-01 9.444615766112e-01 9.499504735140e-01 9.555098687486e-01 9.611424070826e-01 9.668380689712e-01 9.725979037554e-01 9.784162575914e-01 9.842869536947e-01 9.902075643005e-01 9.961681939041e-01 1.002165752934e+00 1.008189352544e+00 1.014234252582e+00 1.020290894402e+00 1.026351006196e+00 1.032408556754e+00 1.038447768733e+00 1.044465389459e+00 1.050446667274e+00 1.056383242027e+00 1.062269001642e+00 1.068082159331e+00 1.073822659068e+00 1.079474538493e+00 1.085023959542e+00 1.090469418417e+00 1.095786885907e+00 1.100973690005e+00 1.106018697417e+00 1.110903318434e+00 1.115628463462e+00 1.120170642975e+00 1.124528597500e+00 1.128689091961e+00 1.132636618211e+00 1.136375741150e+00 1.139882592648e+00 1.143154207642e+00 1.146188838224e+00 1.148964378170e+00 1.151491455554e+00 1.153750776207e+00 1.155741398493e+00 1.157466759523e+00 1.158906953423e+00 1.160078874166e+00 1.160969851400e+00 1.161578342355e+00 1.161920382151e+00 1.161979132862e+00 1.161774643962e+00 1.161308059177e+00 1.160579999907e+00 1.159615386142e+00 1.158407730513e+00 1.156981459187e+00 1.155348258449e+00 1.153517454676e+00 1.151520741936e+00 1.149364089497e+00 1.147073854054e+00 1.144680498309e+00 1.142193133620e+00 1.139654843762e+00 1.137082108348e+00 1.134502829303e+00 1.131957740353e+00 1.129463236136e+00 1.127060222326e+00 1.124776862082e+00 1.122638045090e+00 1.120689408938e+00 1.118947232399e+00 1.117446006184e+00 1.116217555526e+00 1.115280121483e+00 1.114665616796e+00 1.114392490775e+00 1.114479850353e+00 1.114949710821e+00 1.115808712911e+00 1.117073673513e+00 1.118748692004e+00 1.120838597764e+00 1.123347291930e+00 1.126263861208e+00 1.129591053487e+00 1.133314764316e+00 1.137422645749e+00 1.141903512457e+00 1.146737198143e+00 1.151904992050e+00 1.157385013394e+00 1.163153715169e+00 1.169190916509e+00 1.175465755914e+00 1.181955624035e+00 1.188634833577e+00 1.195473094896e+00 1.202451229219e+00 1.209536484272e+00 1.216705532182e+00 1.223935605908e+00 1.231198039172e+00 1.238471185682e+00 1.245732320290e+00 1.252957059215e+00 1.260124977814e+00 1.267213242233e+00 1.274202638565e+00 1.281071473682e+00 1.287802680909e+00 1.294372957991e+00 1.300769183192e+00 1.306970407461e+00 1.312957261520e+00 1.318720476973e+00 1.324238718306e+00 1.329500117615e+00 1.334495615481e+00 1.339206046238e+00 1.343632231706e+00 1.347762721739e+00 1.351589933634e+00 1.355123675821e+00 1.358351630285e+00 1.361287092451e+00 1.363938354472e+00 1.366310752342e+00 1.368430554523e+00 1.370308014258e+00 1.371967340824e+00 1.373440563483e+00 1.374742718582e+00 1.375918723395e+00 1.376992826919e+00 1.377996411985e+00 1.378974965590e+00 1.379944535187e+00 1.380953924774e+00 1.382022074849e+00 1.383175011656e+00 1.384444673927e+00 1.385833184318e+00 1.387364508709e+00 1.389039925670e+00 1.390849541191e+00 1.392804299759e+00 1.394868589070e+00 1.397036847727e+00 1.399277997358e+00 1.401552397140e+00 1.403840804970e+00 1.406084963856e+00 1.408257549695e+00 1.410315835796e+00 1.412208410169e+00 1.413916647318e+00 1.415387786326e+00 1.416605707032e+00 1.417551000192e+00 1.418194422412e+00 1.418555771720e+00 1.418618778874e+00 1.418408707979e+00 1.417960290469e+00 1.417292738508e+00 1.416478242549e+00 1.415559637866e+00 1.414611861371e+00 1.413723067438e+00 1.412960413913e+00 1.412436145870e+00 1.412232076882e+00 1.412447722341e+00 1.413190049937e+00 1.414534728028e+00 1.416587946347e+00 1.419419287744e+00 1.423093855416e+00 1.427680685359e+00 1.433198729754e+00 1.439688060248e+00 1.447142218975e+00 1.455538299361e+00 1.464854489420e+00 1.475014516560e+00 1.485953442055e+00 1.497571383949e+00 1.509751123102e+00 1.522375967973e+00 1.535291253218e+00 1.548361121896e+00 1.561428314712e+00 1.574326232681e+00 1.586915754263e+00 1.599025486688e+00 1.610522412832e+00 1.621273086223e+00 1.631144427728e+00 1.640054475188e+00 1.647900457054e+00 1.654627986282e+00 1.660205027015e+00 1.664601748408e+00 1.667846278475e+00 1.669966621144e+00 1.671014866467e+00 1.671090225210e+00 1.670274563726e+00 1.668695294519e+00 1.666478449481e+00 1.663747248934e+00 1.660651292002e+00 1.657299241001e+00 1.653810320934e+00 1.650289155377e+00 1.646783929195e+00 1.643351788587e+00 1.639990428110e+00 1.636662603330e+00 1.633316427540e+00 1.629829624467e+00 1.626079502202e+00 1.621903404474e+00 1.617108747362e+00 1.611520029760e+00 1.604924771782e+00 1.597144345846e+00 1.588022533070e+00 1.577401628544e+00 1.565213790430e+00 1.551405029334e+00 1.535996801880e+00 1.519100920453e+00 1.500859857906e+00 1.481546537395e+00 1.461485951907e+00 1.441066744593e+00 1.420792739934e+00 1.401156426306e+00 1.382733706743e+00 1.366085258972e+00 1.351716840590e+00 1.340130512039e+00 1.331653970682e+00 1.326535264468e+00 1.324857955454e+00 1.326492342338e+00 1.331221772983e+00 1.338602237668e+00 1.348110398508e+00 1.359160178226e+00 1.371048416240e+00 1.383175506206e+00 1.394895475090e+00 1.405662619295e+00 1.415074162753e+00 1.422741787179e+00 1.428508918252e+00 1.432279879803e+00 1.434066430152e+00 1.434062179596e+00 1.432424977969e+00 1.429460663380e+00 1.425459243169e+00 1.420653972918e+00 1.415329554966e+00 1.409586422613e+00 1.403507180567e+00 1.397068725805e+00 1.390087096782e+00 1.382416155681e+00 1.373747914421e+00 1.363816081997e+00 1.352407430568e+00 1.339277509490e+00 1.324399711171e+00 1.307783108897e+00 1.289596791869e+00 1.270200226094e+00 1.249973448625e+00 1.229494242366e+00 1.209324468260e+00 1.190007072024e+00 1.172085768094e+00 1.155883686368e+00 1.141651018237e+00 1.129419507921e+00 1.119046498724e+00 1.110331961738e+00 1.102924400398e+00 1.096559806828e+00 1.091012666769e+00 1.086160504756e+00 1.082090821967e+00 1.078950565207e+00 1.077050331642e+00 1.076704270582e+00 1.078155364017e+00 1.081564125811e+00 1.086815362330e+00 1.093619438391e+00 1.101423141417e+00 1.109480147317e+00 1.116994652683e+00 1.123083975329e+00 1.127008592225e+00 1.128161054697e+00 1.126108167442e+00 1.120702032772e+00 1.111938903074e+00 1.100042175325e+00 1.085347075467e+00 1.068242640183e+00 1.049178051642e+00 1.028527214824e+00 1.006671950310e+00 9.851565805356e-01 9.579370764569e-01 9.335473980700e-01 9.178901033586e-01 9.084408146958e-01 8.967486514704e-01 8.766383494738e-01 8.501016576946e-01 8.259086751754e-01 8.117017575962e-01 8.064658422775e-01 8.016705043941e-01 7.899901761184e-01 7.725439044028e-01 7.583473982749e-01 7.561468213095e-01 7.656863554450e-01 7.781223908030e-01 7.852175392002e-01 7.871331954316e-01 7.919743415075e-01 8.076435820005e-01 8.333441046430e-01 8.598936149397e-01 8.783181881787e-01 8.875471883153e-01 8.947085286138e-01 9.081809579217e-01 9.292551909665e-01 9.506296181956e-01 9.632979667703e-01 9.646098714939e-01 9.604227914190e-01 9.597494717977e-01 9.662390920778e-01 9.746451535808e-01 9.746668427026e-01 9.172725761830e-01 8.332633526024e-01 7.906166527658e-01 8.416337318935e-01 9.163429462467e-01 9.275667109461e-01 8.618052320891e-01 7.839857726047e-01 7.780200959036e-01 8.373118435619e-01 8.806378916368e-01 8.625530738426e-01 8.089228859935e-01 7.854469237501e-01 8.185378134553e-01 8.609466092693e-01 8.606705731299e-01 8.173850845341e-01 7.811736121900e-01 7.995465393448e-01 8.541942343411e-01 8.861812589613e-01 8.630155611017e-01 8.068867703756e-01 7.823232252486e-01 8.304526009665e-01 9.107639701845e-01 9.514138703470e-01 9.172666408672e-01 8.337470360736e-01 7.799827654197e-01 8.185218709299e-01 9.075820564640e-01 9.598158716829e-01 9.336682798982e-01 8.565529116558e-01 8.075447655415e-01 8.409657620526e-01 9.141151503382e-01 9.504285616278e-01 9.190954683231e-01 8.484703041476e-01 8.014849309916e-01 8.183478059511e-01 8.762147145371e-01 9.281764438627e-01 9.478385737042e-01 9.318122292414e-01 8.911297273854e-01 8.510244591891e-01 8.472186886735e-01 8.958132238708e-01 9.655347949832e-01 1.003715230795e+00 9.821929001854e-01 9.217767540959e-01 8.841670044050e-01 9.133635620209e-01 9.788816760833e-01 1.017924955972e+00 1.002547836757e+00 9.552054635879e-01 9.227140411839e-01 9.288617979150e-01 9.552839114886e-01 9.748297878374e-01 9.801777992841e-01 9.765150299949e-01 9.649778700177e-01 9.452440414566e-01 9.304628608463e-01 9.425098788100e-01 9.807137519262e-01 1.011592811000e+00 1.003016396498e+00 9.609001531033e-01 9.319455883583e-01 9.558718905365e-01 1.010919419387e+00 1.040328062399e+00 1.015715444416e+00 9.608615049857e-01 9.288549886972e-01 9.455387747469e-01 9.824631414242e-01 1.000121728883e+00 9.883914834050e-01 9.620305796020e-01 9.361075988758e-01 9.155883671207e-01 9.075540556557e-01 9.252117870413e-01 9.646597535789e-01 9.929039413667e-01 9.764621199461e-01 9.198243976876e-01 8.769519480508e-01 9.031980677083e-01 9.780978791826e-01 1.028829401897e+00 1.012153117866e+00 9.481992658619e-01 9.036836745489e-01 9.247897528697e-01 9.815300170843e-01 1.015890172086e+00 1.007025255426e+00 9.767728625278e-01 9.567231123065e-01 9.544988981827e-01 9.572290387442e-01 9.591772449119e-01 9.669298228765e-01 9.793007735920e-01 9.790214207698e-01 9.528585501317e-01 9.133542287130e-01 8.921406794509e-01 9.041868343010e-01 9.281909407704e-01 9.349509463469e-01 9.197173439673e-01 9.004464926949e-01 8.916319318282e-01 8.887069206837e-01 8.841308221970e-01 8.861851733980e-01 9.058845217661e-01 9.295575211909e-01 9.245189077580e-01 8.810266921484e-01 8.529738375537e-01
 1.526633803572e+00 1.524864596129e+00 1.525277533153e+00 1.525791921874e+00 1.524277490223e+00 1.521442436961e+00 1.519785295474e+00 1.520203471364e+00 1.520767190932e+00 1.519305951414e+00 1.516433385401e+00 1.514790465712e+00 1.515304325601e+00 1.515807078253e+00 1.514157716212e+00 1.511292345704e+00 1.509812744197e+00 1.510310016713e+00 1.510665089394e+00 1.509044449550e+00 1.506331667153e+00 1.504896364124e+00 1.505378859368e+00 1.505760270258e+00 1.504095442126e+00 1.501280560216e+00 1.499874116997e+00 1.500457645077e+00 1.500753147942e+00 1.498872731656e+00 1.495995539468e+00 1.494701294726e+00 1.495357362241e+00 1.495607170009e+00 1.493648971228e+00 1.490775312791e+00 1.489611789569e+00 1.490375729990e+00 1.490495256597e+00 1.488282539881e+00 1.485407999766e+00 1.484487974585e+00 1.485288170526e+00 1.485080622611e+00 1.482577386982e+00 1.479746126890e+00 1.479004054946e+00 1.479797985662e+00 1.479401197219e+00 1.476763824702e+00 1.473996191964e+00 1.473375331623e+00 1.474128310275e+00 1.473595044210e+00 1.471029233634e+00 1.468547378007e+00 1.468048115889e+00 1.468600527906e+00 1.467898697019e+00 1.465505526830e+00 1.463334172171e+00 1.462898177217e+00 1.463205131860e+00 1.462233329534e+00 1.459807876726e+00 1.457784313970e+00 1.457362793469e+00 1.457431109478e+00 1.456213354889e+00 1.453737190722e+00 1.451715442468e+00 1.451186549211e+00 1.451136757372e+00 1.449909219614e+00 1.447450434105e+00 1.445357096635e+00 1.444687053874e+00 1.444564897727e+00 1.443458131686e+00 1.441216440638e+00 1.439152528243e+00 1.438291826376e+00 1.438086236519e+00 1.437191551590e+00 1.435227258848e+00 1.433219703248e+00 1.432191099188e+00 1.431837199895e+00 1.431042697918e+00 1.429353139944e+00 1.427455431611e+00 1.426242289034e+00 1.425698974243e+00 1.424965341684e+00 1.423467854267e+00 1.421634592063e+00 1.420268181310e+00 1.419511479758e+00 1.418745507616e+00 1.417413743916e+00 1.415666641639e+00 1.414147084093e+00 1.413184297821e+00 1.412396346588e+00 1.411195363234e+00 1.409532668439e+00 1.407910448005e+00 1.406734963583e+00 1.405862381766e+00 1.404794645313e+00 1.403269419553e+00 1.401579776523e+00 1.400208223152e+00 1.399230078451e+00 1.398236239986e+00 1.396857733223e+00 1.395179608359e+00 1.393623725786e+00 1.392459244341e+00 1.391480912122e+00 1.390245224245e+00 1.388624467865e+00 1.386955146629e+00 1.385597787247e+00 1.384515331877e+00 1.383347591833e+00 1.381835943469e+00 1.380119440394e+00 1.378578143505e+00 1.377347529139e+00 1.376162685444e+00 1.374732734579e+00 1.373075787533e+00 1.371443499991e+00 1.370026555255e+00 1.368744548047e+00 1.367351293910e+00 1.365765615101e+00 1.364146342593e+00 1.362637205343e+00 1.361216433258e+00 1.359787529056e+00 1.358279016955e+00 1.356713410883e+00 1.355172103335e+00 1.353671272511e+00 1.352162519468e+00 1.350649879920e+00 1.349149011612e+00 1.347631488336e+00 1.346090406573e+00 1.344537365959e+00 1.342981762760e+00 1.341444762369e+00 1.339932327209e+00 1.338398199852e+00 1.336827409836e+00 1.335251197941e+00 1.333669499436e+00 1.332094484300e+00 1.330548817369e+00 1.328997371396e+00 1.327400835148e+00 1.325779852193e+00 1.324162627715e+00 1.322573852777e+00 1.321015228618e+00 1.319428528642e+00 1.317779700454e+00 1.316130647569e+00 1.314520642881e+00 1.312918840180e+00 1.311298700202e+00 1.309649594829e+00 1.307994149843e+00 1.306364403264e+00 1.304735206255e+00 1.303064081358e+00 1.301384658814e+00 1.299734452052e+00 1.298089923120e+00 1.296427839301e+00 1.294741303613e+00 1.293046161663e+00 1.291374812333e+00 1.289714411759e+00 1.288021817318e+00 1.286316145388e+00 1.284628469011e+00 1.282946292380e+00 1.281250445542e+00 1.279538020002e+00 1.277814016731e+00 1.276104358520e+00 1.274405849922e+00 1.272686123123e+00 1.270949765144e+00 1.269215016899e+00 1.267480515190e+00 1.265745320998e+00 1.264007415872e+00 1.262252300985e+00 1.260490098015e+00 1.258734691912e+00 1.256975167846e+00 1.255209369967e+00 1.253439206290e+00 1.251655154118e+00 1.249873108021e+00 1.248097396254e+00 1.246309911115e+00 1.244510786764e+00 1.242714488179e+00 1.240918215534e+00 1.239116233686e+00 1.237308217741e+00 1.235486835656e+00 1.233671516416e+00 1.231865516250e+00 1.230041765923e+00 1.228203628165e+00 1.226371600324e+00 1.224537119120e+00 1.222701411392e+00 1.220856922160e+00 1.218995895109e+00 1.217140075869e+00 1.215291463319e+00 1.213427668193e+00 1.211552061540e+00 1.209676210735e+00 1.207793641226e+00 1.205914046958e+00 1.204028270877e+00 1.202127781080e+00 1.200230155602e+00 1.198328543487e+00 1.196414220990e+00 1.194502531140e+00 1.192587809902e+00 1.190662090155e+00 1.188738992227e+00 1.186804793156e+00 1.184863063006e+00 1.182929363209e+00 1.180984160036e+00 1.179031013297e+00 1.177083224857e+00 1.175125894963e+00 1.173162194899e+00 1.171199892200e+00 1.169225129446e+00 1.167250439248e+00 1.165279977743e+00 1.163293241158e+00 1.161304249419e+00 1.159316985236e+00 1.157316348219e+00 1.155317789880e+00 1.153316116191e+00 1.151302222232e+00 1.149291806635e+00 1.147273788000e+00 1.145245756327e+00 1.143223554864e+00 1.141191165090e+00 1.139151669302e+00 1.137117879758e+00 1.135072173537e+00 1.133021482438e+00 1.130972873203e+00 1.128911535216e+00 1.126850383598e+00 1.124788801916e+00 1.122716042947e+00 1.120643264879e+00 1.118568089929e+00 1.116478975219e+00 1.114394733049e+00 1.112305419772e+00 1.110207150486e+00 1.108111377781e+00 1.106005151814e+00 1.103894234992e+00 1.101785663974e+00 1.099667457643e+00 1.097546453159e+00 1.095425163394e+00 1.093293922610e+00 1.091160732245e+00 1.089026151392e+00 1.086882151690e+00 1.084738850128e+00 1.082590043227e+00 1.080433007548e+00 1.078278215884e+00 1.076117451410e+00 1.073948150059e+00 1.071781192931e+00 1.069605505955e+00 1.067426176705e+00 1.065247959786e+00 1.063059698936e+00 1.060869060917e+00 1.058675382223e+00 1.056474190319e+00 1.054273555143e+00 1.052069484313e+00 1.049855139282e+00 1.047642277864e+00 1.045421306369e+00 1.043196842692e+00 1.040973281240e+00 1.038740342001e+00 1.036503744485e+00 1.034265640445e+00 1.032018779079e+00 1.029772040715e+00 1.027521051359e+00 1.025262551481e+00 1.023004452272e+00 1.020738893536e+00 1.018465791654e+00 1.016193904124e+00 1.013916250860e+00 1.011634891618e+00 1.009352574233e+00 1.007060798824e+00 1.004766467212e+00 1.002470353637e+00 1.000167339713e+00 9.978666055084e-01 9.955602415106e-01 9.932440572774e-01 9.909291265837e-01 9.886055995143e-01 9.862809462094e-01 9.839570807366e-01 9.816239750328e-01 9.792864520309e-01 9.769441971687e-01 9.745930839164e-01 9.722462629362e-01 9.698909930324e-01 9.675320345781e-01 9.651718960610e-01 9.628003484952e-01 9.604289367582e-01 9.580538470406e-01 9.556726519064e-01 9.532937369473e-01 9.509057774279e-01 9.485139980368e-01 9.461208701311e-01 9.437197380319e-01 9.413178867586e-01 9.389139225728e-01 9.365027751655e-01 9.340900933151e-01 9.316701780620e-01 9.292443655831e-01 9.268214956956e-01 9.243884852346e-01 9.219550308618e-01 9.195176996191e-01 9.170695812330e-01 9.146244733985e-01 9.121727408322e-01 9.097161983493e-01 9.072591581378e-01 9.047919746182e-01 9.023252277479e-01 8.998551837750e-01 8.973770993454e-01 8.949006684366e-01 8.924149740316e-01 8.899251678796e-01 8.874373562002e-01 8.849394855409e-01 8.824412847235e-01 8.799368350272e-01 8.774258309963e-01 8.749187165046e-01 8.724023260396e-01 8.698824739313e-01 8.673583643334e-01 8.648263438488e-01 8.622986246890e-01 8.597641529727e-01 8.572234556747e-01 8.546799857577e-01 8.521285887943e-01 8.495787053261e-01 8.470257559526e-01 8.444626390712e-01 8.418993022273e-01 8.393278311281e-01 8.367551149275e-01 8.341841452433e-01 8.316003625863e-01 8.290162622177e-01 8.264245418018e-01 8.238302207383e-01 8.212380495592e-01 8.186347245777e-01 8.160302177585e-01 8.134200437165e-01 8.108025618450e-01 8.081897669971e-01 8.055670171677e-01 8.029418347407e-01 8.003141049100e-01 7.976765526923e-01 7.950430129695e-01 7.924008840446e-01 7.897554887500e-01 7.871094001201e-01 7.844519307248e-01 7.817981609705e-01 7.791373287654e-01 7.764701961925e-01 7.738062617913e-01 7.711304010625e-01 7.684562652918e-01 7.657756700898e-01 7.630869390493e-01 7.604032059217e-01 7.577081477257e-01 7.550127315407e-01 7.523148225270e-01 7.496048889876e-01 7.469004259350e-01 7.441862438527e-01 7.414705102354e-01 7.387533742564e-01 7.360229312943e-01 7.332973635212e-01 7.305646072379e-01 7.278277630424e-01 7.250926980329e-01 7.223424186084e-01 7.195960408999e-01 7.168441472357e-01 7.140864064975e-01 7.113326487664e-01 7.085639489206e-01 7.057973609392e-01 7.030271917738e-01 7.002490906501e-01 6.974763448774e-01 6.946908228320e-01 6.919034643842e-01 6.891161891131e-01 6.863180482902e-01 6.835270848254e-01 6.807230453027e-01 6.779175144312e-01 6.751117998718e-01 6.722956517257e-01 6.694866692779e-01 6.666664523343e-01 6.638425849669e-01 6.610205548439e-01 6.581871614990e-01 6.553594501481e-01 6.525233006488e-01 6.496817244486e-01 6.468436281476e-01 6.439919718842e-01 6.411484477685e-01 6.382975480282e-01 6.354382318787e-01 6.325864694904e-01 6.297182430563e-01 6.268585731114e-01 6.239938472003e-01 6.211186606536e-01 6.182514642401e-01 6.153704251490e-01 6.124955576459e-01 6.096168307745e-01 6.067258204236e-01 6.038489381540e-01 6.009532440802e-01 5.980641866093e-01 5.951741362092e-01 5.922687741665e-01 5.893797409488e-01 5.864729426688e-01 5.835714050914e-01 5.806699047061e-01 5.777528368980e-01 5.748561421684e-01 5.719373224606e-01 5.690256521972e-01 5.661153820776e-01 5.631874819938e-01 5.602830980455e-01 5.573552785433e-01 5.544345197834e-01 5.515188714927e-01 5.485820431567e-01 5.456718107547e-01 5.427369937809e-01 5.398090998563e-01 5.368882641043e-01 5.339462002730e-01 5.310309018348e-01 5.280914062129e-01 5.251601174409e-01 5.222368268416e-01 5.192910709428e-01 5.163754402235e-01 5.134326405773e-01 5.104996715270e-01 5.075769207251e-01 5.046295284418e-01 5.017133672394e-01 4.987702506925e-01 4.958396252150e-01 4.929193278665e-01 4.899749954744e-01 4.870619654736e-01 4.841233022678e-01 4.811971765694e-01 4.782817833869e-01 4.753412798214e-01 4.724351617374e-01 4.695047916427e-01 4.665846164252e-01 4.636797406177e-01 4.607486281298e-01 4.578525846429e-01 4.549339471396e-01 4.520258960831e-01 4.491337051013e-01 4.462152559718e-01 4.433336515706e-01 4.404309912139e-01 4.375369675362e-01 4.346632603418e-01 4.317637250001e-01 4.288998195989e-01 4.260187678720e-01 4.231435279948e-01 4.202929021467e-01 4.174140319095e-01 4.145736800858e-01 4.117184603508e-01 4.088681376364e-01 4.060455383108e-01 4.031939178817e-01 4.003818244077e-01 3.975559769648e-01 3.947370175115e-01 3.919459726680e-01 3.891263966010e-01 3.863489218470e-01 3.835599063932e-01 3.807754211646e-01 3.780242692131e-01 3.752427811383e-01 3.725062275983e-01 3.697596400346e-01 3.670170218490e-01 3.643086932540e-01 3.615736898115e-01 3.588831901184e-01 3.561849610642e-01 3.534902367169e-01 3.508338539562e-01 3.481512109721e-01 3.455117998447e-01 3.428686938147e-01 3.402292884996e-01 3.376302602433e-01 3.350057609686e-01 3.324250727852e-01 3.298435463509e-01 3.272658537243e-01 3.247308862565e-01 3.221713487697e-01 3.196567491945e-01 3.171448172246e-01 3.146341684847e-01 3.121708312398e-01 3.096819999997e-01 3.072398471851e-01 3.048034717192e-01 3.023677866811e-01 2.999823177829e-01 2.975733530562e-01 2.952096215523e-01 2.928548999014e-01 2.905002768398e-01 2.881990821935e-01 2.858733773455e-01 2.835950034116e-01 2.813288690943e-01 2.790620381958e-01 2.768500358530e-01 2.746168079624e-01 2.724305451138e-01 2.702567166581e-01 2.680825816954e-01 2.659661260500e-01 2.638276501386e-01 2.617367089799e-01 2.596630950409e-01 2.575872020320e-01 2.555694161710e-01 2.535326462757e-01 2.515427077229e-01 2.495702464383e-01 2.475961358204e-01 2.456812173228e-01 2.437489107240e-01 2.418611677054e-01 2.399949133552e-01 2.381247863944e-01 2.363167248635e-01 2.344895559656e-01 2.327059106126e-01 2.309473240691e-01 2.291816369104e-01 2.274787858059e-01 2.257584878309e-01 2.240808044713e-01 2.224281591434e-01 2.207672122714e-01 2.191696031877e-01 2.175537370986e-01 2.159776201725e-01 2.144292118091e-01 2.128697720949e-01 2.113730221490e-01 2.098589537603e-01 2.083819136011e-01 2.069318878108e-01 2.054698130924e-01 2.040695318323e-01 2.026502717250e-01 2.012645580392e-01 1.999067117400e-01 1.985338472694e-01 1.972194703545e-01 1.958878552022e-01 1.945855311408e-01 1.933112500162e-01 1.920178947088e-01 1.907809373733e-01 1.895252763494e-01 1.882954858988e-01 1.870917595596e-01 1.858665297743e-01 1.846960964452e-01 1.835038482528e-01 1.823331707651e-01 1.811896173432e-01 1.800194746919e-01 1.788999669792e-01 1.777581127726e-01 1.766343596287e-01 1.755351608647e-01 1.744069200411e-01 1.733252210368e-01 1.722220311219e-01 1.711286408066e-01 1.700595467176e-01 1.689588216781e-01 1.678999625274e-01 1.668200850907e-01 1.657440502582e-01 1.646933741223e-01 1.636065079810e-01 1.625586178939e-01 1.614878556975e-01 1.604178497411e-01 1.593706278803e-01 1.582856526005e-01 1.572352252543e-01 1.561628555546e-01 1.550872114270e-01 1.540327914169e-01 1.529395728586e-01 1.518780234450e-01 1.507945358921e-01 1.497032866238e-01 1.486338103458e-01 1.475258874086e-01 1.464449076002e-01 1.453449340145e-01 1.442332314210e-01 1.431455361643e-01 1.420170991517e-01 1.409143439775e-01 1.397967977074e-01 1.386649574419e-01 1.375574917048e-01 1.364126937950e-01 1.352911467357e-01 1.341575893182e-01 1.330105253765e-01 1.318903525700e-01 1.307353035816e-01 1.296062939224e-01 1.284705534165e-01 1.273213086388e-01 1.262034680061e-01 1.250576839394e-01 1.239369025936e-01 1.228184945868e-01 1.216912588205e-01 1.205996809176e-01 1.194901265991e-01 1.184089838716e-01 1.173416143860e-01 1.162725351194e-01 1.152456499221e-01 1.142135114466e-01 1.132160828884e-01 1.122434400064e-01 1.112815765094e-01 1.103705949883e-01 1.094716573990e-01 1.086161901238e-01 1.078021485834e-01 1.070137053783e-01 1.062868418176e-01 1.055907500470e-01 1.049498646397e-01 1.043665865669e-01 1.038271669271e-01 1.033617443547e-01 1.029494192188e-01 1.026068141694e-01 1.023369480938e-01 1.021330463700e-01 1.020118780810e-01 1.019643889865e-01 1.020000276462e-01 1.021208775991e-01 1.023267360714e-01 1.026223994594e-01 1.030075249492e-01 1.034876442093e-01 1.040582704475e-01 1.047289284131e-01 1.054898941627e-01 1.063488324238e-01 1.073083161115e-01 1.083552956216e-01 1.095102017902e-01 1.107513072132e-01 1.120902848204e-01 1.135300621900e-01 1.150475713301e-01 1.166746500880e-01 1.183777986044e-01 1.201721187065e-01 1.220620552938e-01 1.240163617061e-01 1.260745351909e-01 1.281983125944e-01 1.304001656434e-01 1.326933322776e-01 1.350338370012e-01 1.374714320005e-01 1.399632901394e-01 1.425180727817e-01 1.451582143036e-01 1.478291714545e-01 1.505885854663e-01 1.533927673427e-01 1.562437689927e-01 1.591735643556e-01 1.621216001925e-01 1.651464587408e-01 1.682089216384e-01 1.713042877026e-01 1.744730447371e-01 1.776471259781e-01 1.808880146933e-01 1.841608339209e-01 1.874500570228e-01 1.908087435682e-01 1.941632900254e-01 1.975724466418e-01 2.010114005891e-01 2.044539052421e-01 2.079617421591e-01 2.114564784842e-01 2.149939151446e-01 2.185586178997e-01 2.221135472928e-01 2.257288787252e-01 2.293256069953e-01 2.329533668946e-01 2.366079343435e-01 2.402421110102e-01 2.439295390432e-01 2.475946756825e-01 2.512788104859e-01 2.549866718820e-01 2.586641001250e-01 2.623885989824e-01 2.660888963041e-01 2.697935173866e-01 2.735232414104e-01 2.772128757197e-01 2.809409174692e-01 2.846423513312e-01 2.883360752124e-01 2.920532177717e-01 2.957198916778e-01 2.994164289190e-01 3.030867625361e-01 3.067346342006e-01 3.104029817978e-01 3.140176927316e-01 3.176497241250e-01 3.212536163680e-01 3.248229195042e-01 3.284097653985e-01 3.319338209372e-01 3.354644244252e-01 3.389668729647e-01 3.424222472823e-01 3.458909178891e-01 3.492916708916e-01 3.526871353232e-01 3.560525840541e-01 3.593593197217e-01 3.626732760713e-01 3.659141178799e-01 3.691365228689e-01 3.723295130549e-01 3.754517883327e-01 3.785744335604e-01 3.816207642696e-01 3.846369940262e-01 3.876210321724e-01 3.905238224102e-01 3.934194967584e-01 3.962369483868e-01 3.990096430440e-01 4.017497769284e-01 4.044007454332e-01 4.070343234516e-01 4.095901554381e-01 4.120875497143e-01 4.145522515386e-01 4.169180692015e-01 4.192620110864e-01 4.215232394807e-01 4.237163609166e-01 4.258755786695e-01 4.279309284647e-01 4.299544797994e-01 4.319000855567e-01 4.337666150322e-01 4.355987925363e-01 4.373253808570e-01 4.390120162854e-01 4.406223762509e-01 4.421467006578e-01 4.436396728215e-01 4.450246839139e-01 4.463680527650e-01 4.476394698290e-01 4.488248619479e-01 4.499776051604e-01 4.510295374015e-01 4.520356017637e-01 4.529824352959e-01 4.538383709237e-01 4.546711752853e-01 4.554114853948e-01 4.561082839494e-01 4.567588378074e-01 4.573277055354e-01 4.578809163730e-01 4.583572673168e-01 4.587967069715e-01 4.592071006148e-01 4.595472921196e-01 4.598866882944e-01 4.601706720535e-01 4.604309119910e-01 4.606858129714e-01 4.608906467067e-01 4.611123444742e-01 4.613076669669e-01 4.614968965576e-01 4.617087316921e-01 4.618967460574e-01 4.621278472547e-01 4.623633298931e-01 4.626200622962e-01 4.629325950249e-01 4.632546585640e-01 4.636457400502e-01 4.640827405054e-01 4.645690814422e-01 4.651466393107e-01 4.657693007447e-01 4.664948774136e-01 4.673043006443e-01 4.681949661803e-01 4.692162084625e-01 4.703186600387e-01 4.715542575833e-01 4.729110675748e-01 4.743805891233e-01 4.760105018386e-01 4.777555856492e-01 4.796587910452e-01 4.817170057977e-01 4.839114690257e-01 4.862893252958e-01 4.888076091157e-01 4.915012534387e-01 4.943675133844e-01 4.973832692198e-01 5.005938339041e-01 5.039579086683e-01 5.074990795857e-01 5.112205502988e-01 5.150938629945e-01 5.191566327827e-01 5.233724273511e-01 5.277533977049e-01 5.323072304516e-01 5.369990601423e-01 5.418609176730e-01 5.468619325566e-01 5.520041658582e-01 5.572973782126e-01 5.627057412062e-01 5.682538979795e-01 5.739155469161e-01 5.796848628246e-01 5.855730119383e-01 5.915426033192e-01 5.976133202283e-01 6.037670385441e-01 6.099855390129e-01 6.162865035367e-01 6.226338561107e-01 6.290393717604e-01 6.354908468329e-01 6.419681055018e-01 6.484865440853e-01 6.550134617371e-01 6.615578376366e-01 6.681111860463e-01 6.746531991266e-01 6.811957159599e-01 6.877181548185e-01 6.942168419622e-01 7.006948277467e-01 7.071281768360e-01 7.135297986411e-01 7.198824167097e-01 7.261813990957e-01 7.324344196844e-01 7.386191930542e-01 7.447467198197e-01 7.508091159810e-01 7.567964024851e-01 7.627201087125e-01 7.685636766692e-01 7.743331254839e-01 7.800305506434e-01 7.856413260504e-01 7.911825957801e-01 7.966435477185e-01 8.020243708098e-01 8.073364596688e-01 8.125644028459e-01 8.177258000811e-01 8.228153332541e-01 8.278330708590e-01 8.327922371364e-01 8.376828400865e-01 8.425187868245e-01 8.473043874490e-01 8.520339593050e-01 8.567260620339e-01 8.613744803657e-01 8.659886105032e-01 8.705786829150e-01 8.751377435957e-01 8.796855742090e-01 8.842199224185e-01 8.887473465924e-01 8.932801033444e-01 8.978129692288e-01 9.023635120951e-01 9.069324580086e-01 9.115197605016e-01 9.161451526066e-01 9.207974678411e-01 9.254944423431e-01 9.302362078303e-01 9.350227646048e-01 9.398688730048e-01 9.447678002635e-01 9.497274455162e-01 9.547533502752e-01 9.598381827238e-01 9.649957129210e-01 9.702173812143e-01 9.755076096030e-01 9.808693204480e-01 9.862938221673e-01 9.917890242817e-01 9.973472177566e-01 1.002967770958e+00 1.008649523736e+00 1.014383791510e+00 1.020171721287e+00 1.026003631127e+00 1.031877132656e+00 1.037787309106e+00 1.043724685945e+00 1.049685602863e+00 1.055658664706e+00 1.061639266795e+00 1.067617402203e+00 1.073582627557e+00 1.079533428892e+00 1.085449146216e+00 1.091329337351e+00 1.097159593294e+00 1.102926522672e+00 1.108631112531e+00 1.114248400444e+00 1.119776374999e+00 1.125204035304e+00 1.130513211591e+00 1.135704729192e+00 1.140754949110e+00 1.145662052028e+00 1.150412135701e+00 1.154989679686e+00 1.159395196905e+00 1.163607047259e+00 1.167621621349e+00 1.171431773201e+00 1.175015767817e+00 1.178381174143e+00 1.181508620742e+00 1.184391896609e+00 1.187032578313e+00 1.189409560462e+00 1.191533639504e+00 1.193389704522e+00 1.194974291333e+00 1.196297138069e+00 1.197338061390e+00 1.198113425891e+00 1.198619186719e+00 1.198850385452e+00 1.198828339604e+00 1.198540535977e+00 1.198007361961e+00 1.197234256247e+00 1.196225172734e+00 1.195006815581e+00 1.193579560787e+00 1.191964691813e+00 1.190186530411e+00 1.188250950255e+00 1.186194152185e+00 1.184029183359e+00 1.181779943362e+00 1.179483875160e+00 1.177151406534e+00 1.174825969041e+00 1.172528495163e+00 1.170284662426e+00 1.168139406533e+00 1.166108938798e+00 1.164229963301e+00 1.162535236200e+00 1.161044665518e+00 1.159795465845e+00 1.158810569750e+00 1.158113953612e+00 1.157734123434e+00 1.157683284031e+00 1.157988245075e+00 1.158658651082e+00 1.159708502235e+00 1.161152279893e+00 1.162985955024e+00 1.165221518374e+00 1.167856291982e+00 1.170881849410e+00 1.174301278514e+00 1.178096679537e+00 1.182260670327e+00 1.186777728599e+00 1.191627836257e+00 1.196800139237e+00 1.202265600586e+00 1.208007575949e+00 1.214003186520e+00 1.220223026677e+00 1.226653388926e+00 1.233261428976e+00 1.240023265205e+00 1.246919827431e+00 1.253919019495e+00 1.261001653911e+00 1.268142418305e+00 1.275315800226e+00 1.282501676148e+00 1.289672262545e+00 1.296810050169e+00 1.303889676569e+00 1.310888291001e+00 1.317786811602e+00 1.324562855633e+00 1.331192620503e+00 1.337656429952e+00 1.343936373857e+00 1.350010248323e+00 1.355857175032e+00 1.361464327331e+00 1.366807402860e+00 1.371875509651e+00 1.376656033085e+00 1.381128779936e+00 1.385297457149e+00 1.389141068831e+00 1.392662849941e+00 1.395864674859e+00 1.398738230424e+00 1.401306471141e+00 1.403568432944e+00 1.405541783484e+00 1.407253548205e+00 1.408710810606e+00 1.409954840325e+00 1.411010871303e+00 1.411905444997e+00 1.412689013417e+00 1.413380134824e+00 1.414031894219e+00 1.414675531244e+00 1.415342550987e+00 1.416082260421e+00 1.416907934345e+00 1.417859184933e+00 1.418957615059e+00 1.420208560097e+00 1.421641200180e+00 1.423241542666e+00 1.425016446052e+00 1.426955878881e+00 1.429029731523e+00 1.431233707931e+00 1.433519018865e+00 1.435860325312e+00 1.438223851688e+00 1.440550284240e+00 1.442820169794e+00 1.444971337997e+00 1.446972334466e+00 1.448791837667e+00 1.450376952315e+00 1.451726644589e+00 1.452799994822e+00 1.453593499531e+00 1.454114853016e+00 1.454350490049e+00 1.454342844973e+00 1.454107239115e+00 1.453684390755e+00 1.453141407666e+00 1.452515819031e+00 1.451900784600e+00 1.451363360531e+00 1.450986116847e+00 1.450875293186e+00 1.451104812095e+00 1.451786641028e+00 1.453006903830e+00 1.454849628706e+00 1.457414912122e+00 1.460755461057e+00 1.464949462185e+00 1.470043520299e+00 1.476055653538e+00 1.483022655871e+00 1.490919851449e+00 1.499730884539e+00 1.509412014472e+00 1.519887278654e+00 1.531083288619e+00 1.542881571155e+00 1.555168850610e+00 1.567811053038e+00 1.580646973016e+00 1.593538611563e+00 1.606307174684e+00 1.618793516793e+00 1.630843320680e+00 1.642282790804e+00 1.652981612687e+00 1.662789335260e+00 1.671585942591e+00 1.679280847168e+00 1.685773872455e+00 1.691020187560e+00 1.694982897413e+00 1.697641376516e+00 1.699032740670e+00 1.699180111730e+00 1.698156751782e+00 1.696055892525e+00 1.692969430008e+00 1.689033989953e+00 1.684370359891e+00 1.679111485618e+00 1.673406800332e+00 1.667363068002e+00 1.661107823475e+00 1.654732653941e+00 1.648292048128e+00 1.641845908456e+00 1.635380175253e+00 1.628871984186e+00 1.622267549616e+00 1.615452383435e+00 1.608322882490e+00 1.600720957363e+00 1.592485746861e+00 1.583471543024e+00 1.573489942893e+00 1.562423308160e+00 1.550148380354e+00 1.536577003627e+00 1.521711922170e+00 1.505558153494e+00 1.488236491329e+00 1.469928192530e+00 1.450864344324e+00 1.431414149372e+00 1.411951163663e+00 1.392954399252e+00 1.374952510120e+00 1.358443262674e+00 1.343993361693e+00 1.332057435617e+00 1.323048069791e+00 1.317282708181e+00 1.314867694024e+00 1.315837304555e+00 1.319991041505e+00 1.326983300767e+00 1.336382651862e+00 1.347553943365e+00 1.359901144952e+00 1.372739216894e+00 1.385391822827e+00 1.397313396220e+00 1.407919775170e+00 1.416833639774e+00 1.423753970323e+00 1.428461320518e+00 1.430960453469e+00 1.431249426157e+00 1.429496676608e+00 1.425937528968e+00 1.420780352420e+00 1.414355209742e+00 1.406870393394e+00 1.398536743699e+00 1.389522306761e+00 1.379820389888e+00 1.369460664517e+00 1.358306995074e+00 1.346188753269e+00 1.332973295868e+00 1.318425472758e+00 1.302476614108e+00 1.285075540151e+00 1.266275057319e+00 1.246333433587e+00 1.225538061798e+00 1.204387997121e+00 1.183438787867e+00 1.163260235340e+00 1.144490546976e+00 1.127595226982e+00 1.112975715581e+00 1.100832605443e+00 1.091129777542e+00 1.083723681570e+00 1.078233353797e+00 1.074262272007e+00 1.071392845470e+00 1.069234496804e+00 1.067592061287e+00 1.066340758781e+00 1.065561997711e+00 1.065438273914e+00 1.066176542642e+00 1.068024431563e+00 1.071055987907e+00 1.075234742202e+00 1.080301928924e+00 1.085773873751e+00 1.091069455897e+00 1.095443709733e+00 1.098198183771e+00 1.098711053503e+00 1.096473635603e+00 1.091240092648e+00 1.082918458069e+00 1.071657195684e+00 1.057763623498e+00 1.041618064131e+00 1.023695945543e+00 1.004393910638e+00 9.840979184980e-01 9.639627399170e-01 9.383338220382e-01 9.156132234165e-01 9.015159902206e-01 8.933983169980e-01 8.828579979218e-01 8.638835670664e-01 8.385742427010e-01 8.156411068144e-01 8.025445589156e-01 7.981528050877e-01 7.940416758977e-01 7.831590327503e-01 7.668519857697e-01 7.541272496213e-01 7.534581866174e-01 7.643069781165e-01 7.778229950646e-01 7.859983282969e-01 7.892113585627e-01 7.955088222155e-01 8.124688430991e-01 8.390096536001e-01 8.659641469703e-01 8.845974484800e-01 8.940559158959e-01 9.015095571448e-01 9.152150641332e-01 9.364006236989e-01 9.579373074849e-01 9.711752353605e-01 9.737619665458e-01 9.715469855997e-01 9.731035994427e-01 9.813347957525e-01 9.895826526240e-01 9.646497245518e-01 9.113296593754e-01 8.245580151160e-01 8.103412429938e-01 8.818295922315e-01 9.447254996620e-01 9.280207554655e-01 8.459459834719e-01 7.840791067729e-01 8.098517573435e-01 8.767408781204e-01 9.002968999879e-01 8.582494015632e-01 8.009430565301e-01 7.970980457171e-01 8.442504180282e-01 8.767440961334e-01 8.549927920629e-01 8.033543431953e-01 7.854203187111e-01 8.275017050264e-01 8.815536471424e-01 8.909216215839e-01 8.479142649653e-01 8.007995597957e-01 8.126375777587e-01 8.835747966370e-01 9.491960378030e-01 9.542549791794e-01 8.944806220191e-01 8.227063753235e-01 8.160576960631e-01 8.874689440629e-01 9.650643731058e-01 9.799212923731e-01 9.203784072275e-01 8.395141192184e-01 8.214589598723e-01 8.856801204625e-01 9.594652271272e-01 9.727567744130e-01 9.145607296012e-01 8.334288620968e-01 8.023024051644e-01 8.447046606728e-01 9.126234932977e-01 9.541453012124e-01 9.526772612435e-01 9.192618284986e-01 8.771983106019e-01 8.540796412772e-01 8.723991554630e-01 9.289045914428e-01 9.877813075251e-01 1.007188379109e+00 9.730339381875e-01 9.166635243715e-01 8.986814145126e-01 9.448028805120e-01 1.010095328135e+00 1.035916007899e+00 1.006477914912e+00 9.557813271318e-01 9.341182542468e-01 9.549709719184e-01 9.867077158330e-01 9.991196829059e-01 9.912943701008e-01 9.784720526278e-01 9.682499537302e-01 9.583165223718e-01 9.530441929542e-01 9.653607866727e-01 9.938034904798e-01 1.012567077881e+00 9.975783962824e-01 9.582515486350e-01 9.382099316430e-01 9.682601641579e-01 1.021165715453e+00 1.042687090592e+00 1.009557516868e+00 9.502605215496e-01 9.209142586417e-01 9.453313730395e-01 9.888646033638e-01 1.007214902240e+00 9.889625954928e-01 9.524621080866e-01 9.211751407390e-01 9.065764132464e-01 9.119679999765e-01 9.377256046922e-01 9.713721081416e-01 9.852146040688e-01 9.585385815898e-01 9.054329548784e-01 8.775225252535e-01 9.131954884906e-01 9.811626501750e-01 1.016560530065e+00 9.889863401975e-01 9.268152559125e-01 8.947737158837e-01 9.252760577559e-01 9.793472177791e-01 1.003603859436e+00 9.857630986815e-01 9.536835298717e-01 9.395370555667e-01 9.457950890757e-01 9.532987382789e-01 9.528819692714e-01 9.521376915535e-01 9.558858581016e-01 9.540215717420e-01 9.353349445393e-01 9.059227997337e-01 8.855548195211e-01 8.846400391443e-01 8.930223371376e-01 8.971113682994e-01 8.966304407433e-01 8.967206048851e-01 8.919437057647e-01 8.718955328087e-01 8.452061553703e-01 8.451090274771e-01 8.892898615052e-01 9.422805395301e-01 9.471624775843e-01 8.880918806136e-01 8.427702742953e-01
 1.536041137045e+00 1.534298268258e+00 1.534725327738e+00 1.535236531574e+00 1.533719534635e+00 1.530890439733e+00 1.529246853458e+00 1.529686832609e+00 1.530262130503e+00 1.528786868697e+00 1.525904697791e+00 1.524282456824e+00 1.524827724713e+00 1.525332618543e+00 1.523663212274e+00 1.520795201471e+00 1.519339070754e+00 1.519858806604e+00 1.520218683970e+00 1.518588860633e+00 1.515870792077e+00 1.514448828705e+00 1.514960732502e+00 1.515350804227e+00 1.513670501106e+00 1.510847091772e+00 1.509462731213e+00 1.510072402959e+00 1.510369527411e+00 1.508476140636e+00 1.505599205424e+00 1.504325367991e+00 1.505005750523e+00 1.505263599471e+00 1.503294967216e+00 1.500416322762e+00 1.499272695088e+00 1.500063987900e+00 1.500186385166e+00 1.497961399474e+00 1.495088183496e+00 1.494190280740e+00 1.495008944786e+00 1.494799702486e+00 1.492287701168e+00 1.489462340850e+00 1.488745806496e+00 1.489561579877e+00 1.489161226721e+00 1.486510705270e+00 1.483751993669e+00 1.483165193917e+00 1.483942238423e+00 1.483404167226e+00 1.480828509931e+00 1.478355558480e+00 1.477883970891e+00 1.478456799691e+00 1.477759438601e+00 1.475359412677e+00 1.473193832275e+00 1.472776416012e+00 1.473097423521e+00 1.472125330897e+00 1.469699973846e+00 1.467688875760e+00 1.467282234894e+00 1.467354031762e+00 1.466135190960e+00 1.463663304502e+00 1.461659033641e+00 1.461150367129e+00 1.461107723502e+00 1.459873106758e+00 1.457414283649e+00 1.455343636015e+00 1.454702881906e+00 1.454591503630e+00 1.453479872001e+00 1.451236029554e+00 1.449190462653e+00 1.448360633505e+00 1.448177035438e+00 1.447281238296e+00 1.445309611419e+00 1.443315935281e+00 1.442316363397e+00 1.441985462295e+00 1.441195876537e+00 1.439503763793e+00 1.437611885508e+00 1.436420882085e+00 1.435901423933e+00 1.435177664142e+00 1.433677661198e+00 1.431848063789e+00 1.430499245606e+00 1.429763699009e+00 1.429010534535e+00 1.427679599706e+00 1.425933430006e+00 1.424425856419e+00 1.423485524046e+00 1.422711666888e+00 1.421511578397e+00 1.419849388885e+00 1.418236969737e+00 1.417081775447e+00 1.416225927150e+00 1.415164496568e+00 1.413637510809e+00 1.411953584739e+00 1.410602820308e+00 1.409643978877e+00 1.408658810804e+00 1.407278162143e+00 1.405602664724e+00 1.404063434727e+00 1.402922883625e+00 1.401958335833e+00 1.400720216526e+00 1.399099331245e+00 1.397444187308e+00 1.396110209846e+00 1.395042549582e+00 1.393878254107e+00 1.392364308750e+00 1.390657875702e+00 1.389139136715e+00 1.387927298574e+00 1.386747408684e+00 1.385317999006e+00 1.383669005580e+00 1.382055612416e+00 1.380658017691e+00 1.379385713729e+00 1.377994379547e+00 1.376417778542e+00 1.374816351755e+00 1.373324089621e+00 1.371914407683e+00 1.370491180755e+00 1.368993011311e+00 1.367443251371e+00 1.365919671357e+00 1.364429310733e+00 1.362927660817e+00 1.361427310186e+00 1.359942063627e+00 1.358440196310e+00 1.356909601542e+00 1.355367526307e+00 1.353821070497e+00 1.352299383389e+00 1.350803325050e+00 1.349281026000e+00 1.347721704689e+00 1.346156045260e+00 1.344587035569e+00 1.343027612349e+00 1.341497372988e+00 1.339957657394e+00 1.338372878100e+00 1.336764850881e+00 1.335162401255e+00 1.333588579395e+00 1.332044945379e+00 1.330468451445e+00 1.328832873660e+00 1.327201050994e+00 1.325605025078e+00 1.324016355935e+00 1.322409276889e+00 1.320774066002e+00 1.319133994432e+00 1.317520107332e+00 1.315901578891e+00 1.314242436836e+00 1.312579541170e+00 1.310944694415e+00 1.309313692449e+00 1.307663359323e+00 1.305989879376e+00 1.304310248078e+00 1.302654594939e+00 1.301007035834e+00 1.299326649796e+00 1.297635945889e+00 1.295963657561e+00 1.294294238580e+00 1.292611611862e+00 1.290912212681e+00 1.289203266487e+00 1.287509393569e+00 1.285824070271e+00 1.284117387439e+00 1.282394342629e+00 1.280675263286e+00 1.278954973604e+00 1.277233160200e+00 1.275509602019e+00 1.273768035924e+00 1.272020705578e+00 1.270280772618e+00 1.268534408061e+00 1.266784213423e+00 1.265028178399e+00 1.263258150200e+00 1.261491683144e+00 1.259731854268e+00 1.257957565227e+00 1.256173560454e+00 1.254392792443e+00 1.252611740987e+00 1.250825998103e+00 1.249031913792e+00 1.247226234973e+00 1.245427379424e+00 1.243636541445e+00 1.241827345897e+00 1.240005649023e+00 1.238189310172e+00 1.236371789752e+00 1.234552203427e+00 1.232722184593e+00 1.230877118362e+00 1.229039421735e+00 1.227205963611e+00 1.225357472620e+00 1.223499178127e+00 1.221638848243e+00 1.219773697514e+00 1.217910751522e+00 1.216040971437e+00 1.214156771977e+00 1.212276518879e+00 1.210391748130e+00 1.208493991540e+00 1.206599887452e+00 1.204701473771e+00 1.202792781335e+00 1.200887320717e+00 1.198969974212e+00 1.197046592238e+00 1.195129716133e+00 1.193202166437e+00 1.191266305345e+00 1.189336643548e+00 1.187396719239e+00 1.185451472410e+00 1.183507574055e+00 1.181550180900e+00 1.179594304026e+00 1.177641424190e+00 1.175672926346e+00 1.173703528349e+00 1.171733554909e+00 1.169751937110e+00 1.167772923665e+00 1.165790456052e+00 1.163793969584e+00 1.161804161225e+00 1.159804228748e+00 1.157795226601e+00 1.155793614775e+00 1.153779364241e+00 1.151760875898e+00 1.149745776853e+00 1.147719284853e+00 1.145689879692e+00 1.143660947927e+00 1.141619104557e+00 1.139579039587e+00 1.137537399292e+00 1.135484200361e+00 1.133433907306e+00 1.131377460156e+00 1.129309618000e+00 1.127247138311e+00 1.125177795734e+00 1.123101753430e+00 1.121026387499e+00 1.118940718328e+00 1.116851291820e+00 1.114765613659e+00 1.112668196977e+00 1.110570031616e+00 1.108470169227e+00 1.106360570290e+00 1.104250912611e+00 1.102137476602e+00 1.100016541680e+00 1.097895516198e+00 1.095768411564e+00 1.093635178400e+00 1.091503531732e+00 1.089365451477e+00 1.087219822521e+00 1.085075900266e+00 1.082923301283e+00 1.080769166523e+00 1.078613620317e+00 1.076448720445e+00 1.074282982835e+00 1.072113804749e+00 1.069936187757e+00 1.067761301510e+00 1.065580726852e+00 1.063391946666e+00 1.061204229141e+00 1.059008509782e+00 1.056809133101e+00 1.054610848012e+00 1.052402804370e+00 1.050192971301e+00 1.047980724512e+00 1.045759613298e+00 1.043539866436e+00 1.041314690999e+00 1.039082595813e+00 1.036850497505e+00 1.034612316181e+00 1.032366696878e+00 1.030122447178e+00 1.027872019148e+00 1.025618143734e+00 1.023363860287e+00 1.021099285441e+00 1.018832734936e+00 1.016565703235e+00 1.014291292189e+00 1.012019379638e+00 1.009739912810e+00 1.007454078934e+00 1.005167830171e+00 1.002873304434e+00 1.000579283832e+00 9.982848628092e-01 9.959799189549e-01 9.936742473693e-01 9.913599692054e-01 9.890404933103e-01 9.867239255233e-01 9.843994960813e-01 9.820712733738e-01 9.797413817893e-01 9.774016053217e-01 9.750617399727e-01 9.727178971723e-01 9.703690960837e-01 9.680217501665e-01 9.656666174110e-01 9.633068069522e-01 9.609459895531e-01 9.585776234982e-01 9.562079888242e-01 9.538377679013e-01 9.514589251379e-01 9.490801016925e-01 9.466941760087e-01 9.443027092776e-01 9.419124276523e-01 9.395152554858e-01 9.371153158015e-01 9.347118643595e-01 9.322990556908e-01 9.298891598349e-01 9.274712379516e-01 9.250512325922e-01 9.226285429588e-01 9.201967975774e-01 9.177667560497e-01 9.153324674615e-01 9.128910139773e-01 9.104503135816e-01 9.080013169867e-01 9.055481631648e-01 9.030980375620e-01 9.006369392210e-01 8.981756087908e-01 8.957092565765e-01 8.932350764272e-01 8.907668045832e-01 8.882881526973e-01 8.858063348320e-01 8.833215060341e-01 8.808280141389e-01 8.783387236716e-01 8.758430061056e-01 8.733412643154e-01 8.708377693262e-01 8.683249732435e-01 8.658159270005e-01 8.633016619437e-01 8.607791106023e-01 8.582568116204e-01 8.557245984308e-01 8.531939089513e-01 8.506622618149e-01 8.481199578103e-01 8.455770754174e-01 8.430269537266e-01 8.404741639061e-01 8.379233766474e-01 8.353619724544e-01 8.328003734447e-01 8.302310858202e-01 8.276569637910e-01 8.250880088753e-01 8.225069033440e-01 8.199253065003e-01 8.173399565789e-01 8.147463213185e-01 8.121567685977e-01 8.095576185214e-01 8.069560316097e-01 8.043548637275e-01 8.017413662202e-01 7.991316534671e-01 7.965154911614e-01 7.938941051659e-01 7.912730760396e-01 7.886427031421e-01 7.860150628589e-01 7.833790037734e-01 7.807364293025e-01 7.780977830015e-01 7.754483846458e-01 7.727995636036e-01 7.701462156084e-01 7.674841134041e-01 7.648254112531e-01 7.621572734241e-01 7.594886933827e-01 7.568182441122e-01 7.541347092803e-01 7.514563104718e-01 7.487698406961e-01 7.460813567172e-01 7.433924374755e-01 7.406902245711e-01 7.379923705617e-01 7.352872951950e-01 7.325790900551e-01 7.298714474601e-01 7.271512741092e-01 7.244331497878e-01 7.217107669952e-01 7.189821351668e-01 7.162577741875e-01 7.135198398552e-01 7.107831899314e-01 7.080429761578e-01 7.052951627561e-01 7.025524376710e-01 6.997970608560e-01 6.970417893727e-01 6.942847245153e-01 6.915175388431e-01 6.887586135797e-01 6.859866089178e-01 6.832134521973e-01 6.804401935857e-01 6.776562739108e-01 6.748785519505e-01 6.720918964066e-01 6.693005678425e-01 6.665119329422e-01 6.637097821555e-01 6.609171819625e-01 6.581144936946e-01 6.553067592501e-01 6.525037412936e-01 6.496861815793e-01 6.468766132978e-01 6.440598607953e-01 6.412364141565e-01 6.384199023545e-01 6.355877423602e-01 6.327636734411e-01 6.299335102568e-01 6.270932900974e-01 6.242661590362e-01 6.214197009827e-01 6.185824712158e-01 6.157398293957e-01 6.128856674119e-01 6.100467249020e-01 6.071884132147e-01 6.043379164021e-01 6.014851594213e-01 5.986183183323e-01 5.957711482950e-01 5.929007972284e-01 5.900404927876e-01 5.871779014253e-01 5.843007959270e-01 5.814449335653e-01 5.785658160022e-01 5.756955699014e-01 5.728266039920e-01 5.699410853091e-01 5.670787088615e-01 5.641920999429e-01 5.613148595539e-01 5.584408547574e-01 5.555480499871e-01 5.526818108991e-01 5.497885475566e-01 5.469076939468e-01 5.440304469834e-01 5.411341190619e-01 5.382663294585e-01 5.353694531382e-01 5.324868511860e-01 5.296086899203e-01 5.267108481654e-01 5.238410755672e-01 5.209443051004e-01 5.180627064169e-01 5.151871082464e-01 5.122911010100e-01 5.094237008379e-01 5.065312270799e-01 5.036523991062e-01 5.007810771743e-01 4.978883560821e-01 4.950280405296e-01 4.921418900709e-01 4.892700576106e-01 4.864076359535e-01 4.835239770980e-01 4.806727493452e-01 4.777977115736e-01 4.749366325199e-01 4.720868376032e-01 4.692137547096e-01 4.663769901562e-01 4.635167414142e-01 4.606702434858e-01 4.578368703698e-01 4.549823076409e-01 4.521626085834e-01 4.493230534724e-01 4.464953506200e-01 4.436848192259e-01 4.408491140249e-01 4.380544588631e-01 4.352375582122e-01 4.324344000890e-01 4.296515682052e-01 4.268432107844e-01 4.240752086087e-01 4.212887118200e-01 4.185153178350e-01 4.157640734549e-01 4.129876032280e-01 4.102541572873e-01 4.075038124465e-01 4.047643825841e-01 4.020523933211e-01 3.993144787002e-01 3.966210473745e-01 3.939135504123e-01 3.912157970977e-01 3.885475240160e-01 3.858544727614e-01 3.832078294713e-01 3.805476283636e-01 3.778992021939e-01 3.752840825269e-01 3.726426976142e-01 3.700488929357e-01 3.674440341188e-01 3.648502636755e-01 3.622931326321e-01 3.597110994482e-01 3.571762812686e-01 3.546341933468e-01 3.521045293623e-01 3.496113917939e-01 3.470950120769e-01 3.446283570862e-01 3.421571947815e-01 3.396955160855e-01 3.372746937804e-01 3.348325481765e-01 3.324394428675e-01 3.300453642797e-01 3.276610142963e-01 3.253218760472e-01 3.229592786719e-01 3.206482354371e-01 3.183386185961e-01 3.160373735130e-01 3.137842188968e-01 3.115097344712e-01 3.092867065631e-01 3.070683226552e-01 3.048576593964e-01 3.026980565327e-01 3.005182124973e-01 2.983913628848e-01 2.962691454483e-01 2.941553811520e-01 2.920956159782e-01 2.900143268742e-01 2.879878932992e-01 2.859686165819e-01 2.839586465832e-01 2.820024901014e-01 2.800269045847e-01 2.781044641891e-01 2.761934750974e-01 2.742891497416e-01 2.724410583060e-01 2.705748937896e-01 2.687621391087e-01 2.669615622441e-01 2.651672218077e-01 2.634308395409e-01 2.616765414548e-01 2.599736568438e-01 2.582866066140e-01 2.566029714170e-01 2.549789856290e-01 2.533369199261e-01 2.517456149024e-01 2.501713267595e-01 2.485981293993e-01 2.470868342997e-01 2.455547615645e-01 2.440731553148e-01 2.426088319928e-01 2.411442780437e-01 2.397401177917e-01 2.383163939713e-01 2.369406057328e-01 2.355809919091e-01 2.342210130574e-01 2.329195018508e-01 2.315975528591e-01 2.303201266761e-01 2.290599330629e-01 2.277939652676e-01 2.265864776127e-01 2.253574403821e-01 2.241689216432e-01 2.229993867355e-01 2.218183677719e-01 2.206954926715e-01 2.195475896053e-01 2.184374642883e-01 2.173444080040e-01 2.162366168002e-01 2.151837582321e-01 2.141056641045e-01 2.130592045704e-01 2.120292335116e-01 2.109810518418e-01 2.099836589188e-01 2.089580274587e-01 2.079612596171e-01 2.069792788951e-01 2.059749272044e-01 2.050170718000e-01 2.040305446381e-01 2.030655883820e-01 2.021143748655e-01 2.011358453620e-01 2.002020675257e-01 1.992372929626e-01 1.982880187259e-01 1.973515849440e-01 1.963836468974e-01 1.954570407275e-01 1.944970225431e-01 1.935475540435e-01 1.926100504810e-01 1.916360943572e-01 1.906992710961e-01 1.897276016882e-01 1.887615396805e-01 1.878076437915e-01 1.868123043302e-01 1.858513050166e-01 1.848559342246e-01 1.838587473551e-01 1.828722233568e-01 1.818432484118e-01 1.808433273367e-01 1.798096881055e-01 1.787694043928e-01 1.777404160912e-01 1.766647679396e-01 1.756160982699e-01 1.745335269168e-01 1.734395358638e-01 1.723586626983e-01 1.712277004390e-01 1.701221693112e-01 1.689826149717e-01 1.678306817862e-01 1.666902062279e-01 1.654999191074e-01 1.643326999636e-01 1.631346328566e-01 1.619208713897e-01 1.607197429537e-01 1.594715516588e-01 1.582432854616e-01 1.569894310012e-01 1.557161562632e-01 1.544598603529e-01 1.531589915046e-01 1.518780081087e-01 1.505760623413e-01 1.492549372264e-01 1.479572178733e-01 1.466167164252e-01 1.452988741698e-01 1.439662533160e-01 1.426189061011e-01 1.412974055344e-01 1.399431562951e-01 1.386131288263e-01 1.372794953503e-01 1.359375248084e-01 1.346265642368e-01 1.332934858167e-01 1.319908264976e-01 1.306962544154e-01 1.294006619338e-01 1.281487173712e-01 1.268876736099e-01 1.256662328426e-01 1.244671544569e-01 1.232816035070e-01 1.221514216637e-01 1.210290658817e-01 1.199585555829e-01 1.189280438978e-01 1.179289234140e-01 1.169978975697e-01 1.160981270952e-01 1.152653712804e-01 1.144924969739e-01 1.137716626726e-01 1.131343807819e-01 1.125519025384e-01 1.120540718336e-01 1.116333043357e-01 1.112892527408e-01 1.110425782719e-01 1.108733186018e-01 1.108068480729e-01 1.108313674485e-01 1.109540793542e-01 1.111838648936e-01 1.115072490655e-01 1.119473142829e-01 1.124846817797e-01 1.131359410148e-01 1.138968179160e-01 1.147596028912e-01 1.157452607693e-01 1.168262517843e-01 1.180270565556e-01 1.193335683989e-01 1.207394457416e-01 1.222676698852e-01 1.238791341744e-01 1.256085761223e-01 1.274331355971e-01 1.293470053773e-01 1.313763725800e-01 1.334731046742e-01 1.356795688759e-01 1.379699457295e-01 1.403312552561e-01 1.428013314875e-01 1.453206577653e-01 1.479375293616e-01 1.506252570626e-01 1.533668747786e-01 1.562050344116e-01 1.590779714260e-01 1.620352771120e-01 1.650513594672e-01 1.681053834175e-01 1.712482834358e-01 1.744105113314e-01 1.776407954330e-01 1.809238409338e-01 1.842262564727e-01 1.876080457936e-01 1.909994226210e-01 1.944449687009e-01 1.979361478493e-01 2.014338817559e-01 2.050023335034e-01 2.085699139112e-01 2.121788079683e-01 2.158281404574e-01 2.194694000286e-01 2.231736789066e-01 2.268706783601e-01 2.305944019857e-01 2.343558374916e-01 2.380974587026e-01 2.418930159684e-01 2.456769078683e-01 2.494732169424e-01 2.533037655149e-01 2.571024361053e-01 2.609462780456e-01 2.647747556901e-01 2.686023150280e-01 2.724588037963e-01 2.762773003852e-01 2.801293299059e-01 2.839626149735e-01 2.877806322571e-01 2.916254703218e-01 2.954197583235e-01 2.992397292815e-01 3.030363369961e-01 3.068063850450e-01 3.105965293534e-01 3.143319951251e-01 3.180777226920e-01 3.218000431318e-01 3.254805455571e-01 3.291772234344e-01 3.328109757680e-01 3.364428877863e-01 3.400494058398e-01 3.436006428670e-01 3.471639092274e-01 3.506559717296e-01 3.541359508482e-01 3.575862934342e-01 3.609705291581e-01 3.643568956208e-01 3.676711237314e-01 3.709548301483e-01 3.742100567873e-01 3.773877937977e-01 3.805583608122e-01 3.836545856878e-01 3.867077259798e-01 3.897296472356e-01 3.926630341905e-01 3.955838394135e-01 3.984230127561e-01 4.012076695423e-01 4.039593008319e-01 4.066139632634e-01 4.092472223520e-01 4.118004670906e-01 4.142861570774e-01 4.167382059158e-01 4.190871837970e-01 4.214057652081e-01 4.236440541714e-01 4.258051574734e-01 4.279325073638e-01 4.299541642717e-01 4.319385581624e-01 4.338475916093e-01 4.356726018011e-01 4.374644518231e-01 4.391506289389e-01 4.407956040981e-01 4.423710367123e-01 4.438581643756e-01 4.453162926403e-01 4.466735857455e-01 4.479903366467e-01 4.492462800287e-01 4.504177235993e-01 4.515663819365e-01 4.526260123953e-01 4.536461034657e-01 4.546198019768e-01 4.555157905286e-01 4.564017591024e-01 4.572117051856e-01 4.579937842817e-01 4.587506803370e-01 4.594436131336e-01 4.601407151447e-01 4.607888146720e-01 4.614193809911e-01 4.620501315556e-01 4.626384373789e-01 4.632530717285e-01 4.638477730026e-01 4.644463831218e-01 4.650771407352e-01 4.656928674868e-01 4.663624510176e-01 4.670452913382e-01 4.677602383005e-01 4.685415643095e-01 4.693408637195e-01 4.702252933253e-01 4.711629122404e-01 4.721627514637e-01 4.732673917911e-01 4.744285467024e-01 4.757048232358e-01 4.770740270580e-01 4.785387527172e-01 4.801420557990e-01 4.818383228027e-01 4.836781402263e-01 4.856516395183e-01 4.877463022010e-01 4.900108581835e-01 4.923994963362e-01 4.949562862592e-01 4.976709830129e-01 5.005295511912e-01 5.035764673938e-01 5.067699436185e-01 5.101407805521e-01 5.136892971666e-01 5.173893286970e-01 5.212852875432e-01 5.253354125722e-01 5.295612357698e-01 5.339660179801e-01 5.385184945481e-01 5.432564015869e-01 5.481429091022e-01 5.531898118519e-01 5.584018985429e-01 5.637474821206e-01 5.692542820484e-01 5.748917620551e-01 5.806616994317e-01 5.865715929222e-01 5.925848592934e-01 5.987272982916e-01 6.049713751017e-01 6.113111278171e-01 6.177564365772e-01 6.242720664389e-01 6.308754053571e-01 6.375450573666e-01 6.442698668849e-01 6.510612482419e-01 6.578818709089e-01 6.647490862230e-01 6.716457457836e-01 6.785556073881e-01 6.854904422192e-01 6.924211437862e-01 6.993549609124e-01 7.062847136176e-01 7.131862558534e-01 7.200782694695e-01 7.269320938127e-01 7.337509966568e-01 7.405355754776e-01 7.472629478277e-01 7.539457465776e-01 7.605705260669e-01 7.671288058953e-01 7.736294625319e-01 7.800510939224e-01 7.864062205580e-01 7.926851840786e-01 7.988787541895e-01 8.050012330333e-01 8.110342856758e-01 8.169873399047e-01 8.228592953473e-01 8.286378781822e-01 8.343415157739e-01 8.399570109734e-01 8.454877761023e-01 8.509441667053e-01 8.563123221525e-01 8.616099264591e-01 8.668320041695e-01 8.719788912304e-01 8.770654636097e-01 8.820813603105e-01 8.870401165222e-01 8.919460279794e-01 8.967945565023e-01 9.016046013762e-01 9.063704565938e-01 9.111003006467e-01 9.158067502163e-01 9.204828456487e-01 9.251478570297e-01 9.297982211974e-01 9.344406018379e-01 9.390897005554e-01 9.437377153865e-01 9.484031389702e-01 9.530849670070e-01 9.577862817324e-01 9.625226340188e-01 9.672861745536e-01 9.720908268340e-01 9.769394095153e-01 9.818296426595e-01 9.867753882330e-01 9.917686943455e-01 9.968196772550e-01 1.001931009133e+00 1.007095764626e+00 1.012327107918e+00 1.017615002160e+00 1.022965856008e+00 1.028378032896e+00 1.033846379199e+00 1.039375140932e+00 1.044955575178e+00 1.050588069194e+00 1.056272359957e+00 1.061998176467e+00 1.067766128882e+00 1.073565728673e+00 1.079396068617e+00 1.085249222873e+00 1.091114878108e+00 1.096994339099e+00 1.102870820213e+00 1.108743397062e+00 1.114598819032e+00 1.120428253789e+00 1.126230241694e+00 1.131984382189e+00 1.137687995878e+00 1.143329997291e+00 1.148895991296e+00 1.154384877580e+00 1.159775384389e+00 1.165064084410e+00 1.170239849513e+00 1.175284659374e+00 1.180199957851e+00 1.184964056313e+00 1.189571613599e+00 1.194015454030e+00 1.198275032096e+00 1.202350216560e+00 1.206227879166e+00 1.209895964629e+00 1.213353803914e+00 1.216579981511e+00 1.219581455619e+00 1.222341398172e+00 1.224852776703e+00 1.227121297907e+00 1.229127100237e+00 1.230877515021e+00 1.232369029876e+00 1.233591469361e+00 1.234557919011e+00 1.235257427791e+00 1.235700659958e+00 1.235891714496e+00 1.235827236980e+00 1.235528496748e+00 1.234991171181e+00 1.234231485339e+00 1.233267364103e+00 1.232101532757e+00 1.230761223993e+00 1.229257093106e+00 1.227607292228e+00 1.225842560192e+00 1.223971273007e+00 1.222031533703e+00 1.220040279380e+00 1.218021411958e+00 1.216016006762e+00 1.214036506175e+00 1.212122058434e+00 1.210302490630e+00 1.208595672059e+00 1.207044938212e+00 1.205668510125e+00 1.204497832691e+00 1.203564539094e+00 1.202880814409e+00 1.202483799803e+00 1.202385213582e+00 1.202605285188e+00 1.203167463156e+00 1.204074818228e+00 1.205345591475e+00 1.206986184924e+00 1.208996341631e+00 1.211387455377e+00 1.214148630474e+00 1.217281368754e+00 1.220778601134e+00 1.224626330956e+00 1.228821865151e+00 1.233339241804e+00 1.238171096139e+00 1.243299925702e+00 1.248698901955e+00 1.254358705293e+00 1.260250761152e+00 1.266354773061e+00 1.272653088657e+00 1.279115620352e+00 1.285726738414e+00 1.292458756823e+00 1.299289549091e+00 1.306199929625e+00 1.313160311828e+00 1.320154997958e+00 1.327158260763e+00 1.334144867039e+00 1.341097308054e+00 1.347988617680e+00 1.354796790431e+00 1.361499732110e+00 1.368074929035e+00 1.374498511816e+00 1.380746147280e+00 1.386801094365e+00 1.392634821881e+00 1.398229844478e+00 1.403568292483e+00 1.408623392135e+00 1.413390754884e+00 1.417842818389e+00 1.421971387196e+00 1.425772829920e+00 1.429226698902e+00 1.432345965437e+00 1.435122428066e+00 1.437560370739e+00 1.439681044828e+00 1.441480406322e+00 1.442992195958e+00 1.444235926849e+00 1.445230340096e+00 1.446025173013e+00 1.446635074125e+00 1.447111808642e+00 1.447493307040e+00 1.447810289303e+00 1.448124567911e+00 1.448455616588e+00 1.448854621548e+00 1.449358628695e+00 1.449990195847e+00 1.450791767323e+00 1.451770944705e+00 1.452950006164e+00 1.454344112998e+00 1.455934727425e+00 1.457739578691e+00 1.459725424271e+00 1.461877592294e+00 1.464174809646e+00 1.466566060019e+00 1.469035468954e+00 1.471522873388e+00 1.473990073953e+00 1.476403428093e+00 1.478696232271e+00 1.480852217279e+00 1.482815612001e+00 1.484557279526e+00 1.486065099806e+00 1.487296397229e+00 1.488266164664e+00 1.488961588773e+00 1.489387423373e+00 1.489587332066e+00 1.489568548233e+00 1.489388947385e+00 1.489099551258e+00 1.488751550892e+00 1.488436313101e+00 1.488213843954e+00 1.488181901590e+00 1.488428384519e+00 1.489037370003e+00 1.490119261473e+00 1.491745315483e+00 1.494014162449e+00 1.497007621976e+00 1.500778316738e+00 1.505406880236e+00 1.510916945525e+00 1.517341941385e+00 1.524692056401e+00 1.532943786834e+00 1.542076304963e+00 1.552020430437e+00 1.562706698740e+00 1.574041378925e+00 1.585893868840e+00 1.598147045899e+00 1.610641376418e+00 1.623216819653e+00 1.635716967578e+00 1.647952403404e+00 1.659764469329e+00 1.670976228940e+00 1.681415260399e+00 1.690945631819e+00 1.699409071029e+00 1.706693255470e+00 1.712700059921e+00 1.717334529079e+00 1.720561886725e+00 1.722341688147e+00 1.722670466586e+00 1.721589858395e+00 1.719133926079e+00 1.715393269167e+00 1.710464494970e+00 1.704456614396e+00 1.697522681476e+00 1.689787459132e+00 1.681405888433e+00 1.672532589870e+00 1.663286569220e+00 1.653812287379e+00 1.644201642548e+00 1.634527656398e+00 1.624859103306e+00 1.615185521680e+00 1.605507206523e+00 1.595767358851e+00 1.585873450300e+00 1.575741800993e+00 1.565219154220e+00 1.554185911475e+00 1.542512337395e+00 1.530046132260e+00 1.516722918973e+00 1.502448884221e+00 1.487210285300e+00 1.471061501265e+00 1.454070320159e+00 1.436448448829e+00 1.418422249313e+00 1.400312290821e+00 1.382540339741e+00 1.365509225735e+00 1.349742546644e+00 1.335719525449e+00 1.323904550755e+00 1.314765375927e+00 1.308584302147e+00 1.305615644850e+00 1.305921001239e+00 1.309381790828e+00 1.315799389888e+00 1.324718443246e+00 1.335650254206e+00 1.347990751714e+00 1.361035261875e+00 1.374180326191e+00 1.386727050528e+00 1.398120459971e+00 1.407885397240e+00 1.415582971241e+00 1.421005378599e+00 1.423962686860e+00 1.424423681043e+00 1.422496512714e+00 1.418280957157e+00 1.412054991195e+00 1.404046698889e+00 1.394510872956e+00 1.383736790925e+00 1.371866191361e+00 1.359086105920e+00 1.345452627663e+00 1.330935946114e+00 1.315542801932e+00 1.299127635215e+00 1.281642103320e+00 1.263041617386e+00 1.243307441053e+00 1.222615693585e+00 1.201156620053e+00 1.179321022750e+00 1.157606030578e+00 1.136548479270e+00 1.116817496158e+00 1.098973294991e+00 1.083547309506e+00 1.070919131732e+00 1.061214654057e+00 1.054420055235e+00 1.050228438026e+00 1.048210119062e+00 1.047842872950e+00 1.048535324458e+00 1.049829074884e+00 1.051316992586e+00 1.052789632558e+00 1.054197082537e+00 1.055582092899e+00 1.057136632497e+00 1.058990048067e+00 1.061258768920e+00 1.063929178264e+00 1.066784175388e+00 1.069512855038e+00 1.071602542410e+00 1.072501846935e+00 1.071674077460e+00 1.068615095249e+00 1.063032950387e+00 1.054765591980e+00 1.043883121767e+00 1.030642642187e+00 1.015392097719e+00 9.986125704509e-01 9.807235380089e-01 9.621231698950e-01 9.435261783768e-01 9.197208553160e-01 8.990093294650e-01 8.869223125767e-01 8.806648284207e-01 8.718572238416e-01 8.546425648079e-01 8.312303188190e-01 8.102554560645e-01 7.989355566860e-01 7.959655551623e-01 7.930017143184e-01 7.832635090210e-01 7.683141716614e-01 7.571131688044e-01 7.578407985636e-01 7.697143921839e-01 7.839260306865e-01 7.926982131341e-01 7.965745134206e-01 8.035362925871e-01 8.209256552638e-01 8.475172615744e-01 8.742449001192e-01 8.925891901745e-01 9.018351579669e-01 9.091374208346e-01 9.226405342435e-01 9.435525689549e-01 9.649611811144e-01 9.785871852697e-01 9.823989550259e-01 9.822881789431e-01 9.865241608411e-01 9.980157716413e-01 1.012238503257e+00 9.618473828395e-01 8.945648310847e-01 8.210155014131e-01 8.394483591585e-01 9.230191175060e-01 9.680103852613e-01 9.250908443290e-01 8.357342282535e-01 7.983738513690e-01 8.510433756857e-01 9.156548309106e-01 9.158450716782e-01 8.536930754146e-01 7.999190782824e-01 8.162152348642e-01 8.699942812189e-01 8.879532536868e-01 8.479824191148e-01 7.969262078555e-01 8.011181661194e-01 8.579980390324e-01 9.011853352045e-01 8.868519418428e-01 8.340617322717e-01 8.095731843998e-01 8.559402011282e-01 9.327874829648e-01 9.707796112960e-01 9.393650632249e-01 8.663144053848e-01 8.244746301579e-01 8.655791115959e-01 9.516645362469e-01 1.004450488149e+00 9.813190566782e-01 9.001657540789e-01 8.338675691573e-01 8.527341356932e-01 9.342011309686e-01 9.945837791643e-01 9.819560282568e-01 9.071479409725e-01 8.341518343084e-01 8.296088015652e-01 8.880764797566e-01 9.481201557098e-01 9.673890326524e-01 9.453447127912e-01 9.068654585057e-01 8.793786588959e-01 8.792479680781e-01 9.090403958294e-01 9.558321928374e-01 9.926201499083e-01 9.937479388595e-01 9.578383532003e-01 9.193491519994e-01 9.250071452876e-01 9.781715083501e-01 1.030130127648e+00 1.035825525628e+00 9.950789514998e-01 9.513495168209e-01 9.494404187009e-01 9.844298737082e-01 1.014213662395e+00 1.013102526530e+00 9.916836246560e-01 9.755255538171e-01 9.738299370657e-01 9.762687241142e-01 9.768478513627e-01 9.836182800897e-01 9.997538736778e-01 1.009144835011e+00 9.939774657899e-01 9.627411538690e-01 9.509062567507e-01 9.800321613451e-01 1.023261767719e+00 1.034186534555e+00 9.963909120640e-01 9.409458524433e-01 9.202715555818e-01 9.498415867365e-01 9.908830706050e-01 1.001233419806e+00 9.739183326812e-01 9.328299652721e-01 9.061390481148e-01 9.039802844939e-01 9.203855496661e-01 9.455750284895e-01 9.663084012639e-01 9.652533949774e-01 9.347153392972e-01 8.944286179110e-01 8.858130831392e-01 9.264112146438e-01 9.798950173206e-01 9.955108897851e-01 9.584971867568e-01 9.046348734601e-01 8.904638664008e-01 9.287442209368e-01 9.739679445530e-01 9.827576917385e-01 9.550468037612e-01 9.253034733281e-01 9.225438160465e-01 9.392960510326e-01 9.495287885521e-01 9.435804495499e-01 9.330918764782e-01 9.298599901122e-01 9.297569853185e-01 9.215926977057e-01 9.037278076524e-01 8.844670229359e-01 8.702437514173e-01 8.616432222968e-01 8.613627807733e-01 8.744595715748e-01 8.933055102671e-01 8.937480760260e-01 8.588687411541e-01 8.092356562597e-01 8.022964322421e-01 8.658190311195e-01 9.451340391870e-01 9.624861130278e-01 8.940844342582e-01 8.388043749167e-01
 1.545311595540e+00 1.543593698706e+00 1.544031217353e+00 1.544539259793e+00 1.543020864439e+00 1.540197558395e+00 1.538567133174e+00 1.539027356272e+00 1.539611633478e+00 1.538124372369e+00 1.535231017708e+00 1.533631004981e+00 1.534205470713e+00 1.534710220247e+00 1.533020957327e+00 1.530151786476e+00 1.528717340576e+00 1.529258977415e+00 1.529622993633e+00 1.527982813240e+00 1.525258487046e+00 1.523851807239e+00 1.524390566845e+00 1.524788159114e+00 1.523090221390e+00 1.520259798095e+00 1.518898144853e+00 1.519531527847e+00 1.519828008977e+00 1.517922141539e+00 1.515045321118e+00 1.513791109823e+00 1.514495457156e+00 1.514759404295e+00 1.512778888341e+00 1.509895925078e+00 1.508772337413e+00 1.509589683574e+00 1.509713347732e+00 1.507474739508e+00 1.504602624847e+00 1.503727224458e+00 1.504563361639e+00 1.504350502295e+00 1.501828450584e+00 1.499010655740e+00 1.498318378445e+00 1.499154032667e+00 1.498749037251e+00 1.496085537905e+00 1.493335380173e+00 1.492782662358e+00 1.493580376229e+00 1.493037661729e+00 1.490450186128e+00 1.487987416641e+00 1.487541137430e+00 1.488134681258e+00 1.487439349179e+00 1.485032771123e+00 1.482871329201e+00 1.482471791894e+00 1.482805523187e+00 1.481833061243e+00 1.479406713118e+00 1.477406535549e+00 1.477013011237e+00 1.477088205735e+00 1.475866742457e+00 1.473399678981e+00 1.471411465945e+00 1.470921018561e+00 1.470884035083e+00 1.469642266583e+00 1.467182413847e+00 1.465134760818e+00 1.464521396007e+00 1.464419464014e+00 1.463301579290e+00 1.461055762933e+00 1.459027147897e+00 1.458227454211e+00 1.458063813357e+00 1.457165687463e+00 1.455185703630e+00 1.453205166983e+00 1.452234593397e+00 1.451924630606e+00 1.451138865696e+00 1.449442070847e+00 1.447555800145e+00 1.446385768740e+00 1.445890598758e+00 1.445174076796e+00 1.443669242892e+00 1.441843196230e+00 1.440510909546e+00 1.439795166580e+00 1.439053210815e+00 1.437722060316e+00 1.435975963249e+00 1.434479790369e+00 1.433559585184e+00 1.432798859192e+00 1.431598355842e+00 1.429936056322e+00 1.428332858839e+00 1.427194559027e+00 1.426356440651e+00 1.425298003384e+00 1.423767892586e+00 1.422089900257e+00 1.420758268827e+00 1.419816809862e+00 1.418838260391e+00 1.417455394776e+00 1.415781066570e+00 1.414258010877e+00 1.413139926443e+00 1.412185690466e+00 1.410944737667e+00 1.409323237708e+00 1.407682006230e+00 1.406368445653e+00 1.405314793110e+00 1.404151887893e+00 1.402635106125e+00 1.400938166232e+00 1.399441343438e+00 1.398245812178e+00 1.397069246290e+00 1.395638170042e+00 1.393997707301e+00 1.392401903524e+00 1.391022260305e+00 1.389756863471e+00 1.388366859705e+00 1.386797778053e+00 1.385214309092e+00 1.383737266896e+00 1.382335517827e+00 1.380917706897e+00 1.379428803478e+00 1.377894373251e+00 1.376386802293e+00 1.374904563691e+00 1.373409362607e+00 1.371919495041e+00 1.370449348355e+00 1.368961149113e+00 1.367440657446e+00 1.365905959866e+00 1.364369068425e+00 1.362861356926e+00 1.361380257147e+00 1.359868418501e+00 1.358318739696e+00 1.356762205944e+00 1.355204369620e+00 1.353659940232e+00 1.352144177335e+00 1.350614411749e+00 1.349039285682e+00 1.347443872166e+00 1.345853856039e+00 1.344295641281e+00 1.342763545465e+00 1.341196891503e+00 1.339573748415e+00 1.337956915391e+00 1.336373666548e+00 1.334796993183e+00 1.333200152745e+00 1.331579146990e+00 1.329953161698e+00 1.328352559481e+00 1.326744274337e+00 1.325096204212e+00 1.323447363048e+00 1.321825951344e+00 1.320207540533e+00 1.318568526437e+00 1.316906703955e+00 1.315240900451e+00 1.313600059230e+00 1.311962421276e+00 1.310292966648e+00 1.308615934225e+00 1.306958006244e+00 1.305300151853e+00 1.303628825856e+00 1.301941026929e+00 1.300246757394e+00 1.298566265878e+00 1.296892778849e+00 1.295197065527e+00 1.293487793831e+00 1.291781723692e+00 1.290072985347e+00 1.288365087488e+00 1.286653504255e+00 1.284924640501e+00 1.283191024229e+00 1.281463673391e+00 1.279731423100e+00 1.277994263239e+00 1.276249646154e+00 1.274494026338e+00 1.272741364853e+00 1.270994506099e+00 1.269233508091e+00 1.267462830757e+00 1.265696438042e+00 1.263928601957e+00 1.262157127398e+00 1.260375936732e+00 1.258584236631e+00 1.256801428835e+00 1.255024372188e+00 1.253227785320e+00 1.251420948448e+00 1.249618612500e+00 1.247816207035e+00 1.246011940050e+00 1.244194950390e+00 1.242364868583e+00 1.240542499384e+00 1.238724164180e+00 1.236889315544e+00 1.235046633779e+00 1.233201200588e+00 1.231351020268e+00 1.229503722926e+00 1.227648531160e+00 1.225779518576e+00 1.223915409166e+00 1.222045295494e+00 1.220162398882e+00 1.218284948683e+00 1.216401585372e+00 1.214509331432e+00 1.212618509811e+00 1.210717421788e+00 1.208809734901e+00 1.206910258440e+00 1.204997900814e+00 1.203078479122e+00 1.201165762963e+00 1.199241971238e+00 1.197313017974e+00 1.195385900513e+00 1.193444935580e+00 1.191506814233e+00 1.189570739266e+00 1.187618235736e+00 1.185667600624e+00 1.183714205253e+00 1.181749008230e+00 1.179789362520e+00 1.177822468772e+00 1.175844891483e+00 1.173872871175e+00 1.171890017970e+00 1.169900375310e+00 1.167915508430e+00 1.165919602012e+00 1.163919470804e+00 1.161923357285e+00 1.159915079254e+00 1.157904762826e+00 1.155894011730e+00 1.153870330221e+00 1.151850295544e+00 1.149827538878e+00 1.147792865484e+00 1.145763030688e+00 1.143724824630e+00 1.141677892406e+00 1.139633979112e+00 1.137584107041e+00 1.135528877562e+00 1.133473310882e+00 1.131406787458e+00 1.129339179934e+00 1.127272874100e+00 1.125196300707e+00 1.123119051152e+00 1.121039829461e+00 1.118951306353e+00 1.116862760470e+00 1.114770929759e+00 1.112670208455e+00 1.110571210816e+00 1.108465302419e+00 1.106353104989e+00 1.104244915899e+00 1.102127727676e+00 1.100005696735e+00 1.097883006214e+00 1.095753010542e+00 1.093621271389e+00 1.091489173049e+00 1.089346304603e+00 1.087204124013e+00 1.085058151227e+00 1.082903665601e+00 1.080753142208e+00 1.078595225878e+00 1.076431025105e+00 1.074266236620e+00 1.072095474710e+00 1.069921114409e+00 1.067746772445e+00 1.065562985433e+00 1.063378682634e+00 1.061190930223e+00 1.058995167828e+00 1.056800359172e+00 1.054601250181e+00 1.052394737749e+00 1.050187880867e+00 1.047974931625e+00 1.045756373717e+00 1.043538766190e+00 1.041314152806e+00 1.039088850780e+00 1.036861357184e+00 1.034622671783e+00 1.032384742468e+00 1.030143179753e+00 1.027897590281e+00 1.025653963555e+00 1.023401508682e+00 1.021145006519e+00 1.018886333168e+00 1.016620212091e+00 1.014356322496e+00 1.012090093319e+00 1.009813201092e+00 1.007537202458e+00 1.005252277647e+00 1.002963742543e+00 1.000676401760e+00 9.983818258829e-01 9.960842482964e-01 9.937839693542e-01 9.914760692849e-01 9.891668928750e-01 9.868542140612e-01 9.845366749820e-01 9.822205559112e-01 9.798977105903e-01 9.775698635113e-01 9.752416467598e-01 9.729047306420e-01 9.705681007142e-01 9.682306549981e-01 9.658845095128e-01 9.635392823523e-01 9.611855887478e-01 9.588288999352e-01 9.564717448216e-01 9.541085450807e-01 9.517435197406e-01 9.493729821056e-01 9.469962112708e-01 9.446198744227e-01 9.422377009500e-01 9.398520839525e-01 9.374656148260e-01 9.350700396746e-01 9.326753691395e-01 9.302765247060e-01 9.278726892225e-01 9.254676715226e-01 9.230542389499e-01 9.206403161328e-01 9.182259847110e-01 9.158024220414e-01 9.133795470748e-01 9.109493594770e-01 9.085151164932e-01 9.060838089849e-01 9.036440102736e-01 9.012003221683e-01 8.987547349653e-01 8.963020777443e-01 8.938512484908e-01 8.913950615533e-01 8.889323097299e-01 8.864684378956e-01 8.839965782597e-01 8.815279401855e-01 8.790542671988e-01 8.765727193208e-01 8.740910909689e-01 8.716001681621e-01 8.691114537211e-01 8.666210422436e-01 8.641213386101e-01 8.616206776173e-01 8.591120461102e-01 8.566027311420e-01 8.540944341771e-01 8.515765831989e-01 8.490585476387e-01 8.465317900457e-01 8.440028445338e-01 8.414763551472e-01 8.389413268941e-01 8.364037338470e-01 8.338624956203e-01 8.313142816365e-01 8.287701244419e-01 8.262160803969e-01 8.236606465888e-01 8.211039324610e-01 8.185372929006e-01 8.159741388902e-01 8.134040248244e-01 8.108300304091e-01 8.082552132227e-01 8.056719195552e-01 8.030912483816e-01 8.005033676555e-01 7.979087657261e-01 7.953172441017e-01 7.927165370436e-01 7.901170623551e-01 7.875112050301e-01 7.848982956683e-01 7.822879866462e-01 7.796693869917e-01 7.770511219464e-01 7.744285527963e-01 7.717954549415e-01 7.691676482994e-01 7.665305448175e-01 7.638934792457e-01 7.612544009071e-01 7.586027014651e-01 7.559560801135e-01 7.533023147060e-01 7.506457897151e-01 7.479896302899e-01 7.453205185109e-01 7.426551363556e-01 7.399842190046e-01 7.373088747047e-01 7.346364086590e-01 7.319498802408e-01 7.292675467354e-01 7.265791155219e-01 7.238855831115e-01 7.211955870270e-01 7.184939876059e-01 7.157927716600e-01 7.130879546266e-01 7.103763210549e-01 7.076705659992e-01 7.049524515908e-01 7.022346259995e-01 6.995149122926e-01 6.967857467423e-01 6.940638693874e-01 6.913309498365e-01 6.885954080169e-01 6.858607930722e-01 6.831148567664e-01 6.803780247706e-01 6.776303266182e-01 6.748791039044e-01 6.721305924889e-01 6.693702095727e-01 6.666165735521e-01 6.638545382889e-01 6.610886344626e-01 6.583279588062e-01 6.555522421687e-01 6.527858632304e-01 6.500101825593e-01 6.472282897042e-01 6.444572340009e-01 6.416672076800e-01 6.388876319542e-01 6.361007644880e-01 6.333050938258e-01 6.305224363476e-01 6.277212676946e-01 6.249293172590e-01 6.221327435741e-01 6.193240985854e-01 6.165325314302e-01 6.137209807118e-01 6.109187541221e-01 6.081124588214e-01 6.052938271777e-01 6.024952132303e-01 5.996730183511e-01 5.968625813956e-01 5.940490193546e-01 5.912221967014e-01 5.884180906705e-01 5.855876322903e-01 5.827702082965e-01 5.799514014774e-01 5.771191139591e-01 5.743103428838e-01 5.714738492523e-01 5.686525246541e-01 5.658306359534e-01 5.629938021165e-01 5.601829407474e-01 5.573437607295e-01 5.545207793467e-01 5.516965736824e-01 5.488589066201e-01 5.460475123460e-01 5.432068204427e-01 5.403849704388e-01 5.375645539774e-01 5.347278828475e-01 5.319178077346e-01 5.290801801203e-01 5.262623848216e-01 5.234455041985e-01 5.206117773098e-01 5.178083574905e-01 5.149782197399e-01 5.121672097633e-01 5.093582363753e-01 5.065330811952e-01 5.037389787359e-01 5.009192994659e-01 4.981182204701e-01 4.953212164267e-01 4.925078383501e-01 4.897273407856e-01 4.869218369529e-01 4.841341870672e-01 4.813555189702e-01 4.785579862999e-01 4.757956896564e-01 4.730097932994e-01 4.702417160711e-01 4.674843580417e-01 4.647063662063e-01 4.619673252644e-01 4.592055365997e-01 4.564603673288e-01 4.537306250648e-01 4.509792796905e-01 4.482677088982e-01 4.455352195552e-01 4.428199001754e-01 4.401213958855e-01 4.374023447045e-01 4.347260343851e-01 4.320275564764e-01 4.293475695252e-01 4.266880311393e-01 4.240068092711e-01 4.213699101707e-01 4.187147425345e-01 4.160769504960e-01 4.134607769015e-01 4.108247140978e-01 4.082356754003e-01 4.056268276406e-01 4.030380383667e-01 4.004757753973e-01 3.978912258397e-01 3.953547577046e-01 3.928035821635e-01 3.902701108253e-01 3.877655290080e-01 3.852412369574e-01 3.827645277766e-01 3.802756421316e-01 3.778063755266e-01 3.753685760938e-01 3.729094729681e-01 3.705022954184e-01 3.680855172249e-01 3.656862822659e-01 3.633212561112e-01 3.609372347097e-01 3.586063676407e-01 3.562670406848e-01 3.539472163207e-01 3.516646104154e-01 3.493629028643e-01 3.471156202108e-01 3.448633965784e-01 3.426278382992e-01 3.404343220495e-01 3.382224468533e-01 3.360664080983e-01 3.339067174773e-01 3.317647194907e-01 3.296683123546e-01 3.275525822875e-01 3.254946378253e-01 3.234348575782e-01 3.213936124606e-01 3.194000011230e-01 3.173864512141e-01 3.154324621077e-01 3.134794283284e-01 3.115448233133e-01 3.096591780753e-01 3.077552538810e-01 3.059105039924e-01 3.040691970236e-01 3.022432056039e-01 3.004710346519e-01 2.986805786968e-01 2.969497247847e-01 2.952239089840e-01 2.935136057724e-01 2.918570082246e-01 2.901840136206e-01 2.885691179966e-01 2.869615115559e-01 2.853676490141e-01 2.838287141801e-01 2.822736726442e-01 2.807761005811e-01 2.792865117487e-01 2.778100741607e-01 2.763897481935e-01 2.749504090241e-01 2.735689624761e-01 2.721963822144e-01 2.708346831639e-01 2.695285658544e-01 2.682033657239e-01 2.669347123347e-01 2.656746791409e-01 2.644228877552e-01 2.632272822195e-01 2.620111708664e-01 2.608481990033e-01 2.596942220201e-01 2.585447988052e-01 2.574505853910e-01 2.563342388954e-01 2.552679623958e-01 2.542125582735e-01 2.531544999971e-01 2.521530718867e-01 2.511253147039e-01 2.501445166601e-01 2.491740239427e-01 2.481969129026e-01 2.472725733264e-01 2.463221997047e-01 2.454129909845e-01 2.445114942042e-01 2.436010191322e-01 2.427405291386e-01 2.418495605237e-01 2.409963540170e-01 2.401494284449e-01 2.392891509897e-01 2.384752483922e-01 2.376283240437e-01 2.368140035651e-01 2.360041762574e-01 2.351751559551e-01 2.343897824312e-01 2.335697273325e-01 2.327753877903e-01 2.319855602809e-01 2.311706924016e-01 2.303962244042e-01 2.295846987086e-01 2.287936282600e-01 2.280043723615e-01 2.271846592016e-01 2.264031268146e-01 2.255804259136e-01 2.247730575426e-01 2.239682607564e-01 2.231280335471e-01 2.223204750150e-01 2.214712949995e-01 2.206315839569e-01 2.197913431003e-01 2.189111503052e-01 2.180632249789e-01 2.171713304854e-01 2.162811031521e-01 2.153918227035e-01 2.144579673408e-01 2.135517826300e-01 2.126008207169e-01 2.116467047062e-01 2.106938969609e-01 2.096925353969e-01 2.087149070054e-01 2.076924964354e-01 2.066632856739e-01 2.056330223713e-01 2.045522610450e-01 2.034925657584e-01 2.023890831729e-01 2.012728538348e-01 2.001580611440e-01 1.989893830701e-01 1.978409985251e-01 1.966493155526e-01 1.954396801120e-01 1.942340856368e-01 1.929730736728e-01 1.917308854455e-01 1.904476527039e-01 1.891451315101e-01 1.878483351180e-01 1.864957732161e-01 1.851602912815e-01 1.837886118203e-01 1.823944651562e-01 1.810094781983e-01 1.795720883684e-01 1.781523457632e-01 1.767005745944e-01 1.752268647856e-01 1.737667552982e-01 1.722565556016e-01 1.707651127351e-01 1.692497264529e-01 1.677137061383e-01 1.661971514284e-01 1.646370374167e-01 1.630994560438e-01 1.615457940472e-01 1.599757552393e-01 1.584321170135e-01 1.568548233242e-01 1.553044636550e-01 1.537477963064e-01 1.521846447191e-01 1.506563502914e-01 1.491069691743e-01 1.475916747322e-01 1.460847274374e-01 1.445824296004e-01 1.431262897867e-01 1.416633219312e-01 1.402464369632e-01 1.388556364576e-01 1.374832914231e-01 1.361731728501e-01 1.348758099496e-01 1.336403326179e-01 1.324488183461e-01 1.312963613163e-01 1.302228562811e-01 1.291844268573e-01 1.282256938150e-01 1.273333024833e-01 1.265028280050e-01 1.257690203039e-01 1.250963097839e-01 1.245240300707e-01 1.240364383497e-01 1.236361858667e-01 1.233488229665e-01 1.231440035565e-01 1.230604289696e-01 1.230771706704e-01 1.232014264857e-01 1.234504512488e-01 1.237978701711e-01 1.242799611134e-01 1.248689094585e-01 1.255790533742e-01 1.264181020888e-01 1.273610366378e-01 1.284444235164e-01 1.296297792880e-01 1.309408355628e-01 1.323755059684e-01 1.339086594542e-01 1.355785164393e-01 1.373385239403e-01 1.392196864095e-01 1.412122884722e-01 1.432904980926e-01 1.454956277894e-01 1.477756296903e-01 1.501620682854e-01 1.526477186721e-01 1.551986898891e-01 1.578654286857e-01 1.605887909804e-01 1.634038756424e-01 1.663034995273e-01 1.692508006494e-01 1.723017466150e-01 1.753909286959e-01 1.785543307425e-01 1.817912816919e-01 1.850571549527e-01 1.884131622663e-01 1.917959817959e-01 1.952343422233e-01 1.987372068372e-01 2.022525109747e-01 2.058450865240e-01 2.094537715669e-01 2.131022446302e-01 2.168064477561e-01 2.205062850783e-01 2.242742925035e-01 2.280474423621e-01 2.318457255621e-01 2.356923182138e-01 2.395226847489e-01 2.434081433448e-01 2.472919075155e-01 2.511850155888e-01 2.551205847751e-01 2.590267943592e-01 2.629764834026e-01 2.669182682322e-01 2.708563483105e-01 2.748277075794e-01 2.787619204796e-01 2.827270217656e-01 2.866789035948e-01 2.906112700554e-01 2.945708612993e-01 2.984848502098e-01 3.024142180979e-01 3.063276504528e-01 3.102066308295e-01 3.141074859091e-01 3.179518702239e-01 3.218012155032e-01 3.256301759742e-01 3.294098019300e-01 3.332043126115e-01 3.369346329371e-01 3.406550877428e-01 3.443512882285e-01 3.479857931476e-01 3.516264167421e-01 3.551977882730e-01 3.587463178200e-01 3.622665775402e-01 3.657125622846e-01 3.691568384391e-01 3.725249703650e-01 3.758544041490e-01 3.791550875892e-01 3.823691136728e-01 3.855733855246e-01 3.886992514245e-01 3.917722763360e-01 3.948142176464e-01 3.977601199602e-01 4.006865338561e-01 4.035328165463e-01 4.063137355869e-01 4.090614053120e-01 4.117077835002e-01 4.143252348091e-01 4.168646145915e-01 4.193294790494e-01 4.217598487519e-01 4.240856005002e-01 4.263759557777e-01 4.285897491986e-01 4.307220949093e-01 4.328220836120e-01 4.348170966881e-01 4.367757459404e-01 4.386638154993e-01 4.404678698444e-01 4.422446050403e-01 4.439227148465e-01 4.455619661687e-01 4.471421879237e-01 4.486394999667e-01 4.501203035569e-01 4.515110577950e-01 4.528683198658e-01 4.541847500421e-01 4.554280860081e-01 4.566639603045e-01 4.578317773918e-01 4.589743450250e-01 4.600962336102e-01 4.611603987207e-01 4.622363144130e-01 4.632690706037e-01 4.642926398106e-01 4.653252242922e-01 4.663220463952e-01 4.673556983744e-01 4.683748205628e-01 4.694094080934e-01 4.704833586630e-01 4.715525239502e-01 4.726863202409e-01 4.738441899296e-01 4.750446399663e-01 4.763235041521e-01 4.776315953338e-01 4.790365537593e-01 4.805039603936e-01 4.820469587401e-01 4.837042581196e-01 4.854281547057e-01 4.872796799892e-01 4.892364180253e-01 4.912973657011e-01 4.935097788730e-01 4.958242321710e-01 4.982928921639e-01 5.009004316203e-01 5.036403633626e-01 5.065564105855e-01 5.096031810618e-01 5.128243180012e-01 5.162104182551e-01 5.197443923123e-01 5.234719989547e-01 5.273471486655e-01 5.314045003543e-01 5.356376255525e-01 5.400241790415e-01 5.446040244976e-01 5.493356963121e-01 5.542422444946e-01 5.593223878565e-01 5.645489865992e-01 5.699549430758e-01 5.755024817692e-01 5.812046112958e-01 5.870631390040e-01 5.930447862220e-01 5.991804202903e-01 6.054351570395e-01 6.118131832751e-01 6.183190175744e-01 6.249184632470e-01 6.316343365215e-01 6.384384776131e-01 6.453258255715e-01 6.523051889033e-01 6.593385605177e-01 6.664467937153e-01 6.736086812882e-01 6.808086558877e-01 6.880613366965e-01 6.953307859053e-01 7.026311018012e-01 7.099475852711e-01 7.172598130592e-01 7.245844918196e-01 7.318894268275e-01 7.391811731063e-01 7.464554512890e-01 7.536891443209e-01 7.608981414897e-01 7.680573159611e-01 7.751683839626e-01 7.822313893427e-01 7.892250119826e-01 7.961624905271e-01 8.030275689918e-01 8.098150493413e-01 8.165355362821e-01 8.231657599909e-01 8.297196683948e-01 8.361874895608e-01 8.425610157465e-01 8.488542129472e-01 8.550514062025e-01 8.611574780506e-01 8.671761290989e-01 8.730968743569e-01 8.789337005395e-01 8.846776971535e-01 8.903316160940e-01 8.959060481190e-01 9.013881710270e-01 9.067952679727e-01 9.121244094906e-01 9.173729584664e-01 9.225594082448e-01 9.276730446074e-01 9.327258988639e-01 9.377267505855e-01 9.426675560718e-01 9.475696532887e-01 9.524255383303e-01 9.572461482562e-01 9.620398961832e-01 9.668055592374e-01 9.715572357215e-01 9.762940738904e-01 9.810222450592e-01 9.857571036906e-01 9.904893693247e-01 9.952369115724e-01 1.000000757811e+00 1.004782258585e+00 1.009595599568e+00 1.014434779488e+00 1.019310267681e+00 1.024226259075e+00 1.029179991362e+00 1.034185243669e+00 1.039232989357e+00 1.044332947972e+00 1.049485936112e+00 1.054686833902e+00 1.059946859435e+00 1.065255825841e+00 1.070616892962e+00 1.076033475538e+00 1.081495307772e+00 1.087009405258e+00 1.092565386279e+00 1.098163360848e+00 1.103800743574e+00 1.109467967483e+00 1.115168234153e+00 1.120889473057e+00 1.126628089270e+00 1.132377678423e+00 1.138129787483e+00 1.143882458402e+00 1.149623375662e+00 1.155343706938e+00 1.161039635385e+00 1.166697649806e+00 1.172314036075e+00 1.177873560095e+00 1.183370973553e+00 1.188796567456e+00 1.194134634473e+00 1.199384326183e+00 1.204528382434e+00 1.209556830228e+00 1.214464956245e+00 1.219235274774e+00 1.223861480989e+00 1.228333249299e+00 1.232638956697e+00 1.236771847027e+00 1.240714730314e+00 1.244469155267e+00 1.248018900793e+00 1.251355549441e+00 1.254478140276e+00 1.257369821879e+00 1.260031496807e+00 1.262456293830e+00 1.264633909473e+00 1.266570188220e+00 1.268253236375e+00 1.269686943668e+00 1.270872432729e+00 1.271803521878e+00 1.272492422249e+00 1.272933829380e+00 1.273137306035e+00 1.273113584517e+00 1.272863257982e+00 1.272406020121e+00 1.271747628768e+00 1.270902801578e+00 1.269891616000e+00 1.268723226976e+00 1.267425897695e+00 1.266014381006e+00 1.264508981547e+00 1.262943172268e+00 1.261327949668e+00 1.259698513088e+00 1.258083373354e+00 1.256495364466e+00 1.254979163100e+00 1.253551376332e+00 1.252241512808e+00 1.251083956615e+00 1.250091991434e+00 1.249304283350e+00 1.248738347134e+00 1.248412085936e+00 1.248360779693e+00 1.248587867439e+00 1.249118472342e+00 1.249965600142e+00 1.251134401473e+00 1.252644372795e+00 1.254491836233e+00 1.256684473629e+00 1.259224289402e+00 1.262102746451e+00 1.265325196231e+00 1.268872145675e+00 1.272741649648e+00 1.276925014551e+00 1.281399338356e+00 1.286160983299e+00 1.291186667933e+00 1.296460308241e+00 1.301969729570e+00 1.307684525384e+00 1.313598047809e+00 1.319681171819e+00 1.325914909957e+00 1.332286192670e+00 1.338762255206e+00 1.345333397960e+00 1.351973801301e+00 1.358658545778e+00 1.365374213600e+00 1.372090177110e+00 1.378790529867e+00 1.385450875563e+00 1.392045493969e+00 1.398555386486e+00 1.404951125302e+00 1.411215333437e+00 1.417319403013e+00 1.423238669196e+00 1.428954898080e+00 1.434434330079e+00 1.439667058970e+00 1.444623271976e+00 1.449282070333e+00 1.453634734754e+00 1.457652371503e+00 1.461335751507e+00 1.464670888226e+00 1.467645596927e+00 1.470276075792e+00 1.472545145259e+00 1.474474614951e+00 1.476077636089e+00 1.477358766235e+00 1.478362508751e+00 1.479097647032e+00 1.479606795367e+00 1.479927673668e+00 1.480087149201e+00 1.480149015358e+00 1.480137646907e+00 1.480105576047e+00 1.480104769845e+00 1.480162441600e+00 1.480339350372e+00 1.480655420963e+00 1.481149670237e+00 1.481858835103e+00 1.482781896730e+00 1.483954763199e+00 1.485368523723e+00 1.487020728099e+00 1.488913022714e+00 1.491005261030e+00 1.493294751189e+00 1.495734217530e+00 1.498287691717e+00 1.500926629477e+00 1.503581601182e+00 1.506231953517e+00 1.508815675477e+00 1.511283634693e+00 1.513614813063e+00 1.515743314614e+00 1.517660605103e+00 1.519332963029e+00 1.520732032573e+00 1.521876739835e+00 1.522743277546e+00 1.523357133355e+00 1.523744430065e+00 1.523922237987e+00 1.523956292568e+00 1.523882663704e+00 1.523775287075e+00 1.523707683452e+00 1.523747763394e+00 1.524000875118e+00 1.524536244166e+00 1.525457205513e+00 1.526858546688e+00 1.528814188305e+00 1.531428114744e+00 1.534761085571e+00 1.538882487743e+00 1.543852714598e+00 1.549692403496e+00 1.556437228217e+00 1.564071372008e+00 1.572575482594e+00 1.581912553052e+00 1.591996761746e+00 1.602752544356e+00 1.614060790400e+00 1.625785462039e+00 1.637792355777e+00 1.649899529290e+00 1.661945942456e+00 1.673749052071e+00 1.685111010046e+00 1.695864549697e+00 1.705817368397e+00 1.714800232486e+00 1.722665255434e+00 1.729254528635e+00 1.734461345223e+00 1.738183334231e+00 1.740337894455e+00 1.740900251094e+00 1.739835009931e+00 1.737164332689e+00 1.732935483300e+00 1.727203623974e+00 1.720086818238e+00 1.711692632366e+00 1.702161210488e+00 1.691667233377e+00 1.680354584184e+00 1.668414182475e+00 1.656011782117e+00 1.643297051823e+00 1.630440801521e+00 1.617542789042e+00 1.604711166020e+00 1.592017173873e+00 1.579469802186e+00 1.567090013949e+00 1.554816803076e+00 1.542584400954e+00 1.530314945791e+00 1.517859981986e+00 1.505137884805e+00 1.492015224604e+00 1.478382617313e+00 1.464208861459e+00 1.449421310305e+00 1.434079622111e+00 1.418263647307e+00 1.402110194627e+00 1.385889759861e+00 1.369856960711e+00 1.354403498354e+00 1.339940364500e+00 1.326880980063e+00 1.315720093515e+00 1.306827141242e+00 1.300583027091e+00 1.297260927008e+00 1.296953666219e+00 1.299713381818e+00 1.305328499319e+00 1.313501555099e+00 1.323813303822e+00 1.335651293298e+00 1.348453073415e+00 1.361517314799e+00 1.374185678638e+00 1.385880243516e+00 1.395986816891e+00 1.404106198688e+00 1.409861368291e+00 1.413002319140e+00 1.413463734328e+00 1.411181041388e+00 1.406299231960e+00 1.398983618290e+00 1.389444972993e+00 1.378006572737e+00 1.364888870530e+00 1.350382413960e+00 1.334706584272e+00 1.317983863138e+00 1.300377633041e+00 1.281889311671e+00 1.262555928078e+00 1.242402176690e+00 1.221408656419e+00 1.199711674046e+00 1.177436800553e+00 1.154863822491e+00 1.132409396448e+00 1.110527910416e+00 1.089854154923e+00 1.070979417754e+00 1.054510070488e+00 1.040975280092e+00 1.030672114411e+00 1.023762265290e+00 1.020093448742e+00 1.019305198635e+00 1.020876408637e+00 1.024112096462e+00 1.028361284760e+00 1.032970177955e+00 1.037435971034e+00 1.041428985662e+00 1.044738963224e+00 1.047378794556e+00 1.049401132444e+00 1.050938527339e+00 1.052111413570e+00 1.052907642958e+00 1.053269720463e+00 1.052952349720e+00 1.051629411641e+00 1.048942065782e+00 1.044484534673e+00 1.037998694772e+00 1.029304324006e+00 1.018418884698e+00 1.005544371616e+00 9.909857960650e-01 9.752031386395e-01 9.586274272404e-01 9.416696479637e-01 9.245972055701e-01 9.026434893158e-01 8.840502708274e-01 8.741832789359e-01 8.700916913901e-01 8.633979070314e-01 8.483858672492e-01 8.273819150047e-01 8.089335132551e-01 7.999797083181e-01 7.989915137273e-01 7.976729256914e-01 7.894903478865e-01 7.761946063305e-01 7.666600145152e-01 7.687619540927e-01 7.815061800829e-01 7.961594039546e-01 8.051651730832e-01 8.091804574209e-01 8.161140083911e-01 8.331520468941e-01 8.590705525948e-01 8.849873235859e-01 9.025865827458e-01 9.112298224886e-01 9.180069952156e-01 9.309468247051e-01 9.512549701584e-01 9.722289929869e-01 9.859278492171e-01 9.906266027644e-01 9.922767012564e-01 9.986140660804e-01 1.011072547879e+00 1.021449031700e+00 9.685223918981e-01 8.806052391115e-01 8.267644266798e-01 8.757066742841e-01 9.618519253559e-01 9.848344578270e-01 9.199648922226e-01 8.335013634386e-01 8.251258499007e-01 8.959073360697e-01 9.496285461126e-01 9.257575293274e-01 8.501335793943e-01 8.074206109562e-01 8.419966819067e-01 8.951161681421e-01 8.962394376346e-01 8.436145449361e-01 8.017647233170e-01 8.274351291756e-01 8.884294525603e-01 9.129832976784e-01 8.769111054743e-01 8.252569897019e-01 8.309285368243e-01 9.019315549353e-01 9.691677785439e-01 9.726725633968e-01 9.105026531738e-01 8.411566625719e-01 8.421002353971e-01 9.198800039213e-01 1.001701781949e+00 1.021745602994e+00 9.671885254977e-01 8.833666329531e-01 8.497631441889e-01 9.014159641550e-01 9.817068622394e-01 1.016079929440e+00 9.780903679474e-01 9.007867027143e-01 8.544791403420e-01 8.802757795160e-01 9.417312356815e-01 9.786660247790e-01 9.677675840140e-01 9.284222208178e-01 8.974644908696e-01 8.961928556440e-01 9.186993247591e-01 9.487897003105e-01 9.736863048063e-01 9.825721174486e-01 9.686099900683e-01 9.409065584506e-01 9.285375736292e-01 9.553099036155e-01 1.005503755616e+00 1.035815936073e+00 1.019679020638e+00 9.735564110578e-01 9.460230862140e-01 9.670663836379e-01 1.010818747049e+00 1.031325314053e+00 1.013570401097e+00 9.820897183045e-01 9.703900164999e-01 9.827754223010e-01 9.966543482607e-01 9.976419398191e-01 9.941502475361e-01 9.978002614868e-01 1.002323119806e+00 9.932834602660e-01 9.739093486779e-01 9.683109766646e-01 9.902608721106e-01 1.018101563937e+00 1.017106418276e+00 9.789956046006e-01 9.349594613743e-01 9.270860462733e-01 9.580274835567e-01 9.879463091267e-01 9.828746993626e-01 9.451701026098e-01 9.057217034156e-01 8.928712647299e-01 9.072160588950e-01 9.302105362241e-01 9.464063457860e-01 9.484301011806e-01 9.331378209686e-01 9.057866903448e-01 8.868889760158e-01 9.001166698739e-01 9.413891954715e-01 9.747079142901e-01 9.673830994580e-01 9.226344411356e-01 8.827404280507e-01 8.900609950149e-01 9.343027201335e-01 9.664025960125e-01 9.563499628214e-01 9.186551166293e-01 8.944331323156e-01 9.059137586274e-01 9.327223060422e-01 9.432383881337e-01 9.301739914393e-01 9.108688630374e-01 9.034253132232e-01 9.075062069642e-01 9.103957694705e-01 9.034500134751e-01 8.860459825462e-01 8.614617644282e-01 8.382140365045e-01 8.327835698611e-01 8.558523072771e-01 8.897797488861e-01 8.959506647745e-01 8.515199337835e-01 7.830279523074e-01 7.656385722080e-01 8.390993955470e-01 9.368287432057e-01 9.664280262832e-01 8.956303423523e-01 8.384151778315e-01
 1.554478186335e+00 1.552782741093e+00 1.553229345491e+00 1.553733706588e+00 1.552214748988e+00 1.549396816721e+00 1.547778386240e+00 1.548258207106e+00 1.548851408980e+00 1.547350326735e+00 1.544447363200e+00 1.542869213212e+00 1.543471619610e+00 1.543973359879e+00 1.542264979960e+00 1.539395654541e+00 1.537982553247e+00 1.538543319333e+00 1.538910993553e+00 1.537260916334e+00 1.534529664895e+00 1.533139421208e+00 1.533701815814e+00 1.534105883197e+00 1.532389956671e+00 1.529554251391e+00 1.528213762165e+00 1.528868682074e+00 1.529164490067e+00 1.527245558015e+00 1.524368544609e+00 1.523133712049e+00 1.523860489822e+00 1.524129327746e+00 1.522136100100e+00 1.519248625139e+00 1.518145743209e+00 1.518986873636e+00 1.519112072962e+00 1.516857821643e+00 1.513987517529e+00 1.513133300032e+00 1.513984849758e+00 1.513767816322e+00 1.511236389825e+00 1.508425084540e+00 1.507757504629e+00 1.508610373088e+00 1.508199838455e+00 1.505522869432e+00 1.502782985633e+00 1.502260793987e+00 1.503079599475e+00 1.502530631102e+00 1.499931315775e+00 1.497477618815e+00 1.497056136580e+00 1.497669647225e+00 1.496973355523e+00 1.494561150020e+00 1.492402731955e+00 1.492020297504e+00 1.492366424265e+00 1.491391858229e+00 1.488963901994e+00 1.486973747362e+00 1.486592508649e+00 1.486669990183e+00 1.485445086926e+00 1.482982148507e+00 1.481008326029e+00 1.480535513024e+00 1.480503587756e+00 1.479251907819e+00 1.476792314512e+00 1.474766805208e+00 1.474179140606e+00 1.474084864085e+00 1.472960548683e+00 1.470711991520e+00 1.468698987453e+00 1.467929159349e+00 1.467784014510e+00 1.466880607234e+00 1.464893749287e+00 1.462925290396e+00 1.461982094553e+00 1.461691917371e+00 1.460908981822e+00 1.459205976349e+00 1.457323806561e+00 1.456175811896e+00 1.455702795286e+00 1.454990880787e+00 1.453481326974e+00 1.451657290128e+00 1.450340838337e+00 1.449643582316e+00 1.448911617579e+00 1.447579840573e+00 1.445830605115e+00 1.444346481294e+00 1.443445418532e+00 1.442694991172e+00 1.441494086078e+00 1.439830460407e+00 1.438235105043e+00 1.437113442146e+00 1.436290691026e+00 1.435233537072e+00 1.433699621340e+00 1.432026880602e+00 1.430712143036e+00 1.429788206319e+00 1.428813506170e+00 1.427426697999e+00 1.425754180956e+00 1.424245838331e+00 1.423148558699e+00 1.422202475891e+00 1.420957123368e+00 1.419334310587e+00 1.417706815996e+00 1.416411616300e+00 1.415371504977e+00 1.414206629878e+00 1.412686940331e+00 1.410999064374e+00 1.409522936655e+00 1.408341597129e+00 1.407165696359e+00 1.405733740621e+00 1.404101185836e+00 1.402521400473e+00 1.401157888115e+00 1.399896936158e+00 1.398507211170e+00 1.396945496354e+00 1.395379035749e+00 1.393915405020e+00 1.392519455808e+00 1.391107302899e+00 1.389625055154e+00 1.388105516461e+00 1.386612010671e+00 1.385136772595e+00 1.383646390707e+00 1.382166894766e+00 1.380710027318e+00 1.379233200799e+00 1.377722576508e+00 1.376192385717e+00 1.374664665369e+00 1.373171259278e+00 1.371702372600e+00 1.370199025359e+00 1.368657835219e+00 1.367109867736e+00 1.365562401994e+00 1.364031314917e+00 1.362528126985e+00 1.361006385516e+00 1.359440324099e+00 1.357856268552e+00 1.356277612175e+00 1.354732927670e+00 1.353212214856e+00 1.351653511811e+00 1.350041468882e+00 1.348437930226e+00 1.346866669858e+00 1.345299317564e+00 1.343713490965e+00 1.342104240756e+00 1.340490775552e+00 1.338901328600e+00 1.337302395783e+00 1.335663710391e+00 1.334029027047e+00 1.332420641658e+00 1.330811485448e+00 1.329182889693e+00 1.327531528745e+00 1.325878172494e+00 1.324249364752e+00 1.322621034276e+00 1.320961522233e+00 1.319297576292e+00 1.317650889159e+00 1.316003908031e+00 1.314342432703e+00 1.312665489084e+00 1.310982937416e+00 1.309315292198e+00 1.307652224751e+00 1.305965394889e+00 1.304268688063e+00 1.302574150427e+00 1.300877048426e+00 1.299180332300e+00 1.297479405030e+00 1.295762086857e+00 1.294041163026e+00 1.292324918400e+00 1.290604556705e+00 1.288879183498e+00 1.287145167171e+00 1.285402012899e+00 1.283662205373e+00 1.281926414035e+00 1.280177179540e+00 1.278418767950e+00 1.276664876486e+00 1.274909584417e+00 1.273150000923e+00 1.271381407408e+00 1.269601342537e+00 1.267832751364e+00 1.266068315654e+00 1.264284044966e+00 1.262488983125e+00 1.260700448511e+00 1.258911298819e+00 1.257120031025e+00 1.255315556825e+00 1.253498577007e+00 1.251690126984e+00 1.249885799586e+00 1.248063457978e+00 1.246233335589e+00 1.244402744582e+00 1.242565787698e+00 1.240732888285e+00 1.238890170509e+00 1.237035212207e+00 1.235185160908e+00 1.233328064183e+00 1.231460154738e+00 1.229596597963e+00 1.227727568018e+00 1.225849564815e+00 1.223973573403e+00 1.222085058106e+00 1.220193272247e+00 1.218308864445e+00 1.216409661244e+00 1.214506619953e+00 1.212608577749e+00 1.210699020022e+00 1.208786479178e+00 1.206874315678e+00 1.204947841145e+00 1.203026208716e+00 1.201105422552e+00 1.199168032155e+00 1.197233746877e+00 1.195296236877e+00 1.193346566629e+00 1.191404288960e+00 1.189451408755e+00 1.187491577471e+00 1.185535502019e+00 1.183568454526e+00 1.181596434663e+00 1.179628280645e+00 1.177648902826e+00 1.175665289685e+00 1.173686656534e+00 1.171695042861e+00 1.169702401910e+00 1.167708085334e+00 1.165702174257e+00 1.163699861942e+00 1.161694342962e+00 1.159678779447e+00 1.157665533001e+00 1.155646147129e+00 1.153616657317e+00 1.151591738212e+00 1.149559963404e+00 1.147522845220e+00 1.145486721231e+00 1.143439150883e+00 1.141390654343e+00 1.139342282098e+00 1.137284881987e+00 1.135228111870e+00 1.133167802144e+00 1.131098550741e+00 1.129030204739e+00 1.126958044939e+00 1.124876603757e+00 1.122798452560e+00 1.120713068369e+00 1.118620893801e+00 1.116533106939e+00 1.114436234722e+00 1.112335628350e+00 1.110234389739e+00 1.108125084358e+00 1.106015502896e+00 1.103903574251e+00 1.101782335560e+00 1.099662541422e+00 1.097537972524e+00 1.095406478983e+00 1.093277484274e+00 1.091141972567e+00 1.089000088354e+00 1.086858662027e+00 1.084709585848e+00 1.082560080270e+00 1.080407763643e+00 1.078247680911e+00 1.076087223900e+00 1.073922787617e+00 1.071751312636e+00 1.069580168540e+00 1.067405373638e+00 1.065223624526e+00 1.063041848685e+00 1.060852434608e+00 1.058658808385e+00 1.056467077573e+00 1.054267252993e+00 1.052068471076e+00 1.049866302140e+00 1.047653892855e+00 1.045442039432e+00 1.043226194155e+00 1.041008472150e+00 1.038791361773e+00 1.036565232195e+00 1.034335332784e+00 1.032104757817e+00 1.029865704564e+00 1.027630084638e+00 1.025390689742e+00 1.023142905668e+00 1.020894298317e+00 1.018638137292e+00 1.016377418483e+00 1.014120028817e+00 1.011854177133e+00 1.009586468642e+00 1.007315302420e+00 1.005036537360e+00 1.002758675034e+00 1.000475390321e+00 9.981882177103e-01 9.959033027434e-01 9.936099532358e-01 9.913150196196e-01 9.890169981745e-01 9.867114031452e-01 9.844085228386e-01 9.821010807252e-01 9.797880076604e-01 9.774741597746e-01 9.751531101909e-01 9.728292338593e-01 9.705058071730e-01 9.681746942411e-01 9.658432397065e-01 9.635065852599e-01 9.611635698523e-01 9.588216324300e-01 9.564734856504e-01 9.541232129912e-01 9.517704881951e-01 9.494110269705e-01 9.470518809103e-01 9.446875322940e-01 9.423194490896e-01 9.399503975071e-01 9.375732594216e-01 9.351967581769e-01 9.328176856656e-01 9.304317647557e-01 9.280463410914e-01 9.256527137800e-01 9.232576883173e-01 9.208636694996e-01 9.184612600063e-01 9.160575221588e-01 9.136485546197e-01 9.112362796229e-01 9.088251403956e-01 9.064070047695e-01 9.039849041644e-01 9.015588022355e-01 8.991286995321e-01 8.967003852199e-01 8.942668798650e-01 8.918265918748e-01 8.893849428026e-01 8.869367223515e-01 8.844891501846e-01 8.820408682166e-01 8.795830219362e-01 8.771246025866e-01 8.746579784098e-01 8.721928002622e-01 8.697274717261e-01 8.672532846880e-01 8.647779067170e-01 8.622957306522e-01 8.598116467575e-01 8.573286223206e-01 8.548391904762e-01 8.523468318968e-01 8.498501394745e-01 8.473477732644e-01 8.448494265307e-01 8.423417156450e-01 8.398325364289e-01 8.373217612276e-01 8.348022221318e-01 8.322865838106e-01 8.297636440330e-01 8.272374096496e-01 8.247104746583e-01 8.221756024636e-01 8.196429537958e-01 8.171032171731e-01 8.145589121904e-01 8.120165005094e-01 8.094649339640e-01 8.069155281292e-01 8.043595398668e-01 8.017959048436e-01 7.992374985527e-01 7.966691978918e-01 7.941024007830e-01 7.915301032655e-01 7.889495758725e-01 7.863733298630e-01 7.837883333242e-01 7.812030956027e-01 7.786160882194e-01 7.760182716193e-01 7.734238715635e-01 7.708240842198e-01 7.682213222960e-01 7.656185812563e-01 7.630040571841e-01 7.603931009908e-01 7.577761804173e-01 7.551559998811e-01 7.525380881541e-01 7.499075849926e-01 7.472797945658e-01 7.446481961050e-01 7.420101664857e-01 7.393766823430e-01 7.367310491205e-01 7.340873296541e-01 7.314389444271e-01 7.287856156318e-01 7.261364734124e-01 7.234760959415e-01 7.208160461975e-01 7.181535268698e-01 7.154840201836e-01 7.128203317906e-01 7.101458261277e-01 7.074698578071e-01 7.047934157022e-01 7.021082522426e-01 6.994298288688e-01 6.967419918004e-01 6.940510501865e-01 6.913629546704e-01 6.886621113353e-01 6.859701670778e-01 6.832681099461e-01 6.805636523680e-01 6.778627298296e-01 6.751500127993e-01 6.724452762916e-01 6.697304412063e-01 6.670113722613e-01 6.643002865792e-01 6.615740281366e-01 6.588570649808e-01 6.561316505780e-01 6.534000266166e-01 6.506785142292e-01 6.479412082954e-01 6.452132436724e-01 6.424776813118e-01 6.397358214990e-01 6.370056589270e-01 6.342575557085e-01 6.315210910839e-01 6.287764896063e-01 6.260244870750e-01 6.232884114670e-01 6.205298626762e-01 6.177859736491e-01 6.150349326933e-01 6.122752454376e-01 6.095348458839e-01 6.067692958739e-01 6.040180907471e-01 6.012616640532e-01 5.984980291964e-01 5.957526319678e-01 5.929820082251e-01 5.902278060686e-01 5.874683294671e-01 5.847010389680e-01 5.819539521884e-01 5.791798899126e-01 5.764244870626e-01 5.736642458847e-01 5.708952565423e-01 5.681485520027e-01 5.653741994663e-01 5.626208500851e-01 5.598625359060e-01 5.570955622175e-01 5.543514559933e-01 5.515787278684e-01 5.488307105553e-01 5.460764132067e-01 5.433127808356e-01 5.405742026594e-01 5.378096949954e-01 5.350673931596e-01 5.323229785481e-01 5.295669071905e-01 5.268381742134e-01 5.240837826559e-01 5.213521936769e-01 5.186190934034e-01 5.158744837231e-01 5.131601943679e-01 5.104203090960e-01 5.077022877423e-01 5.049874193167e-01 5.022584076664e-01 4.995624632400e-01 4.968416327209e-01 4.941421888568e-01 4.914491223779e-01 4.887398587279e-01 4.860670753953e-01 4.833700891537e-01 4.806947270011e-01 4.780286140603e-01 4.753449670764e-01 4.727002899862e-01 4.700324562960e-01 4.673872987575e-01 4.647515349950e-01 4.621003713411e-01 4.594904500625e-01 4.568565915683e-01 4.542470184152e-01 4.516502088012e-01 4.490366760085e-01 4.464673478896e-01 4.438750075433e-01 4.413086697654e-01 4.387550913535e-01 4.361869917866e-01 4.336645416012e-01 4.311199651538e-01 4.286016242787e-01 4.261009109874e-01 4.235855662687e-01 4.211165108580e-01 4.186287615535e-01 4.161656993685e-01 4.137243093719e-01 4.112687074110e-01 4.088594474578e-01 4.064349677615e-01 4.040358767837e-01 4.016620958244e-01 3.992719967385e-01 3.969332413646e-01 3.945807180650e-01 3.922528619341e-01 3.899536085337e-01 3.876373453288e-01 3.853767353381e-01 3.831026520250e-01 3.808550320129e-01 3.786381383474e-01 3.764062886935e-01 3.742300607037e-01 3.720439883764e-01 3.698822634944e-01 3.677565108065e-01 3.656148975684e-01 3.635318885073e-01 3.614398455689e-01 3.593742437537e-01 3.573470909280e-01 3.553042814664e-01 3.533203885895e-01 3.513302316792e-01 3.493672833298e-01 3.474451549076e-01 3.455066004503e-01 3.436299280290e-01 3.417494590477e-01 3.398945272810e-01 3.380838178457e-01 3.362579860093e-01 3.344939138067e-01 3.327271792629e-01 3.309866744192e-01 3.292909236972e-01 3.275823820398e-01 3.259358143190e-01 3.242883260286e-01 3.226653840299e-01 3.210919959837e-01 3.195028365866e-01 3.179769494433e-01 3.164526206603e-01 3.149506948674e-01 3.134994474880e-01 3.120316839279e-01 3.106293617057e-01 3.092277375584e-01 3.078473998953e-01 3.065190906545e-01 3.051747862079e-01 3.038924345943e-01 3.026136087822e-01 3.013548392928e-01 3.001475290393e-01 2.989223309405e-01 2.977597480464e-01 2.966000373675e-01 2.954570971145e-01 2.943669434781e-01 2.932577029885e-01 2.922073991977e-01 2.911606627930e-01 2.901280605760e-01 2.891469495901e-01 2.881451094797e-01 2.872005618077e-01 2.862585497384e-01 2.853256145255e-01 2.844441163810e-01 2.835397666469e-01 2.826890114187e-01 2.818398922691e-01 2.809961159021e-01 2.802018209736e-01 2.793814223382e-01 2.786111232047e-01 2.778411726944e-01 2.770718468222e-01 2.763500007946e-01 2.755985992605e-01 2.748928010993e-01 2.741856211294e-01 2.734752651572e-01 2.728090043095e-01 2.721097095968e-01 2.714514190697e-01 2.707904343925e-01 2.701198711871e-01 2.694905426821e-01 2.688266984725e-01 2.681961217576e-01 2.675636672891e-01 2.669139338510e-01 2.663050408800e-01 2.656558496723e-01 2.650354977000e-01 2.644116779966e-01 2.637637927243e-01 2.631532102673e-01 2.624997688560e-01 2.618704818798e-01 2.612354502816e-01 2.605724720340e-01 2.599426445428e-01 2.592674316491e-01 2.586098391791e-01 2.579439160784e-01 2.572456224185e-01 2.565771484983e-01 2.558618277705e-01 2.551565814464e-01 2.544436156683e-01 2.536914879021e-01 2.529669423739e-01 2.521924403616e-01 2.514239529557e-01 2.506449145345e-01 2.498244704022e-01 2.490269117942e-01 2.481773644056e-01 2.473280781414e-01 2.464700682689e-01 2.455637385260e-01 2.446780944368e-01 2.437404208893e-01 2.427967220257e-01 2.418442059357e-01 2.408392579536e-01 2.398545199452e-01 2.388159558070e-01 2.377652611644e-01 2.367080676809e-01 2.355945462751e-01 2.344990712385e-01 2.333503150563e-01 2.321872004047e-01 2.310170421864e-01 2.297881678936e-01 2.285748858775e-01 2.273108779504e-01 2.260277831113e-01 2.247396622381e-01 2.233933178694e-01 2.220607944383e-01 2.206802864105e-01 2.192773753358e-01 2.178740021465e-01 2.164096161189e-01 2.149594514166e-01 2.134666222647e-01 2.119481691111e-01 2.104333648283e-01 2.088605573429e-01 2.073025337655e-01 2.057049006922e-01 2.040835344088e-01 2.024689924620e-01 2.007994773403e-01 1.991462565345e-01 1.974604686382e-01 1.957518466713e-01 1.940573069014e-01 1.923130377003e-01 1.905887795107e-01 1.888399947468e-01 1.870715154460e-01 1.853247194315e-01 1.835347799126e-01 1.817681173019e-01 1.799900294709e-01 1.781972261880e-01 1.764368832285e-01 1.746437387151e-01 1.728816935251e-01 1.711194018119e-01 1.693534752092e-01 1.676280783010e-01 1.658863302160e-01 1.641865605955e-01 1.625009841957e-01 1.608243266502e-01 1.592055675370e-01 1.575856955089e-01 1.560222725083e-01 1.544923529648e-01 1.529896368717e-01 1.515598608429e-01 1.501506014980e-01 1.488159608194e-01 1.475359596698e-01 1.463066308972e-01 1.451683964973e-01 1.440755404932e-01 1.430782625872e-01 1.421584804971e-01 1.413120012309e-01 1.405791521168e-01 1.399145852974e-01 1.393676078901e-01 1.389192495181e-01 1.385681662199e-01 1.383473303014e-01 1.382170149112e-01 1.382250563544e-01 1.383420269717e-01 1.385771905927e-01 1.389545090390e-01 1.394344129182e-01 1.400634594326e-01 1.408087111703e-01 1.416806687023e-01 1.426969307434e-01 1.438180616128e-01 1.450910022137e-01 1.464735636157e-01 1.479831069048e-01 1.496302272119e-01 1.513724577122e-01 1.532607972313e-01 1.552470375616e-01 1.573485281084e-01 1.595747001332e-01 1.618814535484e-01 1.643214875956e-01 1.668411970100e-01 1.694616782771e-01 1.721913333766e-01 1.749808697114e-01 1.778910590115e-01 1.808620076397e-01 1.839139979908e-01 1.870621319966e-01 1.902500210493e-01 1.935399992251e-01 1.968768575361e-01 2.002750327036e-01 2.037545731009e-01 2.072559875340e-01 2.108448640514e-01 2.144645242691e-01 2.181275900513e-01 2.218606719806e-01 2.255983193538e-01 2.294065542249e-01 2.332348948271e-01 2.370880576910e-01 2.410004884378e-01 2.449017340127e-01 2.488617367448e-01 2.528295314853e-01 2.568056785553e-01 2.608298608842e-01 2.648307824590e-01 2.688739527580e-01 2.729165362070e-01 2.769508876166e-01 2.810244332333e-01 2.850627450434e-01 2.891280661410e-01 2.931884019797e-01 2.972225470672e-01 3.012866159038e-01 3.053037306939e-01 3.093331409249e-01 3.133494029101e-01 3.173254621713e-01 3.213220817762e-01 3.252635670778e-01 3.292015132523e-01 3.331224002093e-01 3.369867769044e-01 3.408633203092e-01 3.446744876846e-01 3.484667663310e-01 3.522364836225e-01 3.559372358294e-01 3.596397177316e-01 3.632722083134e-01 3.668693020382e-01 3.704409096709e-01 3.739292774088e-01 3.774105461088e-01 3.808156734971e-01 3.841714155511e-01 3.874987482372e-01 3.907318853242e-01 3.939492105421e-01 3.970872196416e-01 4.001651614210e-01 4.032103181168e-01 4.061564076443e-01 4.090755973448e-01 4.119160615582e-01 4.146842292394e-01 4.174208711236e-01 4.200533728445e-01 4.226546034386e-01 4.251801410384e-01 4.276280994622e-01 4.300441336002e-01 4.323585793624e-01 4.346373602003e-01 4.368463827738e-01 4.389750176734e-01 4.410791841023e-01 4.430872542219e-01 4.450591283111e-01 4.469758200900e-01 4.488160578795e-01 4.506391180575e-01 4.523790003392e-01 4.540892483705e-01 4.557618015835e-01 4.573658481112e-01 4.589686505530e-01 4.605074770929e-01 4.620290672385e-01 4.635355395844e-01 4.649938296460e-01 4.664686629402e-01 4.679065222625e-01 4.693460817415e-01 4.707985583406e-01 4.722263620539e-01 4.736984170806e-01 4.751660099666e-01 4.766589975145e-01 4.782027767777e-01 4.797520282938e-01 4.813757603678e-01 4.830328088834e-01 4.847452662644e-01 4.865448016968e-01 4.883842889777e-01 4.903319847636e-01 4.923539340018e-01 4.944615653028e-01 4.966968965368e-01 4.990086935473e-01 5.014587169208e-01 5.040217069772e-01 5.066997840776e-01 5.095386229870e-01 5.124860303544e-01 5.155985216243e-01 5.188560029923e-01 5.222537662603e-01 5.258343070110e-01 5.295497105843e-01 5.334460184896e-01 5.375086326856e-01 5.417247826473e-01 5.461330680638e-01 5.506911981890e-01 5.554328315012e-01 5.603471140452e-01 5.654162680616e-01 5.706781167031e-01 5.760851538368e-01 5.816640658464e-01 5.874109807366e-01 5.932967455153e-01 5.993559831717e-01 6.055491828865e-01 6.118881016353e-01 6.183751170813e-01 6.249758243000e-01 6.317207112716e-01 6.385735740529e-01 6.455354808010e-01 6.526156678736e-01 6.597746033341e-01 6.670367152185e-01 6.743742059346e-01 6.817809235100e-01 6.892648201277e-01 6.967905552986e-01 7.043760402836e-01 7.120001944877e-01 7.196487800988e-01 7.273328251269e-01 7.350187251303e-01 7.427197907742e-01 7.504223150255e-01 7.581062985653e-01 7.657880644493e-01 7.734362964320e-01 7.810572510119e-01 7.886453288007e-01 7.961805979561e-01 8.036750895263e-01 8.111060341169e-01 8.184756745122e-01 8.257848335657e-01 8.330123067660e-01 8.401710934119e-01 8.472467714226e-01 8.542332679525e-01 8.611414594484e-01 8.679498924288e-01 8.746693157385e-01 8.812938785489e-01 8.878171145020e-01 8.942487500419e-01 9.005770301172e-01 9.068076567654e-01 9.129428638153e-01 9.189726830623e-01 9.249134949622e-01 9.307556475587e-01 9.365012159118e-01 9.421629525391e-01 9.477281529675e-01 9.532139564044e-01 9.586194834457e-01 9.639411400109e-01 9.691966948671e-01 9.743791568598e-01 9.794984644608e-01 9.845610432184e-01 9.895664395140e-01 9.945278056666e-01 9.994434365931e-01 1.004321487292e+00 1.009173727700e+00 1.013993410602e+00 1.018799579158e+00 1.023591211676e+00 1.028371780234e+00 1.033156019610e+00 1.037937836894e+00 1.042731102340e+00 1.047538008872e+00 1.052359784871e+00 1.057209922121e+00 1.062082164960e+00 1.066986964570e+00 1.071928358624e+00 1.076900916703e+00 1.081919462779e+00 1.086976271701e+00 1.092075791670e+00 1.097223226062e+00 1.102411299743e+00 1.107648518511e+00 1.112929868700e+00 1.118253675995e+00 1.123622783206e+00 1.129028575536e+00 1.134477243961e+00 1.139959649012e+00 1.145471667751e+00 1.151016267186e+00 1.156578289423e+00 1.162163128490e+00 1.167761235883e+00 1.173364440403e+00 1.178971287808e+00 1.184570338620e+00 1.190158343286e+00 1.195724698594e+00 1.201264312049e+00 1.206768474128e+00 1.212224746670e+00 1.217631080208e+00 1.222974194759e+00 1.228242228938e+00 1.233433180777e+00 1.238530335572e+00 1.243528425724e+00 1.248414920584e+00 1.253181191320e+00 1.257817691492e+00 1.262309274025e+00 1.266655085458e+00 1.270839107204e+00 1.274852052482e+00 1.278690678052e+00 1.282337105066e+00 1.285789836697e+00 1.289041230825e+00 1.292077669210e+00 1.294902439423e+00 1.297499271911e+00 1.299872153138e+00 1.302013668564e+00 1.303919068661e+00 1.305591587271e+00 1.307027185820e+00 1.308225586214e+00 1.309195422413e+00 1.309931638072e+00 1.310448503969e+00 1.310746869656e+00 1.310836842557e+00 1.310731267119e+00 1.310436245787e+00 1.309970991093e+00 1.309349187738e+00 1.308583971772e+00 1.307701318309e+00 1.306712693631e+00 1.305644739007e+00 1.304520814433e+00 1.303355482816e+00 1.302183921054e+00 1.301024470687e+00 1.299904001020e+00 1.298851784885e+00 1.297883603546e+00 1.297037902023e+00 1.296331388500e+00 1.295782557827e+00 1.295431012081e+00 1.295281688618e+00 1.295361097972e+00 1.295690065333e+00 1.296274429987e+00 1.297140572504e+00 1.298290336556e+00 1.299735664450e+00 1.301487075092e+00 1.303538919465e+00 1.305904663462e+00 1.308572591012e+00 1.311544538673e+00 1.314818213520e+00 1.318377816784e+00 1.322224376528e+00 1.326340650369e+00 1.330715202702e+00 1.335342725127e+00 1.340193747291e+00 1.345269218644e+00 1.350542695943e+00 1.355998954682e+00 1.361631033809e+00 1.367406866232e+00 1.373320514418e+00 1.379350646353e+00 1.385473266872e+00 1.391682324116e+00 1.397944103093e+00 1.404249980535e+00 1.410576540732e+00 1.416896118572e+00 1.423199929054e+00 1.429453440110e+00 1.435640707829e+00 1.441737851122e+00 1.447713908903e+00 1.453555172643e+00 1.459222524633e+00 1.464702593794e+00 1.469966022939e+00 1.474982237813e+00 1.479741888479e+00 1.484204490641e+00 1.488364572832e+00 1.492201962328e+00 1.495689516752e+00 1.498836525158e+00 1.501616394359e+00 1.504033879848e+00 1.506095941407e+00 1.507792534591e+00 1.509157099196e+00 1.510189127024e+00 1.510919054176e+00 1.511378658325e+00 1.511586661073e+00 1.511600409451e+00 1.511444652434e+00 1.511166846264e+00 1.510826585766e+00 1.510449200209e+00 1.510106439653e+00 1.509828704973e+00 1.509664762061e+00 1.509668479406e+00 1.509855740676e+00 1.510278541918e+00 1.510951031719e+00 1.511887519776e+00 1.513112653775e+00 1.514604187403e+00 1.516376235771e+00 1.518402747434e+00 1.520656927651e+00 1.523125916550e+00 1.525746438673e+00 1.528501193661e+00 1.531332612302e+00 1.534185072591e+00 1.537032518394e+00 1.539798221141e+00 1.542456210790e+00 1.544960887472e+00 1.547258158726e+00 1.549345211374e+00 1.551170251008e+00 1.552731873765e+00 1.554027560933e+00 1.555042656232e+00 1.555814255958e+00 1.556347667736e+00 1.556686648447e+00 1.556882536748e+00 1.556975267035e+00 1.557049459022e+00 1.557162278400e+00 1.557401203843e+00 1.557859259482e+00 1.558609528268e+00 1.559761629373e+00 1.561396607403e+00 1.563599556026e+00 1.566467241394e+00 1.570051345846e+00 1.574431919491e+00 1.579643696702e+00 1.585711197235e+00 1.592659764063e+00 1.600454835099e+00 1.609073041492e+00 1.618451342254e+00 1.628494820872e+00 1.639113384920e+00 1.650158786854e+00 1.661488737887e+00 1.672941134092e+00 1.684319339173e+00 1.695449588783e+00 1.706127281213e+00 1.716149339071e+00 1.725335911219e+00 1.733483780123e+00 1.740427174300e+00 1.746010419420e+00 1.750078753312e+00 1.752538831601e+00 1.753287004931e+00 1.752264418685e+00 1.749456913613e+00 1.744848491370e+00 1.738493320498e+00 1.730454238437e+00 1.720823519098e+00 1.709752853843e+00 1.697372465442e+00 1.683876592405e+00 1.669461911011e+00 1.654314342777e+00 1.638672989630e+00 1.622721249046e+00 1.606658229624e+00 1.590679555483e+00 1.574902029041e+00 1.559475800455e+00 1.544464617278e+00 1.529902365987e+00 1.515817481962e+00 1.502130927998e+00 1.488803199731e+00 1.475728218326e+00 1.462767082031e+00 1.449848130022e+00 1.436814745227e+00 1.423605578104e+00 1.410177993327e+00 1.396496152607e+00 1.382665900405e+00 1.368769432816e+00 1.355019105451e+00 1.341687690407e+00 1.329056242439e+00 1.317541272291e+00 1.307491443506e+00 1.299300696429e+00 1.293354242067e+00 1.289880902593e+00 1.289133827282e+00 1.291142519678e+00 1.295831455051e+00 1.303025773234e+00 1.312303418462e+00 1.323245010550e+00 1.335259595532e+00 1.347696233724e+00 1.359963271522e+00 1.371357930324e+00 1.381342903184e+00 1.389393127608e+00 1.395059802820e+00 1.398092939341e+00 1.398242269038e+00 1.395467145050e+00 1.389808632521e+00 1.381358786944e+00 1.370387969541e+00 1.357112826166e+00 1.341851852862e+00 1.324926426459e+00 1.306572677643e+00 1.287098036818e+00 1.266663950065e+00 1.245432030480e+00 1.223550752912e+00 1.201067260125e+00 1.178136629455e+00 1.154873978667e+00 1.131483658916e+00 1.108303753962e+00 1.085690528227e+00 1.064193188995e+00 1.044373253416e+00 1.026839617467e+00 1.012207932641e+00 1.000914022704e+00 9.932937237360e-01 9.893901574893e-01 9.889986653689e-01 9.916953357725e-01 9.967954150174e-01 1.003561498797e+00 1.011169559655e+00 1.018872260807e+00 1.026065996971e+00 1.032253824028e+00 1.037194213332e+00 1.040752493594e+00 1.042948744239e+00 1.043904133769e+00 1.043698358286e+00 1.042447237946e+00 1.040142895656e+00 1.036700002742e+00 1.031992171301e+00 1.025796018785e+00 1.017968162882e+00 1.008389165497e+00 9.970720074686e-01 9.841945974703e-01 9.700187028631e-01 9.549719195610e-01 9.394773645550e-01 9.239513695927e-01 9.082442479634e-01 8.879865986290e-01 8.713988614028e-01 8.637146260594e-01 8.618437087118e-01 8.573919690985e-01 8.447754481859e-01 8.264361477791e-01 8.108364954864e-01 8.046331924015e-01 8.060481499746e-01 8.067935440180e-01 8.005431293110e-01 7.891927595904e-01 7.815036986688e-01 7.850457917606e-01 7.986395044957e-01 8.136475600916e-01 8.227005518498e-01 8.265199780860e-01 8.329266922584e-01 8.490225049593e-01 8.737029207290e-01 8.983478772513e-01 9.148469505727e-01 9.225980779311e-01 9.285971446791e-01 9.407533456545e-01 9.602605692925e-01 9.805721371229e-01 9.939861655869e-01 9.990242803634e-01 1.001829402732e+00 1.010056630717e+00 1.023641749788e+00 1.008985191898e+00 9.617879733148e-01 8.697634032268e-01 8.436110032932e-01 9.163969482518e-01 9.954920944345e-01 9.943657989817e-01 9.139491368495e-01 8.401955060091e-01 8.603391258024e-01 9.386710721136e-01 9.750643213029e-01 9.295101096668e-01 8.497073582239e-01 8.250515019856e-01 8.738393828238e-01 9.194778407594e-01 9.031599397698e-01 8.445523045441e-01 8.185113438175e-01 8.612149534361e-01 9.161848325731e-01 9.173087815251e-01 8.638055440796e-01 8.230926247888e-01 8.594810507136e-01 9.420932814680e-01 9.885842952952e-01 9.572596560931e-01 8.765263047215e-01 8.296553816660e-01 8.759358127811e-01 9.714725804883e-01 1.032436132638e+00 1.017041792774e+00 9.436117027008e-01 8.791307065019e-01 8.884616344672e-01 9.593956675472e-01 1.020543475157e+00 1.020308570028e+00 9.613969405667e-01 8.970095454181e-01 8.897495917529e-01 9.415780975441e-01 9.940709020691e-01 9.991095669324e-01 9.563113952304e-01 9.061767790501e-01 8.931795669674e-01 9.221462428116e-01 9.616191998715e-01 9.837524144412e-01 9.821314341443e-01 9.638351010612e-01 9.404423462115e-01 9.277453787447e-01 9.419550449023e-01 9.822577792312e-01 1.021669904596e+00 1.027828437237e+00 9.936117376019e-01 9.502650192700e-01 9.445014808221e-01 9.847248068070e-01 1.028414441458e+00 1.033658038455e+00 9.999777065824e-01 9.655800725136e-01 9.664470189955e-01 9.949607161548e-01 1.015727250289e+00 1.011016696627e+00 9.945343234581e-01 9.880389979140e-01 9.932016380176e-01 9.952583510727e-01 9.891201488641e-01 9.872107943026e-01 9.980003658528e-01 1.007639645430e+00 9.949322010174e-01 9.603438753706e-01 9.326962156332e-01 9.389374285929e-01 9.675245896664e-01 9.803658822755e-01 9.554201229725e-01 9.077007795590e-01 8.755884421388e-01 8.824140288752e-01 9.131194583646e-01 9.371013100680e-01 9.381124446027e-01 9.187100173527e-01 8.917976857949e-01 8.744421110039e-01 8.822729736867e-01 9.163999245845e-01 9.544014231339e-01 9.647406670954e-01 9.339663807587e-01 8.842313169244e-01 8.626627937463e-01 8.924087175485e-01 9.403482008151e-01 9.572393018028e-01 9.276961255956e-01 8.813190381018e-01 8.646940975723e-01 8.900827993235e-01 9.239775844982e-01 9.322163420857e-01 9.123764148346e-01 8.876358313990e-01 8.797574619623e-01 8.888541942186e-01 9.000974793163e-01 9.009342046479e-01 8.861467002861e-01 8.569607974532e-01 8.254515121327e-01 8.158882479035e-01 8.433559257983e-01 8.856667477650e-01 8.967351002146e-01 8.497548969820e-01 7.714265480506e-01 7.431286860184e-01 8.144570514417e-01 9.186821441319e-01 9.577228124822e-01 8.921484594224e-01 8.417927685803e-01
 1.563574691037e+00 1.561901458714e+00 1.562354562163e+00 1.562854999523e+00 1.561335992547e+00 1.558523568592e+00 1.556916184806e+00 1.557414474422e+00 1.558016692325e+00 1.556499722694e+00 1.553589541688e+00 1.552032758213e+00 1.552661671177e+00 1.553158248319e+00 1.551431356845e+00 1.548562713438e+00 1.547170963344e+00 1.547749039537e+00 1.548118366340e+00 1.546458573564e+00 1.543721370349e+00 1.542345258021e+00 1.542933136776e+00 1.543340404811e+00 1.541607091504e+00 1.538765178555e+00 1.537445948018e+00 1.538122463402e+00 1.538415248966e+00 1.536483555776e+00 1.533606176374e+00 1.532390119427e+00 1.533137911330e+00 1.533410247412e+00 1.531404249218e+00 1.528512125826e+00 1.527429661227e+00 1.528294143789e+00 1.528417635608e+00 1.526148477546e+00 1.523280267088e+00 1.522445577008e+00 1.523311437809e+00 1.523090284275e+00 1.520549186230e+00 1.517744094118e+00 1.517099280946e+00 1.517968620666e+00 1.517551767297e+00 1.514860926197e+00 1.512131039757e+00 1.511639302661e+00 1.512477378527e+00 1.511920203302e+00 1.509309948859e+00 1.506864701542e+00 1.506467732643e+00 1.507098759298e+00 1.506403126440e+00 1.503981613031e+00 1.501826441036e+00 1.501460575046e+00 1.501818091847e+00 1.500840442615e+00 1.498410690995e+00 1.496429659084e+00 1.496058715710e+00 1.496137939485e+00 1.494910681213e+00 1.492449545590e+00 1.490489045072e+00 1.490033251825e+00 1.490005199782e+00 1.488742441725e+00 1.486283827726e+00 1.484278683795e+00 1.483715025458e+00 1.483627875450e+00 1.482495562022e+00 1.480243596191e+00 1.478246987003e+00 1.477505890277e+00 1.477376773892e+00 1.476467478149e+00 1.474472690050e+00 1.472516153223e+00 1.471599212732e+00 1.471327710968e+00 1.470545240403e+00 1.468835758896e+00 1.466957652348e+00 1.465830313389e+00 1.465377835491e+00 1.464670464304e+00 1.463154238501e+00 1.461331491489e+00 1.460030156511e+00 1.459349981279e+00 1.458626563377e+00 1.457292448262e+00 1.455539704591e+00 1.454066161138e+00 1.453184070092e+00 1.452442278515e+00 1.451239774359e+00 1.449573134772e+00 1.447985542541e+00 1.446880297761e+00 1.446069685320e+00 1.445013609175e+00 1.443473502650e+00 1.441806059646e+00 1.440507642750e+00 1.439599195599e+00 1.438626979735e+00 1.437234623365e+00 1.435563571880e+00 1.434068963897e+00 1.432990957874e+00 1.432051466234e+00 1.430799752197e+00 1.429175760993e+00 1.427560387583e+00 1.426283507020e+00 1.425253141315e+00 1.424085848623e+00 1.422561889344e+00 1.420883354231e+00 1.419426254119e+00 1.418257269374e+00 1.417080610785e+00 1.415647324078e+00 1.414021012785e+00 1.412457115247e+00 1.411106722964e+00 1.409850217561e+00 1.408458504272e+00 1.406905140133e+00 1.405353262256e+00 1.403901270895e+00 1.402510571914e+00 1.401101903204e+00 1.399626530435e+00 1.398119850667e+00 1.396639230134e+00 1.395168950744e+00 1.393681704128e+00 1.392213050051e+00 1.390767354946e+00 1.389301327691e+00 1.387797828394e+00 1.386272697679e+00 1.384751937199e+00 1.383271470109e+00 1.381813210373e+00 1.380318228741e+00 1.378783418673e+00 1.377243134260e+00 1.375704394669e+00 1.374185944293e+00 1.372693586665e+00 1.371178962922e+00 1.369620872608e+00 1.368045222024e+00 1.366479723296e+00 1.364945174956e+00 1.363435021538e+00 1.361882946331e+00 1.360281344597e+00 1.358689825140e+00 1.357128707517e+00 1.355569204287e+00 1.353993969859e+00 1.352393873058e+00 1.350792045505e+00 1.349212458352e+00 1.347620586269e+00 1.345991521826e+00 1.344369427916e+00 1.342772033787e+00 1.341171214688e+00 1.339550930407e+00 1.337909394834e+00 1.336267918108e+00 1.334648979787e+00 1.333028475330e+00 1.331377861156e+00 1.329725696408e+00 1.328089130888e+00 1.326450898431e+00 1.324798753017e+00 1.323131666129e+00 1.321458674635e+00 1.319802366730e+00 1.318147819204e+00 1.316470302497e+00 1.314782539855e+00 1.313099000163e+00 1.311412652628e+00 1.309725610318e+00 1.308034430984e+00 1.306326427630e+00 1.304616076173e+00 1.302910237777e+00 1.301199732780e+00 1.299485742455e+00 1.297762106764e+00 1.296027827164e+00 1.294299689784e+00 1.292574538946e+00 1.290834780807e+00 1.289087922454e+00 1.287344957130e+00 1.285600996133e+00 1.283852048618e+00 1.282094137728e+00 1.280325621624e+00 1.278568108590e+00 1.276815408793e+00 1.275041699870e+00 1.273257926676e+00 1.271481551807e+00 1.269703754802e+00 1.267923839678e+00 1.266130089512e+00 1.264324711652e+00 1.262530545058e+00 1.260736780992e+00 1.258925542659e+00 1.257107821722e+00 1.255289478807e+00 1.253465324473e+00 1.251643893034e+00 1.249812670661e+00 1.247970000368e+00 1.246132948449e+00 1.244287947422e+00 1.242432464801e+00 1.240582285824e+00 1.238724956522e+00 1.236860276724e+00 1.234997771745e+00 1.233121023048e+00 1.231244141560e+00 1.229371524904e+00 1.227485786543e+00 1.225596056229e+00 1.223711905362e+00 1.221815427158e+00 1.219916894101e+00 1.218018078542e+00 1.216105753827e+00 1.214198755990e+00 1.212290808429e+00 1.210368065375e+00 1.208449190378e+00 1.206524984908e+00 1.204590276877e+00 1.202662039257e+00 1.200723752430e+00 1.198778406668e+00 1.196838319872e+00 1.194885211750e+00 1.192928039643e+00 1.190976436529e+00 1.189010984462e+00 1.187044132933e+00 1.185079841995e+00 1.183103576903e+00 1.181127916116e+00 1.179148964115e+00 1.177159440202e+00 1.175172740817e+00 1.173182977800e+00 1.171183535605e+00 1.169187721506e+00 1.167184331482e+00 1.165170907742e+00 1.163163742664e+00 1.161148025031e+00 1.159128620341e+00 1.157109417587e+00 1.155078826938e+00 1.153048190198e+00 1.151018299230e+00 1.148977054833e+00 1.146938624487e+00 1.144896551798e+00 1.142844425941e+00 1.140795085219e+00 1.138739914668e+00 1.136678833529e+00 1.134618439313e+00 1.132550948323e+00 1.130479668587e+00 1.128409944458e+00 1.126332347414e+00 1.124251048633e+00 1.122169253441e+00 1.120079237789e+00 1.117990328201e+00 1.115897747899e+00 1.113796044513e+00 1.111696897271e+00 1.109592416752e+00 1.107482219023e+00 1.105374050676e+00 1.103258386146e+00 1.101137545337e+00 1.099018034282e+00 1.096890284532e+00 1.094762156933e+00 1.092631132113e+00 1.090493299559e+00 1.088354918174e+00 1.086212538309e+00 1.084062624286e+00 1.081915309786e+00 1.079762797909e+00 1.077604643611e+00 1.075445953169e+00 1.073279080448e+00 1.071109021760e+00 1.068940334681e+00 1.066765152617e+00 1.064590637664e+00 1.062411984992e+00 1.060224330999e+00 1.058037127261e+00 1.055846392552e+00 1.053653650298e+00 1.051462279767e+00 1.049260805834e+00 1.047056894363e+00 1.044851828953e+00 1.042639036292e+00 1.040429971284e+00 1.038216466591e+00 1.035995338431e+00 1.033774070712e+00 1.031543830223e+00 1.029310650069e+00 1.027080805715e+00 1.024842573990e+00 1.022603468510e+00 1.020359674409e+00 1.018108599987e+00 1.015860313056e+00 1.013605359384e+00 1.011347893120e+00 1.009091447449e+00 1.006827225841e+00 1.004562626772e+00 1.002293688742e+00 1.000019006747e+00 9.977467601640e-01 9.954699633881e-01 9.931872360088e-01 9.909045550853e-01 9.886142778878e-01 9.863224790999e-01 9.840297020104e-01 9.817306189625e-01 9.794317223549e-01 9.771269824640e-01 9.748163329124e-01 9.725081804315e-01 9.701923614062e-01 9.678768505330e-01 9.655563905504e-01 9.632309846994e-01 9.609060491115e-01 9.585763861831e-01 9.562427720013e-01 9.539081892392e-01 9.515659956570e-01 9.492245315559e-01 9.468823161648e-01 9.445310544097e-01 9.421818370380e-01 9.398254560519e-01 9.374660596884e-01 9.351100277722e-01 9.327441067976e-01 9.303776418448e-01 9.280063626658e-01 9.256312579337e-01 9.232593433244e-01 9.208789474965e-01 9.184965537285e-01 9.161083329963e-01 9.137177374279e-01 9.113294635597e-01 9.089346912499e-01 9.065352733855e-01 9.041338562607e-01 9.017254623456e-01 8.993204070788e-01 8.969122026846e-01 8.944959459935e-01 8.920789524954e-01 8.896552789078e-01 8.872322707248e-01 8.848090311015e-01 8.823776571479e-01 8.799452565676e-01 8.775066014215e-01 8.750666209286e-01 8.726281164515e-01 8.701821756862e-01 8.677350319544e-01 8.652821289989e-01 8.628260564248e-01 8.603731682522e-01 8.579113584972e-01 8.554480975791e-01 8.529835833205e-01 8.505117412750e-01 8.480418977869e-01 8.455668228282e-01 8.430883246155e-01 8.406086774851e-01 8.381228737823e-01 8.356384386283e-01 8.331471786818e-01 8.306527037405e-01 8.281583375606e-01 8.256583012644e-01 8.231584980970e-01 8.206514842354e-01 8.181406057789e-01 8.156317072632e-01 8.131149660394e-01 8.105997141236e-01 8.080788618385e-01 8.055516038497e-01 8.030268912505e-01 8.004951288733e-01 7.979633293828e-01 7.954284983986e-01 7.928856345542e-01 7.903447586935e-01 7.877984743646e-01 7.852515610540e-01 7.827024380686e-01 7.801443879985e-01 7.775884508250e-01 7.750273136524e-01 7.724639654703e-01 7.699016314376e-01 7.673283839101e-01 7.647569995719e-01 7.621818847942e-01 7.596032881941e-01 7.570271395129e-01 7.544394990313e-01 7.518548756009e-01 7.492655310832e-01 7.466707436208e-01 7.440811751274e-01 7.414803970305e-01 7.388804766516e-01 7.362780803679e-01 7.336698533179e-01 7.310665981520e-01 7.284529915694e-01 7.258388896656e-01 7.232240631699e-01 7.206008702504e-01 7.179851082071e-01 7.153589910088e-01 7.127316140195e-01 7.101056928983e-01 7.074696189590e-01 7.048413538920e-01 7.022024696823e-01 6.995627373866e-01 6.969251062031e-01 6.942773508133e-01 6.916379607504e-01 6.889880285887e-01 6.863358778839e-01 6.836885900982e-01 6.810291696775e-01 6.783796146465e-01 6.757182355714e-01 6.730553665268e-01 6.704000136673e-01 6.677293924849e-01 6.650700323215e-01 6.624010835562e-01 6.597288999819e-01 6.570657051194e-01 6.543850792781e-01 6.517186458842e-01 6.490407973057e-01 6.463606785790e-01 6.436915751923e-01 6.410035390492e-01 6.383294189630e-01 6.356467610666e-01 6.329597602951e-01 6.302872944310e-01 6.275925960365e-01 6.249131851452e-01 6.222265738085e-01 6.195350768434e-01 6.168598315989e-01 6.141601889618e-01 6.114793722298e-01 6.087895518056e-01 6.060961683613e-01 6.034188560648e-01 6.007170654848e-01 5.980363417916e-01 5.953463858380e-01 5.926526869445e-01 5.899765981921e-01 5.872755699423e-01 5.845966116286e-01 5.819088928915e-01 5.792175850834e-01 5.765460172260e-01 5.738477643298e-01 5.711730495796e-01 5.684915259632e-01 5.658040988299e-01 5.631373933871e-01 5.604475037668e-01 5.577801360445e-01 5.551080763452e-01 5.524291168500e-01 5.497729788965e-01 5.470931096860e-01 5.444368491714e-01 5.417777598865e-01 5.391085566917e-01 5.364679876495e-01 5.338028551648e-01 5.311618557583e-01 5.285183583759e-01 5.258673893640e-01 5.232445827356e-01 5.205989317446e-01 5.179764161182e-01 5.153554348254e-01 5.127235672961e-01 5.101253648433e-01 5.075016870938e-01 5.049044518765e-01 5.023102882312e-01 4.997046023752e-01 4.971341246263e-01 4.945401491872e-01 4.919732930632e-01 4.894091138803e-01 4.868356308206e-01 4.843001474947e-01 4.817401027364e-01 4.792082876212e-01 4.766831331349e-01 4.741471492145e-01 4.716528308450e-01 4.691335384612e-01 4.666442333366e-01 4.641638186334e-01 4.616727329681e-01 4.592241553769e-01 4.567535391138e-01 4.543132438005e-01 4.518837160821e-01 4.494455115902e-01 4.470513615943e-01 4.446356982984e-01 4.422511219525e-01 4.398814478584e-01 4.375016447916e-01 4.351686580043e-01 4.328162306112e-01 4.304957235877e-01 4.281929346997e-01 4.258795165201e-01 4.236165057255e-01 4.213363875450e-01 4.190865985334e-01 4.168590969038e-01 4.146205660211e-01 4.124341126510e-01 4.102333730448e-01 4.080638409224e-01 4.059197771792e-01 4.037639954114e-01 4.016651309659e-01 3.995508292661e-01 3.974688790991e-01 3.954155433867e-01 3.933518636501e-01 3.913456046050e-01 3.893276041387e-01 3.873420631448e-01 3.853878849201e-01 3.834237479503e-01 3.815188636313e-01 3.796029365368e-01 3.777208306139e-01 3.758733827957e-01 3.740152374998e-01 3.722196128422e-01 3.704133382232e-01 3.686421602465e-01 3.669085722286e-01 3.651638211058e-01 3.634818213883e-01 3.617925877974e-01 3.601385291259e-01 3.585215257751e-01 3.568965357461e-01 3.553344212604e-01 3.537680616017e-01 3.522330060302e-01 3.507415552233e-01 3.492385581774e-01 3.478000067919e-01 3.463599569845e-01 3.449495411212e-01 3.435837185051e-01 3.422059827560e-01 3.408945587924e-01 3.395802690514e-01 3.382958288054e-01 3.370580521328e-01 3.358074828736e-01 3.346220232799e-01 3.334344334033e-01 3.322766176080e-01 3.311643849778e-01 3.300392315846e-01 3.289789290819e-01 3.279161855407e-01 3.268809617015e-01 3.258903477649e-01 3.248870507949e-01 3.239460275304e-01 3.230031959982e-01 3.220845602261e-01 3.212115183584e-01 3.203221733439e-01 3.194943727888e-01 3.186633199711e-01 3.178524030853e-01 3.170876409346e-01 3.163030335179e-01 3.155782146100e-01 3.148479722592e-01 3.141340177646e-01 3.134654778887e-01 3.127740030024e-01 3.121378396004e-01 3.114967724176e-01 3.108669163984e-01 3.102799852547e-01 3.096671114626e-01 3.091059914516e-01 3.085373716053e-01 3.079752465008e-01 3.074547380593e-01 3.069039323925e-01 3.063996260523e-01 3.058875912754e-01 3.053761282927e-01 3.049025677411e-01 3.043960543219e-01 3.039315246541e-01 3.034570321573e-01 3.029765601495e-01 3.025337367912e-01 3.020519885689e-01 3.016069082916e-01 3.011501579554e-01 3.006817697690e-01 3.002475153575e-01 2.997701840601e-01 2.993259376958e-01 2.988682209943e-01 2.983919689356e-01 2.979474444985e-01 2.974573720543e-01 2.969926289940e-01 2.965119143508e-01 2.960084107109e-01 2.955335047351e-01 2.950095826698e-01 2.945051747853e-01 2.939854930057e-01 2.934335197974e-01 2.929084331477e-01 2.923312525239e-01 2.917685731327e-01 2.911881646413e-01 2.905713483360e-01 2.899788841047e-01 2.893291588487e-01 2.886893311760e-01 2.880322061396e-01 2.873316119504e-01 2.866528566420e-01 2.859156693176e-01 2.851824346498e-01 2.844300973964e-01 2.836314110695e-01 2.828496962502e-01 2.820098197054e-01 2.811659165426e-01 2.803056191006e-01 2.793922448059e-01 2.784972285799e-01 2.775402721670e-01 2.765749885567e-01 2.755943169309e-01 2.745549348512e-01 2.735327723341e-01 2.724477205949e-01 2.713512618417e-01 2.702400452692e-01 2.690675659389e-01 2.679095864013e-01 2.666919047234e-01 2.654563769839e-01 2.642089118218e-01 2.628984847032e-01 2.615988884076e-01 2.602436494840e-01 2.588663389809e-01 2.574806933406e-01 2.560308198568e-01 2.545919849430e-01 2.530985748973e-01 2.515824766113e-01 2.500599822451e-01 2.484724410940e-01 2.468971403772e-01 2.452716484884e-01 2.436203822813e-01 2.419677504317e-01 2.402528022662e-01 2.385495876447e-01 2.368037420118e-01 2.350296092870e-01 2.332603704908e-01 2.314300795054e-01 2.296144348276e-01 2.277616200948e-01 2.258820009121e-01 2.240137772456e-01 2.220908059112e-01 2.201850745167e-01 2.182496930082e-01 2.162918273032e-01 2.143516766969e-01 2.123623306411e-01 2.103955831007e-01 2.084113903180e-01 2.064079667179e-01 2.044327379137e-01 2.024182138440e-01 2.004328534244e-01 1.984420465630e-01 1.964403039258e-01 1.944788405804e-01 1.924900270041e-01 1.905401201757e-01 1.885989189067e-01 1.866611807608e-01 1.847767842508e-01 1.828821926697e-01 1.810383093788e-01 1.792232106830e-01 1.774262794228e-01 1.756979845948e-01 1.739812500027e-01 1.723322027920e-01 1.707324229318e-01 1.691720058182e-01 1.677008743562e-01 1.662626889887e-01 1.649157858101e-01 1.636395549419e-01 1.624249853664e-01 1.613216585571e-01 1.602777273581e-01 1.593456412724e-01 1.585077089674e-01 1.577580253891e-01 1.571397476559e-01 1.566046515347e-01 1.562039818342e-01 1.559151369503e-01 1.557373217467e-01 1.557071449334e-01 1.557766285550e-01 1.559993910868e-01 1.563450552764e-01 1.568163634067e-01 1.574454087638e-01 1.581817999765e-01 1.590784265766e-01 1.601007411769e-01 1.612533508020e-01 1.625618248780e-01 1.639748952512e-01 1.655471775877e-01 1.672364980459e-01 1.690502794355e-01 1.710112095193e-01 1.730643935211e-01 1.752656182680e-01 1.775698191189e-01 1.799826342297e-01 1.825289772750e-01 1.851487169918e-01 1.879018245881e-01 1.907400309764e-01 1.936661807158e-01 1.967099298659e-01 1.998062757494e-01 2.030178236238e-01 2.062946221668e-01 2.096387217727e-01 2.130839239121e-01 2.165605684171e-01 2.201335140778e-01 2.237553736170e-01 2.274236035781e-01 2.311752125407e-01 2.349406926719e-01 2.387826220418e-01 2.426571812739e-01 2.465580692087e-01 2.505291339454e-01 2.544942560306e-01 2.585204372306e-01 2.625651484682e-01 2.666178920874e-01 2.707246583727e-01 2.748122209645e-01 2.789392502899e-01 2.830761662067e-01 2.872012281779e-01 2.913678392503e-01 2.955025164311e-01 2.996585751050e-01 3.038160724233e-01 3.079418850790e-01 3.120994775866e-01 3.162103108151e-01 3.203261084322e-01 3.244340290230e-01 3.284946501042e-01 3.325745621638e-01 3.365980205793e-01 3.406102067508e-01 3.446066880106e-01 3.485386760128e-01 3.524793473097e-01 3.563549026191e-01 3.602009013274e-01 3.640256785689e-01 3.677731720724e-01 3.715186895366e-01 3.751912151751e-01 3.788200988344e-01 3.824234032097e-01 3.859380265419e-01 3.894376209405e-01 3.928619775699e-01 3.962280210382e-01 3.995653681003e-01 4.028055137559e-01 4.060245924247e-01 4.091658078836e-01 4.122401551975e-01 4.152827558945e-01 4.182253538766e-01 4.211385881405e-01 4.239767336351e-01 4.267411193773e-01 4.294773821283e-01 4.321131691822e-01 4.347175598430e-01 4.372558792268e-01 4.397173549172e-01 4.421565676692e-01 4.445026216647e-01 4.468184407175e-01 4.490808963360e-01 4.512703937587e-01 4.534491601084e-01 4.555469530751e-01 4.576232796364e-01 4.596637168371e-01 4.616451691335e-01 4.636310018261e-01 4.655570851423e-01 4.674738869351e-01 4.693816242827e-01 4.712461725614e-01 4.731391452516e-01 4.750000509539e-01 4.768717243064e-01 4.787671905311e-01 4.806461009731e-01 4.825796823346e-01 4.845166211997e-01 4.864907959282e-01 4.885225441768e-01 4.905708702547e-01 4.927045898564e-01 4.948820704429e-01 4.971252712010e-01 4.994681520494e-01 5.018622153361e-01 5.043746431970e-01 5.069705680505e-01 5.096626149958e-01 5.124917026237e-01 5.154069636532e-01 5.184702082351e-01 5.216557452775e-01 5.249664884832e-01 5.284426735283e-01 5.320380471856e-01 5.358038330043e-01 5.397212449281e-01 5.437839396538e-01 5.480317998207e-01 5.524206021811e-01 5.569933012124e-01 5.617333279308e-01 5.666284161980e-01 5.717193476555e-01 5.769576170566e-01 5.823768451503e-01 5.879682559351e-01 5.937092293721e-01 5.996382758297e-01 6.057087569812e-01 6.119449170799e-01 6.183433735609e-01 6.248726460712e-01 6.315681934145e-01 6.383886574020e-01 6.453438705918e-01 6.524376605104e-01 6.596339160504e-01 6.669610754376e-01 6.743838505776e-01 6.819063727751e-01 6.895311868160e-01 6.972216141681e-01 7.050029814049e-01 7.128450891744e-01 7.207417139169e-01 7.287011704635e-01 7.366846073173e-01 7.447150383084e-01 7.527671293113e-01 7.608279552577e-01 7.689108244359e-01 7.769818978047e-01 7.850513048983e-01 7.931063581617e-01 8.011291554568e-01 8.091342845328e-01 8.170880105496e-01 8.250026501415e-01 8.328693268995e-01 8.406671112304e-01 8.484122106480e-01 8.560817858710e-01 8.636746592979e-01 8.711957203113e-01 8.786213778885e-01 8.859658336082e-01 8.932156693420e-01 9.003650020555e-01 9.074247763128e-01 9.143735440440e-01 9.212258405596e-01 9.279727459415e-01 9.346080292176e-01 9.411453297267e-01 9.475695322307e-01 9.538881400794e-01 9.601045847133e-01 9.662100951077e-01 9.722191835964e-01 9.781239814350e-01 9.839298271504e-01 9.896439438056e-01 9.952604954868e-01 1.000791941760e+00 1.006239208712e+00 1.011600240658e+00 1.016893282410e+00 1.022109063260e+00 1.027260278240e+00 1.032353791528e+00 1.037384884360e+00 1.042372441451e+00 1.047313629985e+00 1.052214713301e+00 1.057087471855e+00 1.061927433476e+00 1.066749711693e+00 1.071555449982e+00 1.076348976599e+00 1.081142347085e+00 1.085930038772e+00 1.090726810060e+00 1.095533705959e+00 1.100351658889e+00 1.105192568251e+00 1.110051849089e+00 1.114936992484e+00 1.119853446973e+00 1.124796205651e+00 1.129777066497e+00 1.134790997500e+00 1.139840191009e+00 1.144930208652e+00 1.150053744003e+00 1.155217408420e+00 1.160417607048e+00 1.165651723070e+00 1.170925112725e+00 1.176224699792e+00 1.181558583077e+00 1.186918162607e+00 1.192300425032e+00 1.197704956273e+00 1.203122073941e+00 1.208551332443e+00 1.213985748499e+00 1.219418619411e+00 1.224847853705e+00 1.230261236103e+00 1.235656107032e+00 1.241024836159e+00 1.246357135893e+00 1.251648522475e+00 1.256887828322e+00 1.262068450610e+00 1.267181898022e+00 1.272216939809e+00 1.277166856416e+00 1.282018691914e+00 1.286767357511e+00 1.291401853581e+00 1.295910452213e+00 1.300288639240e+00 1.304521779302e+00 1.308601359058e+00 1.312523663663e+00 1.316274192937e+00 1.319848766838e+00 1.323235833858e+00 1.326433187728e+00 1.329431866316e+00 1.332224896885e+00 1.334810179654e+00 1.337182788248e+00 1.339337040440e+00 1.341277569198e+00 1.342998459756e+00 1.344502574314e+00 1.345792657436e+00 1.346870667394e+00 1.347743851685e+00 1.348415870494e+00 1.348896957621e+00 1.349198752928e+00 1.349328081339e+00 1.349303323033e+00 1.349133122195e+00 1.348838405141e+00 1.348435603781e+00 1.347938577620e+00 1.347375509579e+00 1.346758852228e+00 1.346115676984e+00 1.345469595910e+00 1.344834517273e+00 1.344246494538e+00 1.343719664688e+00 1.343276070017e+00 1.342947056007e+00 1.342745676788e+00 1.342694249630e+00 1.342817442689e+00 1.343123687795e+00 1.343640132052e+00 1.344371800622e+00 1.345337737649e+00 1.346549877707e+00 1.348006479202e+00 1.349726563636e+00 1.351704513299e+00 1.353945892986e+00 1.356454317520e+00 1.359217161898e+00 1.362243551121e+00 1.365520158255e+00 1.369039286294e+00 1.372801522966e+00 1.376783420462e+00 1.380987656320e+00 1.385394184140e+00 1.389991938128e+00 1.394777684352e+00 1.399723651088e+00 1.404828492792e+00 1.410075339963e+00 1.415442544368e+00 1.420932758062e+00 1.426510471181e+00 1.432174533120e+00 1.437906482027e+00 1.443679503326e+00 1.449493244566e+00 1.455312492193e+00 1.461126748050e+00 1.466916751898e+00 1.472649632340e+00 1.478319023941e+00 1.483884985386e+00 1.489331512783e+00 1.494635408183e+00 1.499756885779e+00 1.504689486472e+00 1.509388087511e+00 1.513839440759e+00 1.518020449780e+00 1.521894556836e+00 1.525461922094e+00 1.528689271655e+00 1.531566541430e+00 1.534092549748e+00 1.536243026373e+00 1.538040429659e+00 1.539471454150e+00 1.540552032251e+00 1.541306397389e+00 1.541737886107e+00 1.541894729591e+00 1.541795502889e+00 1.541477358301e+00 1.540997963677e+00 1.540381525249e+00 1.539695484996e+00 1.538979026081e+00 1.538280803800e+00 1.537669371332e+00 1.537168452732e+00 1.536844089170e+00 1.536727730242e+00 1.536852408373e+00 1.537260224743e+00 1.537952402275e+00 1.538961228951e+00 1.540282375574e+00 1.541906742136e+00 1.543841843713e+00 1.546040014315e+00 1.548494838355e+00 1.551162424266e+00 1.553989857890e+00 1.556956593481e+00 1.559986463189e+00 1.563045345545e+00 1.566081840953e+00 1.569029900307e+00 1.571866787613e+00 1.574527553146e+00 1.576982861536e+00 1.579209145919e+00 1.581163147454e+00 1.582854397941e+00 1.584258544298e+00 1.585386108460e+00 1.586261951124e+00 1.586894536881e+00 1.587338261738e+00 1.587628987775e+00 1.587824108237e+00 1.588003435168e+00 1.588221940943e+00 1.588579404858e+00 1.589154577890e+00 1.590034378277e+00 1.591326399656e+00 1.593101623050e+00 1.595460002843e+00 1.598475957229e+00 1.602208734972e+00 1.606728606321e+00 1.612055584042e+00 1.618215182035e+00 1.625204823737e+00 1.632983501916e+00 1.641512844194e+00 1.650700146119e+00 1.660442158085e+00 1.670619531171e+00 1.681062961409e+00 1.691615946574e+00 1.702088471524e+00 1.712271775471e+00 1.721975865791e+00 1.730976139204e+00 1.739068200712e+00 1.746059891174e+00 1.751742035992e+00 1.755961019888e+00 1.758551974079e+00 1.759380866886e+00 1.758365817750e+00 1.755414437884e+00 1.750505863972e+00 1.743640238942e+00 1.734837027122e+00 1.724194324185e+00 1.711801082164e+00 1.697807785944e+00 1.682405240071e+00 1.665770540150e+00 1.648164106397e+00 1.629814513161e+00 1.610970821348e+00 1.591922992590e+00 1.572879455663e+00 1.554106672085e+00 1.535804380076e+00 1.518124650187e+00 1.501237316936e+00 1.485183293547e+00 1.470019724479e+00 1.455735556510e+00 1.442234019919e+00 1.429465400505e+00 1.417261018064e+00 1.405491129278e+00 1.394039705555e+00 1.382734606434e+00 1.371536674034e+00 1.360363274166e+00 1.349228359671e+00 1.338240480454e+00 1.327489575389e+00 1.317243037122e+00 1.307736342401e+00 1.299273984213e+00 1.292235703383e+00 1.286884525002e+00 1.283571174193e+00 1.282502341579e+00 1.283784500813e+00 1.287489118775e+00 1.293427218985e+00 1.301389269781e+00 1.310989241742e+00 1.321696386386e+00 1.333004223078e+00 1.344238671923e+00 1.354803496847e+00 1.364106036540e+00 1.371549883524e+00 1.376728493515e+00 1.379220704413e+00 1.378784747452e+00 1.375304483412e+00 1.368705065008e+00 1.359130617150e+00 1.346725022068e+00 1.331750231785e+00 1.314553201057e+00 1.295418356774e+00 1.274744689968e+00 1.252833336367e+00 1.229969032977e+00 1.206448556161e+00 1.182433947283e+00 1.158157527750e+00 1.133785402400e+00 1.109502385622e+00 1.085600615207e+00 1.062355702441e+00 1.040212727034e+00 1.019657651790e+00 1.001239219387e+00 9.855779594725e-01 9.731833239778e-01 9.645188314563e-01 9.598155040762e-01 9.590615403370e-01 9.620088096513e-01 9.680850886757e-01 9.765846471249e-01 9.866233317563e-01 9.972952168586e-01 1.007780229544e+00 1.017314927182e+00 1.025380661919e+00 1.031593779993e+00 1.035764031259e+00 1.037894607761e+00 1.038029921571e+00 1.036340885125e+00 1.032968572213e+00 1.028022688205e+00 1.021605632166e+00 1.013713240517e+00 1.004381651808e+00 9.936264826153e-01 9.815224382893e-01 9.682766762664e-01 9.541299994978e-01 9.394859490060e-01 9.247509784317e-01 9.103292516009e-01 8.957174646323e-01 8.768576168322e-01 8.619781341223e-01 8.562243458105e-01 8.563895204079e-01 8.540576274022e-01 8.437558251297e-01 8.280396342479e-01 8.153053629904e-01 8.119476246786e-01 8.159481747570e-01 8.189978899485e-01 8.149212710885e-01 8.057124307775e-01 8.000014899483e-01 8.050721335549e-01 8.195925975201e-01 8.350173897128e-01 8.441173844098e-01 8.476279371603e-01 8.532643131252e-01 8.680946325654e-01 8.912093947158e-01 9.143119346050e-01 9.295059714681e-01 9.362131480688e-01 9.413264668089e-01 9.526439243496e-01 9.713318250079e-01 9.909130141592e-01 1.003761932168e+00 1.008461766921e+00 1.011368847282e+00 1.021172114116e+00 1.039899794156e+00 9.966293035380e-01 9.398896266202e-01 8.629714986273e-01 8.706816223874e-01 9.578081480814e-01 1.021345180108e+00 9.961327819211e-01 9.081292913157e-01 8.549669221678e-01 8.987972828483e-01 9.743715772088e-01 9.896942184992e-01 9.278814068244e-01 8.549630463465e-01 8.532138605274e-01 9.100773688507e-01 9.420784897851e-01 9.089609509704e-01 8.511223180343e-01 8.446180021585e-01 8.980135674814e-01 9.391831031861e-01 9.155581054564e-01 8.512146591616e-01 8.291918810552e-01 8.913277634453e-01 9.728113407867e-01 9.921752691120e-01 9.314433257276e-01 8.491642845733e-01 8.397819091850e-01 9.220285725750e-01 1.014121088725e+00 1.041773854777e+00 9.930503961415e-01 9.169616853930e-01 8.901171350824e-01 9.402283723384e-01 1.013287152545e+00 1.042548734710e+00 1.005595062415e+00 9.348082939304e-01 8.971275949118e-01 9.311151697443e-01 9.985723154569e-01 1.033596632084e+00 1.005777083277e+00 9.372796970933e-01 8.867033310110e-01 8.977734971378e-01 9.521972503201e-01 9.992165858610e-01 1.008551082312e+00 9.828823647853e-01 9.447064593066e-01 9.195926021082e-01 9.241023933888e-01 9.579540011150e-01 1.001534340953e+00 1.025237889074e+00 1.009855692796e+00 9.656602528367e-01 9.334240124038e-01 9.494888125200e-01 9.995455276024e-01 1.033447509406e+00 1.020001086662e+00 9.748680616087e-01 9.468285059047e-01 9.660935943138e-01 1.008071344655e+00 1.028600365146e+00 1.013020799006e+00 9.838624545100e-01 9.722422536008e-01 9.835914394040e-01 9.989307486672e-01 1.004356691062e+00 1.003352263313e+00 1.001855453570e+00 9.940476234007e-01 9.716942106980e-01 9.434360583840e-01 9.336090798063e-01 9.523197121278e-01 9.755843133327e-01 9.690396630226e-01 9.237216453195e-01 8.684309982348e-01 8.477484399027e-01 8.748964343178e-01 9.173751660545e-01 9.366405693448e-01 9.197371391801e-01 8.804819410688e-01 8.470317722801e-01 8.449053835317e-01 8.793472671486e-01 9.292226414044e-01 9.603914138159e-01 9.483485184703e-01 8.974855372688e-01 8.474260598361e-01 8.467384257552e-01 8.963707826777e-01 9.447513054663e-01 9.461537215094e-01 8.994974853976e-01 8.478688928543e-01 8.401915260557e-01 8.762939829105e-01 9.122654448291e-01 9.156955855066e-01 8.911165639056e-01 8.663795229423e-01 8.623712031284e-01 8.754548528835e-01 8.893646857695e-01 8.927048081937e-01 8.810657949300e-01 8.548133215609e-01 8.244588522027e-01 8.136228651328e-01 8.387835548276e-01 8.803609599771e-01 8.938652687918e-01 8.517340214357e-01 7.761508019434e-01 7.410974054414e-01 7.983751420644e-01 8.943978623345e-01 9.375522471686e-01 8.852094104757e-01 8.513296024276e-01
 1.572639387064e+00 1.570986078700e+00 1.571443653832e+00 1.571939941447e+00 1.570422586399e+00 1.567615032652e+00 1.566017420181e+00 1.566533986528e+00 1.567142790850e+00 1.565611493771e+00 1.562693880818e+00 1.561160210512e+00 1.561811837535e+00 1.562303009329e+00 1.560557667035e+00 1.557691265573e+00 1.556319384848e+00 1.556913857627e+00 1.557284156833e+00 1.555613617282e+00 1.552871108636e+00 1.551508937421e+00 1.552121842667e+00 1.552530071293e+00 1.550778621263e+00 1.547931445227e+00 1.546634184880e+00 1.547330837112e+00 1.547618595051e+00 1.545673585131e+00 1.542796904988e+00 1.541599215609e+00 1.542367371891e+00 1.542642137564e+00 1.540621683956e+00 1.537725360125e+00 1.536663076781e+00 1.537550204708e+00 1.537669961807e+00 1.535386222285e+00 1.532519192067e+00 1.531705330432e+00 1.532583475193e+00 1.532356024357e+00 1.529805872866e+00 1.527007692104e+00 1.526383923516e+00 1.527269579478e+00 1.526844646749e+00 1.524139594477e+00 1.521419665177e+00 1.520959035918e+00 1.521813186719e+00 1.521248681954e+00 1.518626720315e+00 1.516189889503e+00 1.515816159069e+00 1.516463929190e+00 1.515768068833e+00 1.513336346115e+00 1.511183463799e+00 1.510833481953e+00 1.511201967739e+00 1.510220909585e+00 1.507787862062e+00 1.505814524985e+00 1.505452838977e+00 1.505534279333e+00 1.504303726946e+00 1.501844496631e+00 1.499896157048e+00 1.499456419862e+00 1.499429883148e+00 1.498157496022e+00 1.495697684558e+00 1.493713088121e+00 1.493172314085e+00 1.493090561913e+00 1.491949334707e+00 1.489693781201e+00 1.487713057716e+00 1.486999990344e+00 1.486885633863e+00 1.485968771479e+00 1.483964957639e+00 1.482020777555e+00 1.481130147849e+00 1.480874982017e+00 1.480092152418e+00 1.478375197870e+00 1.476500113474e+00 1.475392034875e+00 1.474960605271e+00 1.474256030938e+00 1.472731860731e+00 1.470910811811e+00 1.469623010505e+00 1.468959204477e+00 1.468243118564e+00 1.466903452561e+00 1.465148554032e+00 1.463684518242e+00 1.462819902385e+00 1.462085724659e+00 1.460879671091e+00 1.459209457458e+00 1.457628018603e+00 1.456538531527e+00 1.455739787681e+00 1.454682238142e+00 1.453135612254e+00 1.451472777559e+00 1.450190060502e+00 1.449294640744e+00 1.448323655986e+00 1.446925456035e+00 1.445253943369e+00 1.443774127272e+00 1.442713362300e+00 1.441777961146e+00 1.440519729751e+00 1.438893577075e+00 1.437288328645e+00 1.436030058652e+00 1.435007059156e+00 1.433836289568e+00 1.432306756791e+00 1.430637854053e+00 1.429198581621e+00 1.428039283319e+00 1.426861234429e+00 1.425424681194e+00 1.423805102463e+00 1.422256228896e+00 1.420917386437e+00 1.419662323080e+00 1.418268265893e+00 1.416722751983e+00 1.415185126796e+00 1.413742988839e+00 1.412356535850e+00 1.410948704852e+00 1.409480969349e+00 1.407986464572e+00 1.406516475018e+00 1.405048889645e+00 1.403565242076e+00 1.402104846334e+00 1.400671002180e+00 1.399213903769e+00 1.397715656393e+00 1.396194707143e+00 1.394679771507e+00 1.393210110837e+00 1.391762954666e+00 1.390274657613e+00 1.388744450113e+00 1.387210488740e+00 1.385679658679e+00 1.384173587192e+00 1.382690005155e+00 1.381182099762e+00 1.379629563249e+00 1.378062951301e+00 1.376507740609e+00 1.374983456311e+00 1.373480765069e+00 1.371935865009e+00 1.370342639801e+00 1.368762183638e+00 1.367209506190e+00 1.365657634433e+00 1.364090213957e+00 1.362499355217e+00 1.360908379140e+00 1.359337316874e+00 1.357750724696e+00 1.356130100151e+00 1.354518885915e+00 1.352930746875e+00 1.351337599637e+00 1.349724529026e+00 1.348091279961e+00 1.346460330065e+00 1.344850809267e+00 1.343236478740e+00 1.341593891827e+00 1.339951719487e+00 1.338324616269e+00 1.336693089426e+00 1.335049130672e+00 1.333390009051e+00 1.331727171976e+00 1.330079445950e+00 1.328432729054e+00 1.326763146516e+00 1.325083896678e+00 1.323408938189e+00 1.321730607103e+00 1.320053514698e+00 1.318370503785e+00 1.316670678000e+00 1.314969276861e+00 1.313272143926e+00 1.311571488450e+00 1.309865710531e+00 1.308150831662e+00 1.306425674778e+00 1.304707217535e+00 1.302991848108e+00 1.301260328780e+00 1.299522475658e+00 1.297789548722e+00 1.296055860251e+00 1.294316602312e+00 1.292566272114e+00 1.290808773366e+00 1.289062792474e+00 1.287319144233e+00 1.285553434650e+00 1.283781448038e+00 1.282014371857e+00 1.280247246862e+00 1.278477416197e+00 1.276693135940e+00 1.274897999365e+00 1.273115719671e+00 1.271331314249e+00 1.269529981960e+00 1.267723816745e+00 1.265914857512e+00 1.264102142107e+00 1.262290809268e+00 1.260470253858e+00 1.258638566427e+00 1.256813491022e+00 1.254978471080e+00 1.253133431692e+00 1.251295629130e+00 1.249448341904e+00 1.247596631628e+00 1.245744692777e+00 1.243879677413e+00 1.242014650197e+00 1.240154222689e+00 1.238278927251e+00 1.236401719564e+00 1.234529424433e+00 1.232645223987e+00 1.230758923326e+00 1.228871555186e+00 1.226971706640e+00 1.225078812981e+00 1.223182105340e+00 1.221271004783e+00 1.219366089858e+00 1.217454334620e+00 1.215533506841e+00 1.213617258777e+00 1.211692228923e+00 1.209760258468e+00 1.207833119568e+00 1.205893574069e+00 1.203950743425e+00 1.202011550870e+00 1.200060226717e+00 1.198108003369e+00 1.196157138971e+00 1.194195144632e+00 1.192233105766e+00 1.190268828509e+00 1.188293060328e+00 1.186321560715e+00 1.184346445703e+00 1.182360954488e+00 1.180381125243e+00 1.178390679753e+00 1.176394507679e+00 1.174401348320e+00 1.172401137875e+00 1.170397578127e+00 1.168393332058e+00 1.166378834155e+00 1.164364649677e+00 1.162350382750e+00 1.160325288998e+00 1.158302024873e+00 1.156276631971e+00 1.154241102534e+00 1.152208135836e+00 1.150169238377e+00 1.148125124305e+00 1.146081846275e+00 1.144031461599e+00 1.141977576953e+00 1.139925238960e+00 1.137865086724e+00 1.135801963988e+00 1.133736977319e+00 1.131665042574e+00 1.129594174272e+00 1.127520602763e+00 1.125436775071e+00 1.123356133424e+00 1.121270059323e+00 1.119178493654e+00 1.117090429072e+00 1.114992743841e+00 1.112892266305e+00 1.110791354197e+00 1.108683534140e+00 1.106575150954e+00 1.104464538812e+00 1.102345378638e+00 1.100228574116e+00 1.098106158877e+00 1.095976749796e+00 1.093850417031e+00 1.091718442575e+00 1.089581562180e+00 1.087444182547e+00 1.085299131335e+00 1.083151382855e+00 1.081003795377e+00 1.078850729021e+00 1.076698946350e+00 1.074541616657e+00 1.072377010184e+00 1.070212957155e+00 1.068044247264e+00 1.065875307298e+00 1.063707930378e+00 1.061529486665e+00 1.059350341911e+00 1.057167975186e+00 1.054979506218e+00 1.052795220750e+00 1.050606033746e+00 1.048409661349e+00 1.046212966047e+00 1.044007806573e+00 1.041801649885e+00 1.039595209260e+00 1.037383165405e+00 1.035170899795e+00 1.032952508087e+00 1.030729186045e+00 1.028506562298e+00 1.026279012055e+00 1.024049011607e+00 1.021819103682e+00 1.019582506713e+00 1.017345628054e+00 1.015104946062e+00 1.012858635620e+00 1.010614771893e+00 1.008366342440e+00 1.006113479703e+00 1.003859975704e+00 1.001597628360e+00 9.993369989185e-01 9.970725042255e-01 9.948044233408e-01 9.925367880767e-01 9.902602828102e-01 9.879818106692e-01 9.857043145172e-01 9.834198743434e-01 9.811357123404e-01 9.788480338199e-01 9.765533330986e-01 9.742612637420e-01 9.719641073979e-01 9.696641551768e-01 9.673611224966e-01 9.650521068126e-01 9.627456885447e-01 9.604360993871e-01 9.581196296228e-01 9.558048343670e-01 9.534823017360e-01 9.511587079315e-01 9.488372868645e-01 9.465075920797e-01 9.441753929131e-01 9.418402093754e-01 9.395016812969e-01 9.371660729530e-01 9.348227072728e-01 9.324761430611e-01 9.301269261393e-01 9.277731036273e-01 9.254231184122e-01 9.230662263358e-01 9.207059354345e-01 9.183425448172e-01 9.159732028645e-01 9.136084882138e-01 9.112386415616e-01 9.088633378790e-01 9.064861815432e-01 9.041027904807e-01 9.017212192525e-01 8.993384431816e-01 8.969487938377e-01 8.945586362372e-01 8.921615360640e-01 8.897644835596e-01 8.873676720970e-01 8.849652507625e-01 8.825616175107e-01 8.801522121838e-01 8.777400644157e-01 8.753311921574e-01 8.729142387636e-01 8.704978117773e-01 8.680765851103e-01 8.656513782616e-01 8.632273121380e-01 8.607975455839e-01 8.583663360503e-01 8.559336663108e-01 8.534949819841e-01 8.510584823441e-01 8.486148038529e-01 8.461683833550e-01 8.437226475413e-01 8.412716851694e-01 8.388205396084e-01 8.363632344095e-01 8.339034841891e-01 8.314428292562e-01 8.289784756014e-01 8.265137222332e-01 8.240437318293e-01 8.215684525091e-01 8.190953191306e-01 8.166164769666e-01 8.141376442861e-01 8.116550179085e-01 8.091658534691e-01 8.066789266376e-01 8.041865234845e-01 8.016946275739e-01 7.991992811272e-01 7.966966924750e-01 7.941966402832e-01 7.916906477343e-01 7.891844133473e-01 7.866781333844e-01 7.841617236310e-01 7.816483392769e-01 7.791291719089e-01 7.766104143570e-01 7.740911492271e-01 7.715625432879e-01 7.690372180217e-01 7.665067739046e-01 7.639725908498e-01 7.614424131114e-01 7.589026475137e-01 7.563634227525e-01 7.538217900267e-01 7.512750445855e-01 7.487340549710e-01 7.461819895058e-01 7.436314032190e-01 7.410786965716e-01 7.385186523068e-01 7.359669131562e-01 7.334040177553e-01 7.308418007015e-01 7.282788780048e-01 7.257092899658e-01 7.231465526476e-01 7.205726943664e-01 7.179988789876e-01 7.154274307174e-01 7.128455353362e-01 7.102734384767e-01 7.076901505240e-01 7.051071618749e-01 7.025264428537e-01 6.999351086842e-01 6.973551513728e-01 6.947614493165e-01 6.921692227390e-01 6.895827181856e-01 6.869813638012e-01 6.843926450131e-01 6.817936168458e-01 6.791924295058e-01 6.766004095799e-01 6.739919856999e-01 6.713965086022e-01 6.687900086272e-01 6.661824907668e-01 6.635857804372e-01 6.609711441818e-01 6.583702576187e-01 6.557594734495e-01 6.531480272831e-01 6.505480129502e-01 6.479280100057e-01 6.453244152590e-01 6.427102282130e-01 6.400956806461e-01 6.374942860633e-01 6.348700436056e-01 6.322662968731e-01 6.296513893134e-01 6.270355746158e-01 6.244332427697e-01 6.218093568017e-01 6.192059344252e-01 6.165920530134e-01 6.139767659403e-01 6.113768062135e-01 6.087548876385e-01 6.061544010300e-01 6.035440969459e-01 6.009323514445e-01 5.983373678156e-01 5.957197435890e-01 5.931242896711e-01 5.905209578173e-01 5.879143946525e-01 5.853256215884e-01 5.827159543742e-01 5.801298937559e-01 5.775352627797e-01 5.749381750125e-01 5.723614558886e-01 5.697622541001e-01 5.671878867880e-01 5.646071204696e-01 5.620213633569e-01 5.594595519438e-01 5.568758591746e-01 5.543174609107e-01 5.517527376542e-01 5.491857038999e-01 5.466433044734e-01 5.440776752963e-01 5.415391213931e-01 5.389974525007e-01 5.364495597496e-01 5.339314585962e-01 5.313891887776e-01 5.288758915867e-01 5.263611227405e-01 5.238398777680e-01 5.213502672738e-01 5.188377286573e-01 5.163540702110e-01 5.138698176978e-01 5.113807176952e-01 5.089261385323e-01 5.064470699672e-01 5.039999850257e-01 5.015530320574e-01 4.991026657564e-01 4.966884893169e-01 4.942502663298e-01 4.918445025862e-01 4.894431660959e-01 4.870366456832e-01 4.846692760760e-01 4.822786869727e-01 4.799222715479e-01 4.775726769682e-01 4.752168583177e-01 4.729030554285e-01 4.705686007217e-01 4.682681024158e-01 4.659765721538e-01 4.636797194623e-01 4.614274288484e-01 4.591544830713e-01 4.569178797702e-01 4.546930926704e-01 4.524623303528e-01 4.502799856047e-01 4.480784782179e-01 4.459125537591e-01 4.437619193248e-01 4.416071881771e-01 4.395002581008e-01 4.373781939972e-01 4.352917818430e-01 4.332249557551e-01 4.311521573323e-01 4.291326072747e-01 4.270962933213e-01 4.250989779665e-01 4.231210960828e-01 4.211399852361e-01 4.192144848442e-01 4.172736949158e-01 4.153729684396e-01 4.134952611659e-01 4.116130301948e-01 4.097895677834e-01 4.079509978445e-01 4.061535332268e-01 4.043833942570e-01 4.026077863133e-01 4.008935234590e-01 3.991658567736e-01 3.974802441028e-01 3.958239681459e-01 3.941625396853e-01 3.925637206865e-01 3.909535109436e-01 3.893851846161e-01 3.878492356377e-01 3.863068404165e-01 3.848305330409e-01 3.833447929323e-01 3.818973329292e-01 3.804867070113e-01 3.790706237763e-01 3.777194532972e-01 3.763610469454e-01 3.750410010670e-01 3.737584612987e-01 3.724699372686e-01 3.712479545419e-01 3.700193789570e-01 3.688291926501e-01 3.676775144129e-01 3.665196492053e-01 3.654279386173e-01 3.643287846895e-01 3.632687637206e-01 3.622480317536e-01 3.612190664217e-01 3.602574677133e-01 3.592884635701e-01 3.583561354370e-01 3.574625818902e-01 3.565597759642e-01 3.557239001817e-01 3.548803471557e-01 3.540707819555e-01 3.533005627987e-01 3.525203451829e-01 3.518027836207e-01 3.510789769872e-01 3.503850916419e-01 3.497312209124e-01 3.490615035506e-01 3.484557718329e-01 3.478411673364e-01 3.472518878742e-01 3.467032269480e-01 3.461355085482e-01 3.456287883770e-01 3.451112563551e-01 3.446158093984e-01 3.441589297825e-01 3.436798955450e-01 3.432579184207e-01 3.428232584422e-01 3.424059867693e-01 3.420253483117e-01 3.416190913862e-01 3.412649004648e-01 3.408979941392e-01 3.405412903643e-01 3.402202969049e-01 3.398690808007e-01 3.395663582989e-01 3.392477923370e-01 3.389345432565e-01 3.386548061628e-01 3.383388590879e-01 3.380668121058e-01 3.377773559435e-01 3.374877772943e-01 3.372281310216e-01 3.369293348837e-01 3.366698412191e-01 3.363897003884e-01 3.361043063420e-01 3.358454307615e-01 3.355427451402e-01 3.352735860957e-01 3.349836362564e-01 3.346790449586e-01 3.344017486789e-01 3.340757015937e-01 3.337764973755e-01 3.334561681803e-01 3.331139721389e-01 3.327957293580e-01 3.324259255694e-01 3.320778636044e-01 3.317061341347e-01 3.313068493691e-01 3.309290268040e-01 3.304941873331e-01 3.300768489970e-01 3.296343229183e-01 3.291583645787e-01 3.287014444833e-01 3.281849286934e-01 3.276789946794e-01 3.271477782472e-01 3.265766897809e-01 3.260208430942e-01 3.254048886300e-01 3.247925699514e-01 3.241546680207e-01 3.234710753067e-01 3.228037235629e-01 3.220706772947e-01 3.213367466988e-01 3.205786332259e-01 3.197668175475e-01 3.189691804219e-01 3.181066566700e-01 3.172372548024e-01 3.163440536565e-01 3.153937304546e-01 3.144556816857e-01 3.134515897156e-01 3.124358017878e-01 3.113972364065e-01 3.102982660965e-01 3.092089080382e-01 3.080544229434e-01 3.068838432062e-01 3.056931728455e-01 3.044387693364e-01 3.031941929449e-01 3.018837540480e-01 3.005540954792e-01 2.992073633790e-01 2.977939533771e-01 2.963888017271e-01 2.949213270443e-01 2.934318763223e-01 2.919265368436e-01 2.903561949135e-01 2.887933682468e-01 2.871723695021e-01 2.855242171870e-01 2.838667724055e-01 2.821409466562e-01 2.804253663977e-01 2.786544800075e-01 2.768562003885e-01 2.750533210812e-01 2.731842876429e-01 2.713246718185e-01 2.694173299586e-01 2.674802909910e-01 2.655444344899e-01 2.635455884693e-01 2.615568664071e-01 2.595291943284e-01 2.574721756475e-01 2.554233381818e-01 2.533153210071e-01 2.512216855060e-01 2.490975415574e-01 2.469443848818e-01 2.448080100263e-01 2.426193056562e-01 2.404507726643e-01 2.382601621908e-01 2.360476541940e-01 2.338616840270e-01 2.316329101235e-01 2.294291642269e-01 2.272168755918e-01 2.249912616636e-01 2.228013021714e-01 2.205819525691e-01 2.183964490128e-01 2.162185726130e-01 2.140391198924e-01 2.119097046712e-01 2.097652004685e-01 2.076698152722e-01 2.055981669316e-01 2.035393668187e-01 2.015482214839e-01 1.995610192819e-01 1.976394366580e-01 1.957630995834e-01 1.939196546032e-01 1.921630178119e-01 1.904342231093e-01 1.887909169605e-01 1.872154074754e-01 1.856943594122e-01 1.842847238112e-01 1.829256822391e-01 1.816761812977e-01 1.805184882771e-01 1.794424035461e-01 1.784979081844e-01 1.776318484539e-01 1.768968186443e-01 1.762757682841e-01 1.757599552076e-01 1.753967163294e-01 1.751318445719e-01 1.750188359183e-01 1.750372364739e-01 1.751781781057e-01 1.754867226359e-01 1.759065609989e-01 1.764904158759e-01 1.772124908713e-01 1.780661533637e-01 1.790917119232e-01 1.802302201684e-01 1.815358592695e-01 1.829778772936e-01 1.845486105078e-01 1.862854693583e-01 1.881260932430e-01 1.901282434282e-01 1.922516677701e-01 1.944919119730e-01 1.968840563102e-01 1.993654880452e-01 2.019899011171e-01 2.047203012441e-01 2.075477791622e-01 2.105099417018e-01 2.135390936958e-01 2.166905804837e-01 2.199271346121e-01 2.232376860253e-01 2.266661843577e-01 2.301350040786e-01 2.337089128161e-01 2.373460232064e-01 2.410347253439e-01 2.448184668402e-01 2.486241263524e-01 2.525092072096e-01 2.564414926312e-01 2.604011089779e-01 2.644382750923e-01 2.684765160490e-01 2.725746567078e-01 2.767027694317e-01 2.808348534230e-01 2.850276900630e-01 2.892046979465e-01 2.934177939845e-01 2.976481329439e-01 3.018618636129e-01 3.061216205561e-01 3.103479874949e-01 3.145921475186e-01 3.188411746070e-01 3.230519476546e-01 3.272935742587e-01 3.314891770570e-01 3.356820255581e-01 3.398691065054e-01 3.440012697985e-01 3.481501965193e-01 3.522420672087e-01 3.563115617391e-01 3.603682147375e-01 3.643537887279e-01 3.683414388822e-01 3.722638999469e-01 3.761469164477e-01 3.800102025080e-01 3.837886577635e-01 3.875602210593e-01 3.912597408395e-01 3.949073675047e-01 3.985291686060e-01 4.020566861927e-01 4.055662268600e-01 4.090031069641e-01 4.123744444876e-01 4.157208376355e-01 4.189687350664e-01 4.221921883068e-01 4.253451602165e-01 4.284260852511e-01 4.314841079971e-01 4.344436198009e-01 4.373770036393e-01 4.402473899171e-01 4.430438515691e-01 4.458230003836e-01 4.485125806316e-01 4.511776518802e-01 4.537938123898e-01 4.563407092888e-01 4.588856270231e-01 4.613531788135e-01 4.638038841801e-01 4.662266216870e-01 4.685938372573e-01 4.709724266159e-01 4.732989331543e-01 4.756232048220e-01 4.779481882438e-01 4.802363326727e-01 4.825622898665e-01 4.848638994291e-01 4.871856558284e-01 4.895383229987e-01 4.918841219803e-01 4.942936383310e-01 4.967174565600e-01 4.991874431086e-01 5.017286751587e-01 5.042941666293e-01 5.069573205055e-01 5.096734038024e-01 5.124657184757e-01 5.153659360280e-01 5.183278717524e-01 5.214188267534e-01 5.246037636404e-01 5.278955670276e-01 5.313308189596e-01 5.348630439271e-01 5.385523784345e-01 5.423697590815e-01 5.463193864928e-01 5.504424584386e-01 5.546883765706e-01 5.591122944226e-01 5.636930129514e-01 5.684210430298e-01 5.733397467548e-01 5.784009364795e-01 5.836466113431e-01 5.890614001545e-01 5.946290946095e-01 6.003914998652e-01 6.062984458778e-01 6.123852783170e-01 6.186406867975e-01 6.250393510550e-01 6.316214716816e-01 6.383401520204e-01 6.452148765346e-01 6.522440348227e-01 6.593955876045e-01 6.667034007708e-01 6.741258049370e-01 6.816724183794e-01 6.893465517896e-01 6.971089533345e-01 7.049927366053e-01 7.129582631665e-01 7.210081661008e-01 7.291484535970e-01 7.373382560090e-01 7.456047973719e-01 7.539168381543e-01 7.622667274736e-01 7.706660315081e-01 7.790756922838e-01 7.875140889655e-01 7.959600200234e-01 8.043986710393e-01 8.128439126801e-01 8.212588963715e-01 8.296582672428e-01 8.380281492498e-01 8.463477506876e-01 8.546357985217e-01 8.628604435950e-01 8.710286774981e-01 8.791350151633e-01 8.871587489983e-01 8.951142646616e-01 9.029801454072e-01 9.107574644683e-01 9.184483918004e-01 9.260308386192e-01 9.335228842584e-01 9.409063566465e-01 9.481790122266e-01 9.553513724768e-01 9.624028563487e-01 9.693454231830e-01 9.761748836347e-01 9.828844174306e-01 9.894855541142e-01 9.959674211042e-01 1.002336521041e+00 1.008597119451e+00 1.014739254920e+00 1.020780259142e+00 1.026712465126e+00 1.032537335852e+00 1.038269221108e+00 1.043898068683e+00 1.049438039902e+00 1.054890463609e+00 1.060254461797e+00 1.065545462513e+00 1.070758665531e+00 1.075904023832e+00 1.080989113791e+00 1.086010516465e+00 1.090984049927e+00 1.095908016913e+00 1.100790643487e+00 1.105643328490e+00 1.110458878775e+00 1.115254260674e+00 1.120030972069e+00 1.124790869017e+00 1.129546853282e+00 1.134294264148e+00 1.139044354219e+00 1.143802519880e+00 1.148563157881e+00 1.153343970290e+00 1.158138459960e+00 1.162951453881e+00 1.167790956360e+00 1.172650204349e+00 1.177540612477e+00 1.182457483764e+00 1.187402860465e+00 1.192382556012e+00 1.197387721862e+00 1.202427195068e+00 1.207496825745e+00 1.212591655966e+00 1.217718782310e+00 1.222869281955e+00 1.228043184353e+00 1.233239714039e+00 1.238451174548e+00 1.243678817729e+00 1.248914196931e+00 1.254154092770e+00 1.259397693076e+00 1.264632823533e+00 1.269858128071e+00 1.275067383666e+00 1.280249907158e+00 1.285405856052e+00 1.290521003527e+00 1.295590247662e+00 1.300607302426e+00 1.305560854235e+00 1.310446324033e+00 1.315252136461e+00 1.319970483311e+00 1.324593988793e+00 1.329108430809e+00 1.333511342831e+00 1.337790550861e+00 1.341937402469e+00 1.345944670652e+00 1.349801402615e+00 1.353504409759e+00 1.357042127034e+00 1.360409376738e+00 1.363599970541e+00 1.366606172660e+00 1.369425049038e+00 1.372056096600e+00 1.374489482982e+00 1.376729581927e+00 1.378772816702e+00 1.380619586573e+00 1.382274131959e+00 1.383736416080e+00 1.385015347864e+00 1.386114019989e+00 1.387041496782e+00 1.387806634556e+00 1.388419483667e+00 1.388894494111e+00 1.389241139337e+00 1.389478918176e+00 1.389619057997e+00 1.389682314545e+00 1.389687159943e+00 1.389647238345e+00 1.389589275572e+00 1.389529344686e+00 1.389484877632e+00 1.389483968702e+00 1.389539752617e+00 1.389673252078e+00 1.389907150129e+00 1.390252438999e+00 1.390734333920e+00 1.391361467942e+00 1.392152096810e+00 1.393122241672e+00 1.394270285953e+00 1.395620538794e+00 1.397170110273e+00 1.398925565691e+00 1.400898953816e+00 1.403075679327e+00 1.405471005316e+00 1.408079781136e+00 1.410891813198e+00 1.413913788703e+00 1.417128073031e+00 1.420539052991e+00 1.424133822575e+00 1.427900641103e+00 1.431844253945e+00 1.435938117143e+00 1.440187489778e+00 1.444579031838e+00 1.449093722329e+00 1.453740685401e+00 1.458488983274e+00 1.463340713131e+00 1.468285821253e+00 1.473299375250e+00 1.478389306091e+00 1.483522484250e+00 1.488696812405e+00 1.493898510371e+00 1.499096266251e+00 1.504292412711e+00 1.509449504924e+00 1.514554304596e+00 1.519590084343e+00 1.524516638215e+00 1.529327168132e+00 1.533980785660e+00 1.538457059308e+00 1.542736685531e+00 1.546773816969e+00 1.550566210302e+00 1.554073596134e+00 1.557275624728e+00 1.560164581150e+00 1.562702948194e+00 1.564902327308e+00 1.566738933830e+00 1.568210213522e+00 1.569334660495e+00 1.570095970561e+00 1.570530663486e+00 1.570648538144e+00 1.570470019525e+00 1.570047020288e+00 1.569393303629e+00 1.568569468033e+00 1.567614601555e+00 1.566571395569e+00 1.565512508142e+00 1.564466141996e+00 1.563503166678e+00 1.562669649459e+00 1.562006108356e+00 1.561575652826e+00 1.561394068495e+00 1.561513685539e+00 1.561950769144e+00 1.562715772005e+00 1.563838990469e+00 1.565294418945e+00 1.567089941324e+00 1.569206358368e+00 1.571598875262e+00 1.574262015292e+00 1.577130247208e+00 1.580171772531e+00 1.583338388588e+00 1.586562843427e+00 1.589812306958e+00 1.593016485405e+00 1.596129286809e+00 1.599112409661e+00 1.601900278605e+00 1.604479949567e+00 1.606802604923e+00 1.608848404123e+00 1.610616382178e+00 1.612080856599e+00 1.613266342675e+00 1.614182250017e+00 1.614849270642e+00 1.615322671728e+00 1.615634043000e+00 1.615853132723e+00 1.616046593340e+00 1.616284216040e+00 1.616665592351e+00 1.617260499377e+00 1.618173768010e+00 1.619493984517e+00 1.621299675697e+00 1.623689171125e+00 1.626721829649e+00 1.630461238877e+00 1.634958345455e+00 1.640223713255e+00 1.646272643555e+00 1.653075874732e+00 1.660581172354e+00 1.668725966709e+00 1.677391815641e+00 1.686458034833e+00 1.695777590513e+00 1.705161137241e+00 1.714434328679e+00 1.723380616281e+00 1.731780477201e+00 1.739430407235e+00 1.746089649127e+00 1.751561620759e+00 1.755638687994e+00 1.758123616092e+00 1.758875079108e+00 1.757731023156e+00 1.754591068526e+00 1.749390086785e+00 1.742064590152e+00 1.732641039787e+00 1.721145335050e+00 1.707656916231e+00 1.692324661559e+00 1.675281662104e+00 1.656760571931e+00 1.636995719287e+00 1.616237397873e+00 1.594819555479e+00 1.573010185953e+00 1.551148961680e+00 1.529554482000e+00 1.508485107516e+00 1.488255009183e+00 1.469050551319e+00 1.451057891777e+00 1.434417185795e+00 1.419131673094e+00 1.405245441574e+00 1.392654360326e+00 1.381230530429e+00 1.370849593773e+00 1.361268116869e+00 1.352341035501e+00 1.343863100546e+00 1.335661840429e+00 1.327680591336e+00 1.319805196864e+00 1.312106252965e+00 1.304652953527e+00 1.297580845442e+00 1.291163805589e+00 1.285599048709e+00 1.281216832502e+00 1.278296678787e+00 1.277040465358e+00 1.277697497745e+00 1.280294507337e+00 1.284834094554e+00 1.291185284147e+00 1.299013442770e+00 1.307992422227e+00 1.317584816147e+00 1.327244025749e+00 1.336405523078e+00 1.344418032189e+00 1.350778725418e+00 1.354945336276e+00 1.356500677180e+00 1.355169418184e+00 1.350697328250e+00 1.343059457345e+00 1.332271673453e+00 1.318475826087e+00 1.301960685901e+00 1.282992146154e+00 1.261985991561e+00 1.239326030835e+00 1.215391235492e+00 1.190608248200e+00 1.165273966983e+00 1.139730783972e+00 1.114251543611e+00 1.089061095533e+00 1.064460219622e+00 1.040685007015e+00 1.018095428864e+00 9.970860574375e-01 9.781055982566e-01 9.617110046899e-01 9.483994944410e-01 9.386876535417e-01 9.329397614793e-01 9.313151116881e-01 9.337749386180e-01 9.399344556166e-01 9.492178502909e-01 9.608040693133e-01 9.737439766792e-01 9.870975684415e-01 9.999035381047e-01 1.011393780006e+00 1.020929010397e+00 1.028061644843e+00 1.032590369091e+00 1.034416885637e+00 1.033647881371e+00 1.030455784470e+00 1.025050131133e+00 1.017704491820e+00 1.008609936998e+00 9.980038132586e-01 9.860807855763e-01 9.730413911804e-01 9.591734644140e-01 9.447524210850e-01 9.301732635811e-01 9.158380689201e-01 9.021306253682e-01 8.882759839162e-01 8.704215469515e-01 8.568263090512e-01 8.525859075187e-01 8.544114301120e-01 8.538624181814e-01 8.455509570552e-01 8.321324307114e-01 8.219654945893e-01 8.212368827942e-01 8.277214575884e-01 8.330712993794e-01 8.312017034688e-01 8.241551879128e-01 8.204298127811e-01 8.270645107519e-01 8.426107977740e-01 8.586004675989e-01 8.678934536226e-01 8.711883390937e-01 8.760745784127e-01 8.896053668009e-01 9.111068707136e-01 9.326345057374e-01 9.465074625986e-01 9.521739491173e-01 9.564374805061e-01 9.670095527336e-01 9.850267772358e-01 1.004000412565e+00 1.016212810330e+00 1.020003369417e+00 1.021344314161e+00 1.028644107375e+00 1.040172533951e+00 9.933542803739e-01 9.200791754734e-01 8.653656538194e-01 9.052721100491e-01 9.956716755434e-01 1.037229864544e+00 9.902075227128e-01 9.034227645413e-01 8.756368048189e-01 9.354776596970e-01 9.995669265431e-01 9.929007565348e-01 9.227800680093e-01 8.676738918856e-01 8.899057208473e-01 9.473065060023e-01 9.606715630977e-01 9.126256730059e-01 8.618342250841e-01 8.758550863092e-01 9.335055338694e-01 9.563264174810e-01 9.104411182750e-01 8.441304980458e-01 8.458251424133e-01 9.250005839267e-01 9.941875180923e-01 9.839171319472e-01 9.033792848612e-01 8.376691092780e-01 8.713442921100e-01 9.723005235838e-01 1.042626860233e+00 1.029947500091e+00 9.545577124374e-01 8.928007903472e-01 9.123181187963e-01 9.908857497244e-01 1.050907584292e+00 1.043207012521e+00 9.756351961212e-01 9.068489666229e-01 9.045796328748e-01 9.708805642068e-01 1.039950392237e+00 1.052688623954e+00 9.986138312897e-01 9.188914576931e-01 8.810264091647e-01 9.156643586578e-01 9.828228901380e-01 1.025703004051e+00 1.020009092233e+00 9.780633838818e-01 9.324812323011e-01 9.141672436847e-01 9.333425624263e-01 9.752384278925e-01 1.011643722696e+00 1.017446683982e+00 9.866293991324e-01 9.425611263788e-01 9.273876699196e-01 9.600335526485e-01 1.008509738588e+00 1.024762956301e+00 9.926283518847e-01 9.434778446347e-01 9.306167462191e-01 9.693008103588e-01 1.017669571308e+00 1.030192898034e+00 1.001182921763e+00 9.635873789954e-01 9.542695319976e-01 9.759965781311e-01 1.002809335985e+00 1.014928383436e+00 1.011967828520e+00 9.998745263130e-01 9.791184930473e-01 9.513514113528e-01 9.311384812060e-01 9.369725911961e-01 9.639252969676e-01 9.795841713201e-01 9.546570547999e-01 8.925429947938e-01 8.343900156751e-01 8.271273127622e-01 8.700310439710e-01 9.164258847383e-01 9.259658046693e-01 8.920486121525e-01 8.390422740782e-01 8.063576177030e-01 8.215537031105e-01 8.762164232880e-01 9.332587836656e-01 9.547459405313e-01 9.243831278509e-01 8.611312877699e-01 8.174187832116e-01 8.374977572705e-01 9.007003884817e-01 9.450492046676e-01 9.319986614741e-01 8.735665217932e-01 8.226834674755e-01 8.250855723284e-01 8.667362324554e-01 8.985260705951e-01 8.946941372304e-01 8.685307223440e-01 8.503577747909e-01 8.543105243387e-01 8.688380420212e-01 8.779287652560e-01 8.772531770030e-01 8.689922807309e-01 8.536887787716e-01 8.348164965904e-01 8.264833306389e-01 8.426618292603e-01 8.731950897869e-01 8.852226694520e-01 8.547576098605e-01 7.957662826812e-01 7.623006113053e-01 7.971750688340e-01 8.693335165978e-01 9.086354505321e-01 8.766870357816e-01 8.687993965137e-01
 1.581710364352e+00 1.580074183245e+00 1.580535274420e+00 1.581027535340e+00 1.579513262517e+00 1.576709773697e+00 1.575121460337e+00 1.575656062732e+00 1.576269625017e+00 1.574724093588e+00 1.571799591011e+00 1.570289103646e+00 1.570962935013e+00 1.571446673120e+00 1.569683669763e+00 1.566820987272e+00 1.565467203023e+00 1.566076556470e+00 1.566448153559e+00 1.564766275555e+00 1.562017857749e+00 1.560671533327e+00 1.561306231793e+00 1.561716717079e+00 1.559944432797e+00 1.557093952999e+00 1.555819082797e+00 1.556532674919e+00 1.556815612150e+00 1.554856591788e+00 1.551982230045e+00 1.550801340426e+00 1.551588297708e+00 1.551865652397e+00 1.549830372685e+00 1.546929104874e+00 1.545887658475e+00 1.546795475675e+00 1.546911192017e+00 1.544612342583e+00 1.541747751360e+00 1.540952340115e+00 1.541841971985e+00 1.541608711950e+00 1.539049241518e+00 1.536256855101e+00 1.535655023530e+00 1.536554662063e+00 1.536120912638e+00 1.533402815897e+00 1.530692498714e+00 1.530260799145e+00 1.531132462332e+00 1.530558266503e+00 1.527924546392e+00 1.525496089067e+00 1.525144408722e+00 1.525809287791e+00 1.525111163058e+00 1.522668871508e+00 1.520517227128e+00 1.520182405191e+00 1.520561384171e+00 1.519576527658e+00 1.517139342575e+00 1.515172276718e+00 1.514819838038e+00 1.514903185669e+00 1.513668627030e+00 1.511210533073e+00 1.509274082916e+00 1.508848912950e+00 1.508823259042e+00 1.507540952334e+00 1.505079824902e+00 1.503115240929e+00 1.502595442293e+00 1.502518445374e+00 1.501368159738e+00 1.499107967763e+00 1.497143573585e+00 1.496457732320e+00 1.496356556795e+00 1.495430661654e+00 1.493418050518e+00 1.491485892171e+00 1.490619408845e+00 1.490380205637e+00 1.489596602292e+00 1.487870608818e+00 1.485997847409e+00 1.484910084560e+00 1.484497413258e+00 1.483793720411e+00 1.482262097137e+00 1.480440675448e+00 1.479166130710e+00 1.478518533735e+00 1.477808355046e+00 1.476462578289e+00 1.474703638308e+00 1.473250068159e+00 1.472400429729e+00 1.471672880843e+00 1.470461460943e+00 1.468787621179e+00 1.467211986323e+00 1.466136193684e+00 1.465348782732e+00 1.464288279000e+00 1.462735085046e+00 1.461074945926e+00 1.459808453237e+00 1.458924333484e+00 1.457952970489e+00 1.456548256503e+00 1.454876176172e+00 1.453409705071e+00 1.452365172420e+00 1.451432498681e+00 1.450165912718e+00 1.448536969024e+00 1.446943217313e+00 1.445700457292e+00 1.444684563593e+00 1.443507751437e+00 1.441973313142e+00 1.440312871899e+00 1.438890293486e+00 1.437739131611e+00 1.436557711694e+00 1.435117557336e+00 1.433504924469e+00 1.431969549292e+00 1.430641179318e+00 1.429384710855e+00 1.427989833505e+00 1.426450622054e+00 1.424926244527e+00 1.423492254332e+00 1.422107964397e+00 1.420701691956e+00 1.419240474425e+00 1.417757366621e+00 1.416296170469e+00 1.414830212682e+00 1.413349100143e+00 1.411896555945e+00 1.410473677646e+00 1.409023420884e+00 1.407530079663e+00 1.406010455187e+00 1.404501790123e+00 1.403042668576e+00 1.401605504866e+00 1.400120368735e+00 1.398595100283e+00 1.397066429798e+00 1.395544011635e+00 1.394047888825e+00 1.392571739462e+00 1.391068535636e+00 1.389522215560e+00 1.387963712095e+00 1.386415498626e+00 1.384902049955e+00 1.383405746143e+00 1.381866118237e+00 1.380280944834e+00 1.378710165184e+00 1.377164345948e+00 1.375620196022e+00 1.374059154535e+00 1.372476945261e+00 1.370894751889e+00 1.369330716917e+00 1.367748404006e+00 1.366135324810e+00 1.364535254301e+00 1.362954559421e+00 1.361367535535e+00 1.359760877783e+00 1.358133806423e+00 1.356511548180e+00 1.354911274740e+00 1.353302041643e+00 1.351666972889e+00 1.350032785667e+00 1.348414035959e+00 1.346788786761e+00 1.345151411781e+00 1.343499366840e+00 1.341844950117e+00 1.340204970219e+00 1.338565122344e+00 1.336900801261e+00 1.335230309156e+00 1.333562466677e+00 1.331891104277e+00 1.330222422446e+00 1.328546049560e+00 1.326853487038e+00 1.325160312933e+00 1.323470923275e+00 1.321777236469e+00 1.320079231497e+00 1.318371634931e+00 1.316655036926e+00 1.314945093566e+00 1.313236961420e+00 1.311512898512e+00 1.309782758776e+00 1.308059440069e+00 1.306333864657e+00 1.304602878676e+00 1.302860003818e+00 1.301110415244e+00 1.299374984322e+00 1.297638851928e+00 1.295880761540e+00 1.294117889676e+00 1.292360429819e+00 1.290602540042e+00 1.288841316543e+00 1.287064335515e+00 1.285279066165e+00 1.283505855981e+00 1.281731113642e+00 1.279937892561e+00 1.278140931666e+00 1.276340890066e+00 1.274537366364e+00 1.272736353552e+00 1.270923747327e+00 1.269102288612e+00 1.267286764676e+00 1.265461267778e+00 1.263626369307e+00 1.261797738287e+00 1.259960861675e+00 1.258118806041e+00 1.256276413005e+00 1.254421400073e+00 1.252566900669e+00 1.250717536476e+00 1.248850661767e+00 1.246985997615e+00 1.245123001974e+00 1.243248917051e+00 1.241374792252e+00 1.239496863718e+00 1.237607384894e+00 1.235726924997e+00 1.233840411666e+00 1.231940452957e+00 1.230046867346e+00 1.228146144893e+00 1.226236511706e+00 1.224333092190e+00 1.222418386931e+00 1.220498902272e+00 1.218582821808e+00 1.216654839195e+00 1.214725683824e+00 1.212797141123e+00 1.210857795436e+00 1.208917965035e+00 1.206979622876e+00 1.205029462959e+00 1.203081106637e+00 1.201129315687e+00 1.199165283775e+00 1.197207706979e+00 1.195244899354e+00 1.193273142729e+00 1.191305468597e+00 1.189328459981e+00 1.187346566715e+00 1.185367641642e+00 1.183380028893e+00 1.181389920844e+00 1.179400306416e+00 1.177399158618e+00 1.175399868318e+00 1.173399444868e+00 1.171388835216e+00 1.169380247831e+00 1.167368798809e+00 1.165348572031e+00 1.163329735843e+00 1.161305787096e+00 1.159276102654e+00 1.157248465289e+00 1.155213788556e+00 1.153175201351e+00 1.151139218404e+00 1.149093376144e+00 1.147046063665e+00 1.144997844134e+00 1.142941547044e+00 1.140887394640e+00 1.138829003410e+00 1.136762842369e+00 1.134698532814e+00 1.132628841102e+00 1.130555532751e+00 1.128483634267e+00 1.126402799560e+00 1.124320790955e+00 1.122236772667e+00 1.120145740442e+00 1.118056445260e+00 1.115963521497e+00 1.113862181184e+00 1.111763695361e+00 1.109659650874e+00 1.107549796106e+00 1.105441321761e+00 1.103327655798e+00 1.101210245587e+00 1.099092308122e+00 1.096967404421e+00 1.094839203038e+00 1.092711649985e+00 1.090577836274e+00 1.088446571690e+00 1.086309004521e+00 1.084164462655e+00 1.082022263640e+00 1.079874055205e+00 1.077726443509e+00 1.075579773022e+00 1.073422852622e+00 1.071265043196e+00 1.069104602326e+00 1.066938611099e+00 1.064776627669e+00 1.062609200884e+00 1.060435851558e+00 1.058261309316e+00 1.056078991386e+00 1.053896503256e+00 1.051712982212e+00 1.049524660945e+00 1.047336485616e+00 1.045141721631e+00 1.042942832329e+00 1.040744410547e+00 1.038541232072e+00 1.036336633042e+00 1.034131677154e+00 1.031920594551e+00 1.029709295578e+00 1.027493536857e+00 1.025273457400e+00 1.023055961000e+00 1.020832480440e+00 1.018607924690e+00 1.016380523057e+00 1.014145924693e+00 1.011911944716e+00 1.009675540708e+00 1.007435651788e+00 1.005194677818e+00 1.002946803731e+00 1.000696436573e+00 9.984477489271e-01 9.961929555425e-01 9.939375547572e-01 9.916782368178e-01 9.894146659719e-01 9.871523172348e-01 9.848840704726e-01 9.826155310696e-01 9.803431345965e-01 9.780650233972e-01 9.757905671345e-01 9.735108361827e-01 9.712286487840e-01 9.689435747537e-01 9.666526842455e-01 9.643643532503e-01 9.620734281147e-01 9.597777375345e-01 9.574790950538e-01 9.551759494068e-01 9.528731043356e-01 9.505701470539e-01 9.482619631744e-01 9.459499146474e-01 9.436352089811e-01 9.413171087028e-01 9.390020437070e-01 9.366814632681e-01 9.343575229936e-01 9.320297529474e-01 9.296992588701e-01 9.273699279467e-01 9.250379412143e-01 9.227001058863e-01 9.203606089179e-01 9.180152316883e-01 9.156730601622e-01 9.133288729494e-01 9.109791538003e-01 9.086271131632e-01 9.062706157333e-01 9.039142205161e-01 9.015567073206e-01 8.991955894561e-01 8.968333707188e-01 8.944655804692e-01 8.920952702534e-01 8.897280680576e-01 8.873539491845e-01 8.849807742135e-01 8.826026604397e-01 8.802211080342e-01 8.778412008242e-01 8.754543474927e-01 8.730685987043e-01 8.706808704770e-01 8.682884061629e-01 8.658967218493e-01 8.634986076185e-01 8.610996485260e-01 8.587001904192e-01 8.562951264320e-01 8.538917502809e-01 8.514830410450e-01 8.490703467471e-01 8.466590395955e-01 8.442438130132e-01 8.418282434900e-01 8.394072712299e-01 8.369818354887e-01 8.345602409749e-01 8.321312766668e-01 8.297039937283e-01 8.272722679465e-01 8.248349260305e-01 8.224008973717e-01 8.199618434250e-01 8.175218234019e-01 8.150802846546e-01 8.126317497992e-01 8.101859803961e-01 8.077343370900e-01 8.052831752696e-01 8.028321548462e-01 8.003715837618e-01 7.979143699211e-01 7.954529280565e-01 7.929899331126e-01 7.905282066480e-01 7.880579158516e-01 7.855904674453e-01 7.831175974791e-01 7.806436345219e-01 7.781726284603e-01 7.756921275507e-01 7.732135817328e-01 7.707320944237e-01 7.682473452445e-01 7.657668912440e-01 7.632764155588e-01 7.607886210290e-01 7.582973782553e-01 7.558020743721e-01 7.533119911108e-01 7.508133273454e-01 7.483161711989e-01 7.458175908103e-01 7.433125811400e-01 7.408157522772e-01 7.383067234357e-01 7.357998435360e-01 7.332943214673e-01 7.307795910823e-01 7.282746756707e-01 7.257590495815e-01 7.232443732245e-01 7.207313267098e-01 7.182105959651e-01 7.156981202398e-01 7.131750736323e-01 7.106534822191e-01 7.081352142099e-01 7.056070464325e-01 7.030887709053e-01 7.005593051495e-01 6.980329152848e-01 6.955114780552e-01 6.929769528251e-01 6.904538977196e-01 6.879202840989e-01 6.853885697837e-01 6.828643385916e-01 6.803244568246e-01 6.777991165646e-01 6.752619202722e-01 6.727280592374e-01 6.702019995527e-01 6.676597414910e-01 6.651325877984e-01 6.625939271206e-01 6.600596567633e-01 6.575324576727e-01 6.549883807857e-01 6.524619034866e-01 6.499244080704e-01 6.473906233061e-01 6.448652641582e-01 6.423218572152e-01 6.397981707514e-01 6.372637346476e-01 6.347303762739e-01 6.322096653171e-01 6.296701183381e-01 6.271508481911e-01 6.246202398918e-01 6.220930184514e-01 6.195772684298e-01 6.170427777115e-01 6.145318624187e-01 6.120089115392e-01 6.094879653374e-01 6.069804723650e-01 6.044549989669e-01 6.019538507752e-01 5.994405809808e-01 5.969302602117e-01 5.944366933818e-01 5.919221845630e-01 5.894344074223e-01 5.869355047151e-01 5.844383882456e-01 5.819594698188e-01 5.794613519014e-01 5.769895677705e-01 5.745096338521e-01 5.720300479797e-01 5.695728455376e-01 5.670928847641e-01 5.646424813834e-01 5.621857908983e-01 5.597258387462e-01 5.572920241076e-01 5.548372549412e-01 5.524128776582e-01 5.499819261615e-01 5.475503842095e-01 5.451469276776e-01 5.427202883021e-01 5.403264847396e-01 5.379266961557e-01 5.355267623084e-01 5.331576987063e-01 5.307658148101e-01 5.284079560327e-01 5.260460844528e-01 5.236854112195e-01 5.213564516063e-01 5.190051451778e-01 5.166891643684e-01 5.143711064432e-01 5.120538425075e-01 5.097728507694e-01 5.074684584923e-01 5.052017477258e-01 5.029351411245e-01 5.006695051447e-01 4.984409089682e-01 4.961917824101e-01 4.939797989105e-01 4.917714562718e-01 4.895640855722e-01 4.873962339433e-01 4.852086793359e-01 4.830598195391e-01 4.809183536884e-01 4.787762860696e-01 4.766777112479e-01 4.745598386033e-01 4.724821026271e-01 4.704140317276e-01 4.683453116713e-01 4.663236181053e-01 4.642840288094e-01 4.622854727850e-01 4.602991399480e-01 4.583141100913e-01 4.563766742333e-01 4.544233615251e-01 4.525126297681e-01 4.506160539693e-01 4.487197887648e-01 4.468778329778e-01 4.450181787635e-01 4.432035835635e-01 4.414060175816e-01 4.396087741869e-01 4.378681024801e-01 4.361107813427e-01 4.343995483810e-01 4.327087174890e-01 4.310180755966e-01 4.293860498218e-01 4.277400048470e-01 4.261401940482e-01 4.245624492304e-01 4.229863918486e-01 4.214703130875e-01 4.199409708978e-01 4.184587992385e-01 4.170015825303e-01 4.155461587919e-01 4.141527427369e-01 4.127469982856e-01 4.113884330251e-01 4.100580399601e-01 4.087277281092e-01 4.074626235704e-01 4.061849689301e-01 4.049543775015e-01 4.037538569952e-01 4.025524339238e-01 4.014183593767e-01 4.002734309408e-01 3.991746322239e-01 3.981073767344e-01 3.970394222288e-01 3.960378616018e-01 3.950255516706e-01 3.940593775164e-01 3.931266243147e-01 3.921915141892e-01 3.913230518871e-01 3.904451577815e-01 3.896103854752e-01 3.888100484370e-01 3.880050592479e-01 3.872682316828e-01 3.865197292192e-01 3.858137586584e-01 3.851431525272e-01 3.844651116597e-01 3.838527642035e-01 3.832315493694e-01 3.826477461135e-01 3.820989974641e-01 3.815411217337e-01 3.810477862108e-01 3.805424297354e-01 3.800722612569e-01 3.796369365254e-01 3.791881081911e-01 3.788039432399e-01 3.784050144869e-01 3.780372768730e-01 3.777032376946e-01 3.773527905083e-01 3.770632101970e-01 3.767578373768e-01 3.764786433139e-01 3.762321041454e-01 3.759651697581e-01 3.757543652860e-01 3.755263763612e-01 3.753207420931e-01 3.751455266543e-01 3.749451692860e-01 3.747964129562e-01 3.746309336530e-01 3.744785299787e-01 3.743573204477e-01 3.742040153235e-01 3.740995824070e-01 3.739754005916e-01 3.738583196313e-01 3.737712365982e-01 3.736477744172e-01 3.735681906447e-01 3.734656333054e-01 3.733668849484e-01 3.732913801012e-01 3.731764312680e-01 3.730999344738e-01 3.729993656945e-01 3.728947040854e-01 3.728126529973e-01 3.726866462195e-01 3.725931919368e-01 3.724740143350e-01 3.723434317015e-01 3.722335957995e-01 3.720744236927e-01 3.719433841413e-01 3.717836719749e-01 3.716075715535e-01 3.714481182316e-01 3.712359187504e-01 3.710467525956e-01 3.708261575457e-01 3.705821032135e-01 3.703545749694e-01 3.700687554249e-01 3.697995063047e-01 3.694994534254e-01 3.691686777434e-01 3.688508897167e-01 3.684722227027e-01 3.681043526467e-01 3.677051546682e-01 3.672677168756e-01 3.668430099082e-01 3.663529759836e-01 3.658690001675e-01 3.653523176952e-01 3.647909532762e-01 3.642392861845e-01 3.636223678498e-01 3.630055130102e-01 3.623544958476e-01 3.616555555276e-01 3.609636842939e-01 3.602049475738e-01 3.594389726028e-01 3.586422912851e-01 3.577901717435e-01 3.569452027129e-01 3.560302963860e-01 3.551051731525e-01 3.541505971776e-01 3.531346520473e-01 3.521269852816e-01 3.510477930561e-01 3.499543717723e-01 3.488319773715e-01 3.476464794007e-01 3.464662054779e-01 3.452158714551e-01 3.439466651970e-01 3.426525539533e-01 3.412920685755e-01 3.399371122513e-01 3.385126726086e-01 3.370658193865e-01 3.355964578354e-01 3.340578079531e-01 3.325252797156e-01 3.309257942998e-01 3.293018932973e-01 3.276589824394e-01 3.259459264159e-01 3.242392479849e-01 3.224681402968e-01 3.206697980026e-01 3.188575213863e-01 3.169747123665e-01 3.150984095911e-01 3.131646368392e-01 3.112000957299e-01 3.092275755495e-01 3.071861743565e-01 3.051525024241e-01 3.030669614201e-01 3.009493049339e-01 2.988298328143e-01 2.966434033206e-01 2.944682243343e-01 2.922483951351e-01 2.899971954479e-01 2.877511607286e-01 2.854442887683e-01 2.831500619025e-01 2.808210126566e-01 2.784626445563e-01 2.761193112110e-01 2.737195871579e-01 2.713378307887e-01 2.689326719579e-01 2.665034337397e-01 2.640993250234e-01 2.616486672812e-01 2.592233499442e-01 2.567864904709e-01 2.543335570040e-01 2.519172024858e-01 2.494654807344e-01 2.470494033958e-01 2.446395850868e-01 2.422232501887e-01 2.398573414675e-01 2.374747628177e-01 2.351387122361e-01 2.328267787957e-01 2.305213247555e-01 2.282864995746e-01 2.260520462298e-01 2.238811383204e-01 2.217553831855e-01 2.196577218483e-01 2.176485969227e-01 2.156644182799e-01 2.137633861891e-01 2.119312797153e-01 2.101493867077e-01 2.084799666005e-01 2.068589488897e-01 2.053465197486e-01 2.039281379286e-01 2.025867808932e-01 2.013808777273e-01 2.002526452805e-01 1.992562122543e-01 1.983766629701e-01 1.976004700875e-01 1.969828493255e-01 1.964654972916e-01 1.961022540672e-01 1.958779587818e-01 1.957775560903e-01 1.958527615463e-01 1.960445875000e-01 1.964055983501e-01 1.969173906742e-01 1.975650573448e-01 1.983951491780e-01 1.993481038191e-01 2.004763315053e-01 2.017542024846e-01 2.031683907405e-01 2.047644740004e-01 2.064743907447e-01 2.083549869159e-01 2.103746621011e-01 2.125167948579e-01 2.148296957727e-01 2.172411416340e-01 2.198063184333e-01 2.224949007686e-01 2.252855589038e-01 2.282261193962e-01 2.312441512539e-01 2.343941275409e-01 2.376428995783e-01 2.409715741089e-01 2.444282522560e-01 2.479368913573e-01 2.515541844064e-01 2.552482542375e-01 2.589955677864e-01 2.628469730891e-01 2.667265856911e-01 2.706879272820e-01 2.747050323936e-01 2.787495391453e-01 2.828773002029e-01 2.870109847304e-01 2.912002508111e-01 2.954297622739e-01 2.996573677745e-01 3.039495924625e-01 3.082262921729e-01 3.125344122978e-01 3.168655101889e-01 3.211727215732e-01 3.255249011773e-01 3.298455499617e-01 3.341752257565e-01 3.385124248222e-01 3.428053124185e-01 3.471246015224e-01 3.513977296483e-01 3.556579155833e-01 3.599146902702e-01 3.641089888514e-01 3.683144743365e-01 3.724618991576e-01 3.765802672527e-01 3.806845135773e-01 3.847091416307e-01 3.887330838417e-01 3.926921065225e-01 3.966019813148e-01 4.004942842328e-01 4.042989943846e-01 4.080895748864e-01 4.118125043229e-01 4.154763551051e-01 4.191185653953e-01 4.226672827592e-01 4.261951241171e-01 4.296586198943e-01 4.330538487295e-01 4.364283636179e-01 4.397127556396e-01 4.429724385450e-01 4.461762329801e-01 4.493101434710e-01 4.524331117612e-01 4.554712850590e-01 4.584893449016e-01 4.614638529515e-01 4.643773362819e-01 4.672886668425e-01 4.701323203793e-01 4.729653610307e-01 4.757788987931e-01 4.785424098798e-01 4.813265424711e-01 4.840652510847e-01 4.868087702547e-01 4.895600562017e-01 4.922832606982e-01 4.950521983653e-01 4.978068245965e-01 5.005898245040e-01 5.034166021398e-01 5.062432205210e-01 5.091451991400e-01 5.120710432703e-01 5.150520484332e-01 5.181119961994e-01 5.212078917679e-01 5.244118310433e-01 5.276786276341e-01 5.310321123276e-01 5.345043036752e-01 5.380465047253e-01 5.417280050243e-01 5.455110552380e-01 5.494087594008e-01 5.534602235094e-01 5.576139432262e-01 5.619330743091e-01 5.663882366952e-01 5.709806051615e-01 5.757527477144e-01 5.806518082138e-01 5.857330574896e-01 5.909733888417e-01 5.963650350966e-01 6.019469868390e-01 6.076719847566e-01 6.135821507273e-01 6.196613952056e-01 6.258906607001e-01 6.323132273157e-01 6.388777016410e-01 6.456132000136e-01 6.525142517816e-01 6.595524091716e-01 6.667660357203e-01 6.741084279157e-01 6.815984402913e-01 6.892347857683e-01 6.969819395984e-01 7.048754636219e-01 7.128709954715e-01 7.209797331885e-01 7.292030191609e-01 7.375011544200e-01 7.459059278971e-01 7.543801165591e-01 7.629217207044e-01 7.715409186918e-01 7.801949087689e-01 7.889097301232e-01 7.976546882395e-01 8.064218547682e-01 8.152213268542e-01 8.240146652014e-01 8.328208922051e-01 8.416191468498e-01 8.503918642131e-01 8.591562457759e-01 8.678758194596e-01 8.765623351209e-01 8.852045087580e-01 8.937816648317e-01 9.023088463253e-01 9.107578936086e-01 9.191355915708e-01 9.274353582680e-01 9.356396660993e-01 9.437609754220e-01 9.517801110124e-01 9.596961506640e-01 9.675139564848e-01 9.752111091054e-01 9.828025700620e-01 9.902774954150e-01 9.976287672958e-01 1.004867650459e+00 1.011978230389e+00 1.018967948679e+00 1.025838772194e+00 1.032578335063e+00 1.039203217766e+00 1.045700890608e+00 1.052077778518e+00 1.058340047346e+00 1.064478281151e+00 1.070508580994e+00 1.076425752590e+00 1.082231119968e+00 1.087938332058e+00 1.093539902486e+00 1.099047258364e+00 1.104463549302e+00 1.109788390009e+00 1.115036800522e+00 1.120202696687e+00 1.125297384965e+00 1.130330774089e+00 1.135296727688e+00 1.140211272405e+00 1.145075616108e+00 1.149891714115e+00 1.154674918319e+00 1.159418134243e+00 1.164136632765e+00 1.168833831343e+00 1.173506885994e+00 1.178172765459e+00 1.182828001029e+00 1.187477712783e+00 1.192130434479e+00 1.196782646045e+00 1.201447953538e+00 1.206121520916e+00 1.210807011003e+00 1.215514588411e+00 1.220235258289e+00 1.224979933496e+00 1.229749010294e+00 1.234536933604e+00 1.239354381804e+00 1.244193669343e+00 1.249059919206e+00 1.253952562545e+00 1.258866409732e+00 1.263806488874e+00 1.268765082260e+00 1.273741958067e+00 1.278742191965e+00 1.283749767008e+00 1.288771272908e+00 1.293801282479e+00 1.298830661219e+00 1.303861862174e+00 1.308884706336e+00 1.313893749483e+00 1.318887573981e+00 1.323855629087e+00 1.328794619148e+00 1.333694911802e+00 1.338550058344e+00 1.343355190452e+00 1.348096324362e+00 1.352772482603e+00 1.357371246421e+00 1.361884994821e+00 1.366308187103e+00 1.370627647669e+00 1.374840019059e+00 1.378935400315e+00 1.382903904636e+00 1.386742309795e+00 1.390438971711e+00 1.393988102448e+00 1.397389335966e+00 1.400628814922e+00 1.403708980602e+00 1.406622431806e+00 1.409363856858e+00 1.411939974216e+00 1.414339137263e+00 1.416570134582e+00 1.418631956652e+00 1.420524780083e+00 1.422259829783e+00 1.423835024493e+00 1.425262109228e+00 1.426548249524e+00 1.427700759539e+00 1.428734049610e+00 1.429658695113e+00 1.430488894515e+00 1.431236616795e+00 1.431919507780e+00 1.432553811463e+00 1.433149905620e+00 1.433733975849e+00 1.434316701609e+00 1.434915132965e+00 1.435549954567e+00 1.436230674877e+00 1.436981901245e+00 1.437812563312e+00 1.438736700184e+00 1.439774665012e+00 1.440923320902e+00 1.442208247991e+00 1.443628970894e+00 1.445191213460e+00 1.446910973542e+00 1.448776444512e+00 1.450801344437e+00 1.452987064252e+00 1.455323463282e+00 1.457821500652e+00 1.460464621136e+00 1.463259602725e+00 1.466199192533e+00 1.469270571797e+00 1.472483929762e+00 1.475817214516e+00 1.479274556202e+00 1.482849760638e+00 1.486528115910e+00 1.490318048215e+00 1.494197322721e+00 1.498171198909e+00 1.502234789547e+00 1.506368607514e+00 1.510586956777e+00 1.514862958100e+00 1.519197916356e+00 1.523589717811e+00 1.528009700062e+00 1.532469759959e+00 1.536937790237e+00 1.541407823153e+00 1.545868466860e+00 1.550284419789e+00 1.554656323705e+00 1.558946451988e+00 1.563132231627e+00 1.567204500622e+00 1.571110995877e+00 1.574850605958e+00 1.578381660667e+00 1.581675625103e+00 1.584723066627e+00 1.587475816285e+00 1.589937788311e+00 1.592075391903e+00 1.593871417937e+00 1.595335162414e+00 1.596436942802e+00 1.597195040315e+00 1.597610760547e+00 1.597686440477e+00 1.597461861205e+00 1.596937662427e+00 1.596162681890e+00 1.595167693459e+00 1.593986052955e+00 1.592684139568e+00 1.591290412569e+00 1.589870662618e+00 1.588480203180e+00 1.587158106380e+00 1.585980919648e+00 1.584976616768e+00 1.584207391867e+00 1.583713299491e+00 1.583518444365e+00 1.583673255046e+00 1.584177610600e+00 1.585053622107e+00 1.586309920915e+00 1.587920020243e+00 1.589895071343e+00 1.592191328234e+00 1.594784313260e+00 1.597642546320e+00 1.600703933046e+00 1.603939042535e+00 1.607281371837e+00 1.610676832747e+00 1.614083596997e+00 1.617423734839e+00 1.620666179141e+00 1.623750137548e+00 1.626628680151e+00 1.629279953331e+00 1.631651711602e+00 1.633735514090e+00 1.635516919695e+00 1.636982657512e+00 1.638152883164e+00 1.639035508878e+00 1.639661491208e+00 1.640075094026e+00 1.640317424187e+00 1.640464578188e+00 1.640570439288e+00 1.640725282856e+00 1.641011758095e+00 1.641509499124e+00 1.642323917595e+00 1.643531641942e+00 1.645218646322e+00 1.647470874936e+00 1.650336719325e+00 1.653879142545e+00 1.658124535557e+00 1.663072297717e+00 1.668721037964e+00 1.675013979887e+00 1.681881914517e+00 1.689237700238e+00 1.696933857209e+00 1.704835995206e+00 1.712763499346e+00 1.720509802249e+00 1.727886675524e+00 1.734649799769e+00 1.740581164059e+00 1.745462233499e+00 1.749046742268e+00 1.751152170021e+00 1.751566791301e+00 1.750116349727e+00 1.746677651486e+00 1.741107168745e+00 1.733354310652e+00 1.723374176794e+00 1.711159877336e+00 1.696796542228e+00 1.680347205454e+00 1.661981264914e+00 1.641899987906e+00 1.620313024320e+00 1.597545941479e+00 1.573880557582e+00 1.549680604846e+00 1.525335859394e+00 1.501176055927e+00 1.477629919243e+00 1.455021137089e+00 1.433665311523e+00 1.413876598300e+00 1.395804048162e+00 1.379632770389e+00 1.365395889755e+00 1.353043808633e+00 1.342519775172e+00 1.333588563597e+00 1.326063398365e+00 1.319676606949e+00 1.314119752094e+00 1.309189001204e+00 1.304591334525e+00 1.300184910847e+00 1.295854013420e+00 1.291516828784e+00 1.287274788666e+00 1.283179958267e+00 1.279439901342e+00 1.276299625496e+00 1.273949797716e+00 1.272709979555e+00 1.272746139892e+00 1.274218686326e+00 1.277229470580e+00 1.281666074969e+00 1.287430056566e+00 1.294201802781e+00 1.301585509033e+00 1.309146550501e+00 1.316289276067e+00 1.322504368265e+00 1.327211087950e+00 1.329881658750e+00 1.330113750662e+00 1.327497364989e+00 1.321830141836e+00 1.312976301971e+00 1.300916191261e+00 1.285817341607e+00 1.267860672106e+00 1.247407467248e+00 1.224849872272e+00 1.200603374458e+00 1.175178663449e+00 1.148989931747e+00 1.122492863112e+00 1.096091734085e+00 1.070102947928e+00 1.044889958943e+00 1.020707711936e+00 9.978743760185e-01 9.767150143749e-01 9.575689335682e-01 9.408879414494e-01 9.270894464644e-01 9.166522831739e-01 9.099847550101e-01 9.073561717756e-01 9.089025215451e-01 9.144499305371e-01 9.236195163150e-01 9.357537884632e-01 9.499856059367e-01 9.653724088520e-01 9.808624187992e-01 9.955169152503e-01 1.008481543067e+00 1.019058500464e+00 1.026805105116e+00 1.031410630114e+00 1.032823379385e+00 1.031132449314e+00 1.026536528184e+00 1.019378960449e+00 1.009981084483e+00 9.987425010138e-01 9.860378953783e-01 9.722229255816e-01 9.577101950798e-01 9.428583831581e-01 9.280924688996e-01 9.138320121679e-01 9.004484688938e-01 8.869941607879e-01 8.697143278666e-01 8.569116542429e-01 8.536722013412e-01 8.566584209715e-01 8.574059646978e-01 8.505789512443e-01 8.389071157100e-01 8.307444989835e-01 8.321440120150e-01 8.407352157864e-01 8.481220170232e-01 8.482541794143e-01 8.431722231915e-01 8.412588034330e-01 8.493694102375e-01 8.659795903425e-01 8.826868349202e-01 8.923879907728e-01 8.956981665229e-01 9.000648862939e-01 9.125279536463e-01 9.326464501715e-01 9.528130671747e-01 9.655535056400e-01 9.703396509050e-01 9.739079198151e-01 9.839224504430e-01 1.001511434224e+00 1.020130854536e+00 1.031858252830e+00 1.034634546718e+00 1.033724363770e+00 1.035340308713e+00 1.019256771107e+00 9.804990194720e-01 9.037973869891e-01 8.782259040937e-01 9.434190090309e-01 1.026380064188e+00 1.042115183155e+00 9.777533253538e-01 9.009770001831e-01 8.997564272334e-01 9.667312061388e-01 1.012827699911e+00 9.858620214532e-01 9.167985105861e-01 8.878573268008e-01 9.308334023148e-01 9.810656242705e-01 9.727176063072e-01 9.131900888687e-01 8.750387255489e-01 9.082745664184e-01 9.644273885258e-01 9.674331342506e-01 9.052815940899e-01 8.472455325895e-01 8.740260834704e-01 9.593986121367e-01 1.007078229875e+00 9.675624422587e-01 8.790085189409e-01 8.443872775324e-01 9.161551240985e-01 1.017423509269e+00 1.053622750514e+00 9.999297116151e-01 9.091959978612e-01 8.767198761945e-01 9.397510986177e-01 1.029492033806e+00 1.065835370925e+00 1.024094450756e+00 9.405500025475e-01 8.905807029209e-01 9.235325538197e-01 1.004025014275e+00 1.059441045521e+00 1.048515377407e+00 9.810507822575e-01 9.104326620753e-01 8.971377965171e-01 9.474325102180e-01 1.010184696087e+00 1.037147845048e+00 1.016347329932e+00 9.689784588632e-01 9.305030463636e-01 9.260259391944e-01 9.540254792411e-01 9.917680860216e-01 1.012672166862e+00 1.000894104103e+00 9.623155607434e-01 9.275198145096e-01 9.311125156074e-01 9.721128970821e-01 1.009276561227e+00 1.003941262868e+00 9.568516195577e-01 9.125219790911e-01 9.201633958581e-01 9.734284194554e-01 1.018521430238e+00 1.016677360530e+00 9.754901215048e-01 9.377528872231e-01 9.392694598722e-01 9.725198555481e-01 1.004640173180e+00 1.016049396478e+00 1.008576288462e+00 9.900867955274e-01 9.641561578800e-01 9.371167069447e-01 9.255821514095e-01 9.419719444018e-01 9.710439734696e-01 9.770774329039e-01 9.370133974194e-01 8.650418298834e-01 8.108315311746e-01 8.171641189308e-01 8.677652999048e-01 9.087619211834e-01 9.045760714693e-01 8.574747262755e-01 8.004357598014e-01 7.767705860236e-01 8.072393017896e-01 8.708015671810e-01 9.248700126583e-01 9.350537997907e-01 8.934933274539e-01 8.291283173499e-01 7.990720829835e-01 8.362286566763e-01 9.036483388844e-01 9.388237100385e-01 9.135577130540e-01 8.512961254203e-01 8.093153235658e-01 8.227521600189e-01 8.638706705846e-01 8.849244745569e-01 8.716151970735e-01 8.475334057588e-01 8.424143815967e-01 8.574842866096e-01 8.703093051857e-01 8.670676940253e-01 8.557062502861e-01 8.506166368624e-01 8.532891373791e-01 8.546895408060e-01 8.522937978422e-01 8.541869612659e-01 8.638623574686e-01 8.695150310487e-01 8.561959772191e-01 8.264010867927e-01 8.047009368111e-01 8.148345387032e-01 8.493576713076e-01 8.742936561177e-01 8.668799360702e-01 8.924597987196e-01
 1.590826056476e+00 1.589206452538e+00 1.589669045835e+00 1.590159196547e+00 1.588647736976e+00 1.585847983358e+00 1.584269099022e+00 1.584820027477e+00 1.585438596104e+00 1.583877731182e+00 1.580948556147e+00 1.579460221334e+00 1.580155074511e+00 1.580629965858e+00 1.578851504362e+00 1.575991809302e+00 1.574656517943e+00 1.575279517356e+00 1.575651756032e+00 1.573958640139e+00 1.571204004193e+00 1.569873693026e+00 1.570530710542e+00 1.570940770638e+00 1.569148399140e+00 1.566294698104e+00 1.565041708035e+00 1.565770947864e+00 1.566047701052e+00 1.564077166268e+00 1.561203296155e+00 1.560039469144e+00 1.560844687724e+00 1.561123220918e+00 1.559073294784e+00 1.556168014004e+00 1.555146264268e+00 1.556073223195e+00 1.556185117417e+00 1.553871228785e+00 1.551008813866e+00 1.550230805034e+00 1.551131198021e+00 1.550892925458e+00 1.548323400195e+00 1.545536021851e+00 1.544955784280e+00 1.545868709433e+00 1.545426689024e+00 1.542694093903e+00 1.539995157603e+00 1.539591266218e+00 1.540478102416e+00 1.539894220780e+00 1.537249720395e+00 1.534827562156e+00 1.534498250725e+00 1.535180204172e+00 1.534478961921e+00 1.532024820919e+00 1.529873996634e+00 1.529554208011e+00 1.529942257937e+00 1.528953992359e+00 1.526512261647e+00 1.524550362097e+00 1.524206116664e+00 1.524290968204e+00 1.523053183065e+00 1.520595143011e+00 1.518669343234e+00 1.518257527785e+00 1.518233322782e+00 1.516939750038e+00 1.514478122367e+00 1.512532259201e+00 1.512033702929e+00 1.511959944221e+00 1.510799346224e+00 1.508535280354e+00 1.506586665708e+00 1.505927006139e+00 1.505838683198e+00 1.504902360979e+00 1.502880780716e+00 1.500960705666e+00 1.500117560895e+00 1.499893663590e+00 1.499107234832e+00 1.497372102472e+00 1.495501622329e+00 1.494433267003e+00 1.494038187810e+00 1.493334880784e+00 1.491794180892e+00 1.489972257149e+00 1.488710049074e+00 1.488077429081e+00 1.487372967941e+00 1.486020381931e+00 1.484255573938e+00 1.482812608139e+00 1.481977412349e+00 1.481255350381e+00 1.480038154260e+00 1.478358750695e+00 1.476789161481e+00 1.475726512310e+00 1.474948334997e+00 1.473884605810e+00 1.472323190163e+00 1.470666946130e+00 1.469414720496e+00 1.468540651323e+00 1.467568408193e+00 1.466155338869e+00 1.464483706866e+00 1.463028951830e+00 1.461998783186e+00 1.461068329574e+00 1.459792099922e+00 1.458160670124e+00 1.456578245449e+00 1.455348842186e+00 1.454338556401e+00 1.453155275704e+00 1.451615612403e+00 1.449963332332e+00 1.448556236164e+00 1.447411155889e+00 1.446225609356e+00 1.444782257618e+00 1.443175036010e+00 1.441652136987e+00 1.440332822681e+00 1.439074850769e+00 1.437677388310e+00 1.436145934020e+00 1.434632827122e+00 1.433205754696e+00 1.431821446680e+00 1.430417088448e+00 1.428961479979e+00 1.427489248358e+00 1.426035496843e+00 1.424569764469e+00 1.423089420443e+00 1.421646729541e+00 1.420231731126e+00 1.418788853927e+00 1.417298073057e+00 1.415779022112e+00 1.414276176415e+00 1.412827874816e+00 1.411396939883e+00 1.409915690096e+00 1.408394753058e+00 1.406870720504e+00 1.405354828796e+00 1.403867361907e+00 1.402399186329e+00 1.400898484144e+00 1.399358450257e+00 1.397805661506e+00 1.396265419074e+00 1.394760182808e+00 1.393270429439e+00 1.391734507438e+00 1.390157474324e+00 1.388594120592e+00 1.387055415602e+00 1.385516299582e+00 1.383961948251e+00 1.382387004642e+00 1.380812949251e+00 1.379254255787e+00 1.377676635646e+00 1.376070366968e+00 1.374478485041e+00 1.372904686227e+00 1.371322975080e+00 1.369721174851e+00 1.368100754452e+00 1.366486688970e+00 1.364892405707e+00 1.363288181604e+00 1.361659009985e+00 1.360032267970e+00 1.358420191907e+00 1.356801218663e+00 1.355168689792e+00 1.353523177065e+00 1.351875533038e+00 1.350243437869e+00 1.348607589781e+00 1.346949420725e+00 1.345285196570e+00 1.343623595260e+00 1.341958873710e+00 1.340296744199e+00 1.338626743204e+00 1.336940020317e+00 1.335253935790e+00 1.333570735286e+00 1.331882902469e+00 1.330192578104e+00 1.328490430675e+00 1.326780395970e+00 1.325078831372e+00 1.323376842095e+00 1.321658781705e+00 1.319936428703e+00 1.318220333581e+00 1.316500754286e+00 1.314776658243e+00 1.313040967765e+00 1.311298514010e+00 1.309571312787e+00 1.307841943771e+00 1.306090540881e+00 1.304334969664e+00 1.302586585357e+00 1.300835788637e+00 1.299081548319e+00 1.297311813073e+00 1.295534664484e+00 1.293770075359e+00 1.292002841580e+00 1.290216155669e+00 1.288427195955e+00 1.286635945544e+00 1.284839987013e+00 1.283047518909e+00 1.281241828178e+00 1.279429689877e+00 1.277622542365e+00 1.275804727537e+00 1.273978653502e+00 1.272158547040e+00 1.270329710543e+00 1.268495428523e+00 1.266662037312e+00 1.264815160817e+00 1.262970654368e+00 1.261129105888e+00 1.259272047494e+00 1.257416130413e+00 1.255562319968e+00 1.253697044803e+00 1.251832297671e+00 1.249963324156e+00 1.248083232475e+00 1.246212356754e+00 1.244335324875e+00 1.242445867967e+00 1.240561835639e+00 1.238669801727e+00 1.236770309297e+00 1.234877281331e+00 1.232972467550e+00 1.231063155292e+00 1.229157601926e+00 1.227239030672e+00 1.225321343793e+00 1.223403400787e+00 1.221473796123e+00 1.219545735473e+00 1.217617617302e+00 1.215677605731e+00 1.213741523511e+00 1.211799354624e+00 1.209846836231e+00 1.207901144044e+00 1.205948538256e+00 1.203988985106e+00 1.202033292411e+00 1.200067673145e+00 1.198096099967e+00 1.196131209757e+00 1.194153887907e+00 1.192176989715e+00 1.190198944470e+00 1.188209696839e+00 1.186223366362e+00 1.184235983591e+00 1.182236797110e+00 1.180242028243e+00 1.178242261761e+00 1.176234542086e+00 1.174229837268e+00 1.172219043578e+00 1.170202563277e+00 1.168187621184e+00 1.166165630731e+00 1.164142288248e+00 1.162119451790e+00 1.160086962733e+00 1.158053815937e+00 1.156019429358e+00 1.153977154499e+00 1.151937870368e+00 1.149892961989e+00 1.147841796495e+00 1.145791640551e+00 1.143737265646e+00 1.141679446967e+00 1.139621895566e+00 1.137556442019e+00 1.135489404515e+00 1.133420953349e+00 1.131344807530e+00 1.129272041621e+00 1.127194712969e+00 1.125109799576e+00 1.123027021588e+00 1.120939244848e+00 1.118846038985e+00 1.116754876436e+00 1.114656418927e+00 1.112556442473e+00 1.110455921902e+00 1.108347346657e+00 1.106236925117e+00 1.104127268565e+00 1.102011350673e+00 1.099897993312e+00 1.097778089834e+00 1.095651500343e+00 1.093527982014e+00 1.091397755149e+00 1.089269412132e+00 1.087141743966e+00 1.085002990285e+00 1.082865049311e+00 1.080724136527e+00 1.078577607373e+00 1.076435025854e+00 1.074287115722e+00 1.072134114528e+00 1.069979575517e+00 1.067817289908e+00 1.065656084882e+00 1.063493705950e+00 1.061325905094e+00 1.059158586557e+00 1.056985138301e+00 1.054807894753e+00 1.052631698722e+00 1.050449680318e+00 1.048268738114e+00 1.046085794010e+00 1.043897369126e+00 1.041708816333e+00 1.039515269264e+00 1.037319104494e+00 1.035124359950e+00 1.032925346935e+00 1.030723975384e+00 1.028520511072e+00 1.026310587928e+00 1.024100786795e+00 1.021890033974e+00 1.019673823697e+00 1.017458715594e+00 1.015236449579e+00 1.013011331340e+00 1.010788369348e+00 1.008559329419e+00 1.006331176073e+00 1.004096947998e+00 1.001861318180e+00 9.996254616796e-01 9.973849079317e-01 9.951435031632e-01 9.928992346967e-01 9.906495687519e-01 9.884027029667e-01 9.861522686871e-01 9.838985891647e-01 9.816420380518e-01 9.793812786743e-01 9.771221788162e-01 9.748606780848e-01 9.725949206371e-01 9.703272404356e-01 9.680542738760e-01 9.657828592567e-01 9.635102658429e-01 9.612327021275e-01 9.589542476181e-01 9.566698619355e-01 9.543848432187e-01 9.521025218001e-01 9.498144262525e-01 9.475237172727e-01 9.452294280743e-01 9.429319513511e-01 9.406371755885e-01 9.383395292654e-01 9.360361461186e-01 9.337312634425e-01 9.314214743418e-01 9.291146427773e-01 9.268063930877e-01 9.244931927101e-01 9.221767038747e-01 9.198574178782e-01 9.175393642024e-01 9.152186744834e-01 9.128948864372e-01 9.105708775543e-01 9.082412050007e-01 9.059115958585e-01 9.035817553095e-01 9.012483064376e-01 8.989130394276e-01 8.965760383453e-01 8.942359994109e-01 8.918959341865e-01 8.895513949164e-01 8.872071244030e-01 8.848607102611e-01 8.825119026045e-01 8.801614713509e-01 8.778070385988e-01 8.754519724627e-01 8.730955641658e-01 8.707358074488e-01 8.683759476799e-01 8.660121039899e-01 8.636448550065e-01 8.612793209729e-01 8.589100661965e-01 8.565416200659e-01 8.541665415215e-01 8.517891370538e-01 8.494145177431e-01 8.470342163035e-01 8.446557362150e-01 8.422720169624e-01 8.398847535455e-01 8.375002829552e-01 8.351110548085e-01 8.327223082935e-01 8.303308095926e-01 8.279337828949e-01 8.255392579439e-01 8.231406642995e-01 8.207416267974e-01 8.183427458143e-01 8.159372389369e-01 8.135333042915e-01 8.111265395528e-01 8.087184597202e-01 8.063114046631e-01 8.038968204729e-01 8.014849411630e-01 7.990687238131e-01 7.966519685141e-01 7.942374665154e-01 7.918154540630e-01 7.893958525506e-01 7.869718344206e-01 7.845474273042e-01 7.821253641407e-01 7.796950465792e-01 7.772678709438e-01 7.748369489351e-01 7.724041711622e-01 7.699754447504e-01 7.675387844527e-01 7.651039849617e-01 7.626683911944e-01 7.602276852965e-01 7.577939660092e-01 7.553493375053e-01 7.529087624046e-01 7.504669703257e-01 7.480194377465e-01 7.455797046711e-01 7.431304148706e-01 7.406835805141e-01 7.382376940833e-01 7.357859453949e-01 7.333408887209e-01 7.308859789527e-01 7.284355318671e-01 7.259857542365e-01 7.235292157937e-01 7.210807206347e-01 7.186208689960e-01 7.161684010357e-01 7.137165987824e-01 7.112556115345e-01 7.088052574261e-01 7.063438407559e-01 7.038884498141e-01 7.014355299471e-01 6.989715005924e-01 6.965208960860e-01 6.940589775737e-01 6.916023627086e-01 6.891499397956e-01 6.866857413039e-01 6.842350746164e-01 6.817736963371e-01 6.793184715141e-01 6.768673963212e-01 6.744041236592e-01 6.719559266153e-01 6.694966998028e-01 6.670452476757e-01 6.645981081021e-01 6.621360938612e-01 6.596931991307e-01 6.572391629444e-01 6.547905456558e-01 6.523482698715e-01 6.498922166260e-01 6.474567238123e-01 6.450078160835e-01 6.425655702922e-01 6.401319695581e-01 6.376826205056e-01 6.352557416195e-01 6.328164694032e-01 6.303822097411e-01 6.279589038963e-01 6.255206371109e-01 6.231045919849e-01 6.206768970083e-01 6.182551912203e-01 6.158453807040e-01 6.134196537591e-01 6.110192494504e-01 6.086073657362e-01 6.061993920482e-01 6.038071709562e-01 6.013974301169e-01 5.990150067774e-01 5.966222871737e-01 5.942336311012e-01 5.918627501277e-01 5.894745160029e-01 5.871135711021e-01 5.847439350049e-01 5.823765249313e-01 5.800316279734e-01 5.776672065512e-01 5.753330908943e-01 5.729901695237e-01 5.706526465090e-01 5.683377045035e-01 5.660015253471e-01 5.637001269632e-01 5.613882269068e-01 5.590823766341e-01 5.568021156977e-01 5.545017628892e-01 5.522360879883e-01 5.499625025216e-01 5.476947371258e-01 5.454566575447e-01 5.431953938884e-01 5.409718193121e-01 5.387426615231e-01 5.365196585809e-01 5.343271718928e-01 5.321139419105e-01 5.299398841907e-01 5.277599057701e-01 5.255889437937e-01 5.234489708529e-01 5.212901910997e-01 5.191709175844e-01 5.170491312840e-01 5.149347744146e-01 5.128549492610e-01 5.107570490269e-01 5.087006754380e-01 5.066447983656e-01 5.045951748292e-01 5.025840954081e-01 5.005552703243e-01 4.985679106822e-01 4.965861514386e-01 4.946079714592e-01 4.926734487814e-01 4.907206842636e-01 4.888125631495e-01 4.869109318817e-01 4.850156039326e-01 4.831646220083e-01 4.812972266539e-01 4.794754757267e-01 4.776624872094e-01 4.758553905562e-01 4.740984286739e-01 4.723242144925e-01 4.705973612363e-01 4.688820516110e-01 4.671730405537e-01 4.655163672683e-01 4.638434288278e-01 4.622197448890e-01 4.606089988118e-01 4.590065119848e-01 4.574578554435e-01 4.558943124555e-01 4.543809098693e-01 4.528837012573e-01 4.513950538817e-01 4.499613445928e-01 4.485139270441e-01 4.471188315024e-01 4.457411514696e-01 4.443724449042e-01 4.430608667658e-01 4.417380943034e-01 4.404660995302e-01 4.392150909985e-01 4.379720702216e-01 4.367894438061e-01 4.355937301102e-01 4.344509409552e-01 4.333316376526e-01 4.322172675588e-01 4.311670715360e-01 4.301053438722e-01 4.290955375989e-01 4.281107004327e-01 4.271308308902e-01 4.262164395241e-01 4.252893377256e-01 4.244136280262e-01 4.235655902441e-01 4.227219908628e-01 4.219422413057e-01 4.211527058753e-01 4.204122096014e-01 4.196994011543e-01 4.189910090999e-01 4.183464142343e-01 4.176907551643e-01 4.170839594634e-01 4.165061818529e-01 4.159275508165e-01 4.154148423346e-01 4.148908218990e-01 4.144120469678e-01 4.139626203347e-01 4.135107559372e-01 4.131239604085e-01 4.127226381314e-01 4.123654716402e-01 4.120379481410e-01 4.117030157568e-01 4.114330766734e-01 4.111474762932e-01 4.109015795297e-01 4.106837412569e-01 4.104558863223e-01 4.102913558049e-01 4.101084396435e-01 4.099610187620e-01 4.098421003282e-01 4.097081305990e-01 4.096334887705e-01 4.095391784327e-01 4.094773420525e-01 4.094399961467e-01 4.093851122160e-01 4.093849370758e-01 4.093646964133e-01 4.093678530123e-01 4.093977347187e-01 4.094021871638e-01 4.094591941874e-01 4.094934505601e-01 4.095452081860e-01 4.096225700262e-01 4.096701555150e-01 4.097656589653e-01 4.098353670823e-01 4.099181651982e-01 4.100209081556e-01 4.100903606777e-01 4.102033674384e-01 4.102869522349e-01 4.103791067972e-01 4.104893432622e-01 4.105609574799e-01 4.106700474026e-01 4.107498428707e-01 4.108286525703e-01 4.109249567772e-01 4.109757018656e-01 4.110623936491e-01 4.111145566518e-01 4.111597820203e-01 4.112207847729e-01 4.112309645330e-01 4.112709492020e-01 4.112754801847e-01 4.112662250370e-01 4.112701348223e-01 4.112182643395e-01 4.111917365075e-01 4.111268900358e-01 4.110411640351e-01 4.109671957198e-01 4.108324888490e-01 4.107168238517e-01 4.105631773901e-01 4.103808354410e-01 4.102084874113e-01 4.099718333926e-01 4.097483035291e-01 4.094848928247e-01 4.091862928894e-01 4.088962054010e-01 4.085364541974e-01 4.081872141354e-01 4.077958629484e-01 4.073634860138e-01 4.069376179879e-01 4.064413486145e-01 4.059455526821e-01 4.054120532160e-01 4.048290241856e-01 4.042506933003e-01 4.036000873898e-01 4.029450133760e-01 4.022526720350e-01 4.015060812233e-01 4.007629294265e-01 3.999441615658e-01 3.991184904593e-01 3.982550937035e-01 3.973321268468e-01 3.964118859651e-01 3.954160609873e-01 3.944081357989e-01 3.933644607297e-01 3.922567451691e-01 3.911533022895e-01 3.899722958685e-01 3.887736938149e-01 3.875428180107e-01 3.862441965132e-01 3.849476693216e-01 3.835763721062e-01 3.821848102599e-01 3.807626105956e-01 3.792701869249e-01 3.777802313683e-01 3.762161717811e-01 3.746269317034e-01 3.730123025759e-01 3.713236869216e-01 3.696392338531e-01 3.678845037201e-01 3.660995712002e-01 3.642950282778e-01 3.624152653695e-01 3.605395912942e-01 3.585968621799e-01 3.566219089391e-01 3.546324637558e-01 3.525663389622e-01 3.505068565270e-01 3.483847458377e-01 3.462297260412e-01 3.440644827059e-01 3.418257420192e-01 3.395935870382e-01 3.373067439932e-01 3.349850215247e-01 3.326609066004e-01 3.302657666965e-01 3.278783069071e-01 3.254462172874e-01 3.229794826056e-01 3.205169667937e-01 3.179904891118e-01 3.154764056303e-01 3.129245534992e-01 3.103415236765e-01 3.077725461701e-01 3.051453646405e-01 3.025352539035e-01 2.999009343318e-01 2.972402519138e-01 2.946043348037e-01 2.919206841056e-01 2.892620489126e-01 2.865920021811e-01 2.839022905768e-01 2.812505819323e-01 2.785643257849e-01 2.759114625433e-01 2.732645658313e-01 2.706106246028e-01 2.680099551925e-01 2.653892311557e-01 2.628162669755e-01 2.602685200540e-01 2.577284750463e-01 2.552576993500e-01 2.527894860798e-01 2.503849047142e-01 2.480282563467e-01 2.456997990408e-01 2.434622490391e-01 2.412503483411e-01 2.391257719445e-01 2.370712980834e-01 2.350691451419e-01 2.331835566439e-01 2.313507284328e-01 2.296279583219e-01 2.280045259724e-01 2.264612508466e-01 2.250597435324e-01 2.237399197200e-01 2.225555285701e-01 2.214981871453e-01 2.205460588299e-01 2.197629202081e-01 2.190841550185e-01 2.185680448027e-01 2.182002341437e-01 2.179615529262e-01 2.179094959405e-01 2.179815800752e-01 2.182328726345e-01 2.186445801137e-01 2.191980448269e-01 2.199482940760e-01 2.208304490502e-01 2.218964635018e-01 2.231280817364e-01 2.244994121198e-01 2.260659619912e-01 2.277580514501e-01 2.296278830031e-01 2.316509244694e-01 2.338040686898e-01 2.361386852541e-01 2.385818130730e-01 2.411858163968e-01 2.439256859765e-01 2.467727592561e-01 2.497808436932e-01 2.528734565328e-01 2.561020480336e-01 2.594416768316e-01 2.628616221630e-01 2.664192953712e-01 2.700340892478e-01 2.737564087026e-01 2.775685486127e-01 2.814289964550e-01 2.854011640727e-01 2.894036341931e-01 2.934846101976e-01 2.976298372021e-01 3.017957097885e-01 3.060480527819e-01 3.103068620721e-01 3.146181041141e-01 3.189691242861e-01 3.233152421739e-01 3.277236386577e-01 3.321157258975e-01 3.365317656276e-01 3.409708239044e-01 3.453806021576e-01 3.498309256224e-01 3.542462089123e-01 3.586633615557e-01 3.630876842345e-01 3.674590667672e-01 3.718525609210e-01 3.761995843358e-01 3.805219741536e-01 3.848416728803e-01 3.890930184696e-01 3.933494882702e-01 3.975477924461e-01 4.017073223590e-01 4.058546337967e-01 4.099209726297e-01 4.139796424295e-01 4.179780874058e-01 4.219210658208e-01 4.258485121859e-01 4.296902388679e-01 4.335152036931e-01 4.372812367788e-01 4.409869004246e-01 4.446771900438e-01 4.482821142660e-01 4.518684103240e-01 4.554030682124e-01 4.588733162098e-01 4.623392713243e-01 4.657252652317e-01 4.690971976518e-01 4.724347695245e-01 4.757155235989e-01 4.790023463884e-01 4.822292028264e-01 4.854499481316e-01 4.886584368817e-01 4.918247700626e-01 4.950193400586e-01 4.981772385177e-01 5.013471745764e-01 5.045350845932e-01 5.077050022220e-01 5.109276367765e-01 5.141468107979e-01 5.174020319865e-01 5.207088363670e-01 5.240266066571e-01 5.274293947177e-01 5.308654278806e-01 5.343677444445e-01 5.379592814176e-01 5.415972678206e-01 5.453505028656e-01 5.491771368550e-01 5.530980731653e-01 5.571480992336e-01 5.612774337769e-01 5.655529813305e-01 5.699398157309e-01 5.744486068466e-01 5.791189195030e-01 5.838975610377e-01 5.888468116524e-01 5.939386522166e-01 5.991725803814e-01 6.045889425362e-01 6.101363452271e-01 6.158668822753e-01 6.217612887521e-01 6.278049487524e-01 6.340420663633e-01 6.404219295397e-01 6.469813187283e-01 6.537093801177e-01 6.605842737311e-01 6.676464188526e-01 6.748448295005e-01 6.822107089663e-01 6.897347112773e-01 6.973874877269e-01 7.052074926740e-01 7.131465445751e-01 7.212239602693e-01 7.294372573458e-01 7.377472900805e-01 7.461929887504e-01 7.547293942990e-01 7.633625295338e-01 7.720989246876e-01 7.808965434794e-01 7.897857636021e-01 7.987296498975e-01 8.077240415021e-01 8.167816597409e-01 8.258567330234e-01 8.349761434822e-01 8.441111222156e-01 8.532496187867e-01 8.624050129231e-01 8.715393925740e-01 8.806668370317e-01 8.897717980075e-01 8.988350066797e-01 9.078710459926e-01 9.168464767945e-01 9.257705474420e-01 9.346351687086e-01 9.434189686863e-01 9.521365615797e-01 9.607624274572e-01 9.692992975561e-01 9.777470029317e-01 9.860811102659e-01 9.943196909508e-01 1.002442685928e+00 1.010447526946e+00 1.018341962073e+00 1.026104438953e+00 1.033747750650e+00 1.041265347799e+00 1.048647189095e+00 1.055906802751e+00 1.063028449014e+00 1.070019709432e+00 1.076882911647e+00 1.083606061586e+00 1.090207049156e+00 1.096675639550e+00 1.103014336135e+00 1.109232990490e+00 1.115323054655e+00 1.121298369362e+00 1.127153620998e+00 1.132894317068e+00 1.138531742062e+00 1.144057515869e+00 1.149485592050e+00 1.154819811261e+00 1.160057093895e+00 1.165214283559e+00 1.170287939317e+00 1.175283484815e+00 1.180215168861e+00 1.185075218437e+00 1.189878703228e+00 1.194629324513e+00 1.199327347813e+00 1.203986292660e+00 1.208604749826e+00 1.213191531613e+00 1.217750167071e+00 1.222283379236e+00 1.226802682616e+00 1.231307759246e+00 1.235799784896e+00 1.240292886115e+00 1.244779376137e+00 1.249270412741e+00 1.253768640200e+00 1.258272338670e+00 1.262792157568e+00 1.267321739325e+00 1.271870829428e+00 1.276439631565e+00 1.281023257192e+00 1.285633604111e+00 1.290261562524e+00 1.294911117144e+00 1.299588827607e+00 1.304282543724e+00 1.309000313695e+00 1.313739649345e+00 1.318494247470e+00 1.323268661102e+00 1.328055148612e+00 1.332852689826e+00 1.337661144100e+00 1.342470874221e+00 1.347283552074e+00 1.352091456103e+00 1.356887874661e+00 1.361674616141e+00 1.366435904157e+00 1.371174319917e+00 1.375879188772e+00 1.380541731833e+00 1.385162336522e+00 1.389726451077e+00 1.394229473961e+00 1.398667697420e+00 1.403023698584e+00 1.407301515705e+00 1.411484568838e+00 1.415567803773e+00 1.419551212367e+00 1.423417361774e+00 1.427168104742e+00 1.430795412297e+00 1.434287981105e+00 1.437653336249e+00 1.440874348645e+00 1.443957702130e+00 1.446899871488e+00 1.449692838956e+00 1.452349598827e+00 1.454859716078e+00 1.457229606493e+00 1.459467054836e+00 1.461567543613e+00 1.463545997117e+00 1.465404216208e+00 1.467152371735e+00 1.468801829047e+00 1.470358277324e+00 1.471838226500e+00 1.473248246820e+00 1.474604110914e+00 1.475920282391e+00 1.477205365053e+00 1.478479003683e+00 1.479745888054e+00 1.481029609389e+00 1.482335813858e+00 1.483677461853e+00 1.485072751850e+00 1.486518965767e+00 1.488039181003e+00 1.489634088732e+00 1.491307843142e+00 1.493076612137e+00 1.494931768752e+00 1.496884485801e+00 1.498937283032e+00 1.501081864338e+00 1.503330617894e+00 1.505666867571e+00 1.508098794749e+00 1.510620596460e+00 1.513221172478e+00 1.515910913700e+00 1.518671820407e+00 1.521506686189e+00 1.524413470415e+00 1.527378505301e+00 1.530413492257e+00 1.533499310674e+00 1.536645012812e+00 1.539848660668e+00 1.543095707061e+00 1.546406323631e+00 1.549757891014e+00 1.553158528068e+00 1.556614858221e+00 1.560101650262e+00 1.563641161607e+00 1.567211315357e+00 1.570807237245e+00 1.574435144576e+00 1.578059722934e+00 1.581694766817e+00 1.585308814556e+00 1.588884073330e+00 1.592419816003e+00 1.595867139366e+00 1.599227381368e+00 1.602463785284e+00 1.605544983821e+00 1.608462428333e+00 1.611164431988e+00 1.613647782196e+00 1.615876502045e+00 1.617820448496e+00 1.619482813449e+00 1.620821580121e+00 1.621840144787e+00 1.622529427948e+00 1.622874150660e+00 1.622902239024e+00 1.622598217796e+00 1.621993614670e+00 1.621111367192e+00 1.619964893089e+00 1.618614274118e+00 1.617076804460e+00 1.615410344150e+00 1.613666867801e+00 1.611882429334e+00 1.610134475934e+00 1.608456380098e+00 1.606914122403e+00 1.605563763116e+00 1.604438448459e+00 1.603604044552e+00 1.603083111677e+00 1.602910878744e+00 1.603121997116e+00 1.603711413201e+00 1.604709003614e+00 1.606097352287e+00 1.607866211468e+00 1.610007730796e+00 1.612472502577e+00 1.615243462946e+00 1.618269921691e+00 1.621498407239e+00 1.624893000119e+00 1.628376021179e+00 1.631907608756e+00 1.635423909285e+00 1.638862058551e+00 1.642183867753e+00 1.645321922001e+00 1.648242044213e+00 1.650903936892e+00 1.653268539386e+00 1.655324929180e+00 1.657049623950e+00 1.658442303475e+00 1.659513864768e+00 1.660273888626e+00 1.660762332015e+00 1.661012987001e+00 1.661080452632e+00 1.661030450887e+00 1.660926282329e+00 1.660855920704e+00 1.660897843006e+00 1.661138312372e+00 1.661673958484e+00 1.662577039145e+00 1.663933124629e+00 1.665811429455e+00 1.668254252965e+00 1.671308761524e+00 1.674979564357e+00 1.679254278003e+00 1.684107772693e+00 1.689453565378e+00 1.695210822507e+00 1.701257802419e+00 1.707424938272e+00 1.713563606196e+00 1.719459205448e+00 1.724898538706e+00 1.729677436645e+00 1.733535204996e+00 1.736264821105e+00 1.737633180304e+00 1.737410911062e+00 1.735431618557e+00 1.731488237038e+00 1.725455748339e+00 1.717227044839e+00 1.706703847800e+00 1.693898205508e+00 1.678795448954e+00 1.661477338462e+00 1.642086211549e+00 1.620758415161e+00 1.597768684791e+00 1.573371656985e+00 1.547898094303e+00 1.521758198776e+00 1.495306696077e+00 1.469027201483e+00 1.443346004014e+00 1.418677523492e+00 1.395491057499e+00 1.374093277727e+00 1.354828966913e+00 1.337919338592e+00 1.323450442321e+00 1.311507922181e+00 1.301949189442e+00 1.294625509036e+00 1.289285310629e+00 1.285553378048e+00 1.283133872155e+00 1.281598124242e+00 1.280613224661e+00 1.279886881479e+00 1.279108797308e+00 1.278174835101e+00 1.276944231906e+00 1.275428617559e+00 1.273752174001e+00 1.271998581124e+00 1.270444879463e+00 1.269291955767e+00 1.268764146280e+00 1.269116276862e+00 1.270422823096e+00 1.272793749152e+00 1.276159644661e+00 1.280333227193e+00 1.285093302923e+00 1.290000559045e+00 1.294642003599e+00 1.298503259137e+00 1.301034253940e+00 1.301781462213e+00 1.300232156633e+00 1.296040827882e+00 1.288928812693e+00 1.278702787664e+00 1.265379353734e+00 1.249005902681e+00 1.229825032634e+00 1.208171125608e+00 1.184426617016e+00 1.159120949687e+00 1.132736692895e+00 1.105816113075e+00 1.078885018988e+00 1.052377568048e+00 1.026753638887e+00 1.002347007925e+00 9.794879588833e-01 9.584788509814e-01 9.395772487877e-01 9.231212032968e-01 9.094117043775e-01 8.988172969606e-01 8.916966844313e-01 8.883314466374e-01 8.889557400426e-01 8.935621874249e-01 9.019808957863e-01 9.137783219718e-01 9.282632211392e-01 9.446162844437e-01 9.618212123891e-01 9.788812076212e-01 9.948160988105e-01 1.008732950248e+00 1.019963289187e+00 1.027966904339e+00 1.032473790219e+00 1.033407945376e+00 1.030855575406e+00 1.025119664112e+00 1.016557229250e+00 1.005648478658e+00 9.929044761057e-01 9.788183477849e-01 9.639415102256e-01 9.487415539624e-01 9.337140595321e-01 9.193205297462e-01 9.059454065083e-01 8.925702091667e-01 8.754521526762e-01 8.629485294308e-01 8.601729666249e-01 8.637728731699e-01 8.652609269116e-01 8.593102527302e-01 8.486981103548e-01 8.417976931091e-01 8.446156816586e-01 8.547116381707e-01 8.636480330629e-01 8.653528171425e-01 8.618230112060e-01 8.613468203685e-01 8.706750629054e-01 8.882638521208e-01 9.057634871019e-01 9.160660182375e-01 9.196654896022e-01 9.238601059496e-01 9.356740064085e-01 9.548624665519e-01 9.741012687285e-01 9.860854410596e-01 9.902900955101e-01 9.933995247756e-01 1.003075409838e+00 1.020480345307e+00 1.039011853462e+00 1.050476241088e+00 1.052463726683e+00 1.050521217612e+00 1.051947479713e+00 1.003050711223e+00 9.557662961020e-01 8.918686724146e-01 8.999925208243e-01 9.809981108917e-01 1.047793507109e+00 1.036679082609e+00 9.613659667120e-01 9.023469895794e-01 9.253803627685e-01 9.907364199449e-01 1.014779432402e+00 9.713600871196e-01 9.125754202022e-01 9.135842642390e-01 9.706581076459e-01 1.007202762408e+00 9.767551429660e-01 9.111202050036e-01 8.902038567904e-01 9.392170532902e-01 9.887129822027e-01 9.727192069890e-01 9.026394011688e-01 8.623743749648e-01 9.114394136897e-01 9.918440628172e-01 1.011296604438e+00 9.454703851270e-01 8.613343372206e-01 8.657240112395e-01 9.638605746465e-01 1.050360692136e+00 1.046760183712e+00 9.581539144467e-01 8.680856731535e-01 8.749351783800e-01 9.685744460693e-01 1.051303556041e+00 1.057908047538e+00 9.917798574353e-01 9.131828582529e-01 8.964674633351e-01 9.541580695642e-01 1.026638363349e+00 1.054679537420e+00 1.022162246282e+00 9.580647063617e-01 9.168352094198e-01 9.332385835138e-01 9.865754883063e-01 1.028859552833e+00 1.031075192659e+00 9.976157143258e-01 9.565743266662e-01 9.375808668114e-01 9.500491830650e-01 9.799753971259e-01 1.004410326242e+00 1.005525308522e+00 9.790141530857e-01 9.402237543720e-01 9.203166155862e-01 9.398325762451e-01 9.807644664350e-01 1.000881897366e+00 9.748221450899e-01 9.198077247782e-01 8.883366958111e-01 9.161230277302e-01 9.744319084617e-01 1.006430621324e+00 9.867748176669e-01 9.388465821888e-01 9.121431796169e-01 9.316244555622e-01 9.733165927820e-01 1.001280741378e+00 1.003629746596e+00 9.901590363390e-01 9.715946564980e-01 9.502627127896e-01 9.307023558000e-01 9.271748908604e-01 9.471960025622e-01 9.714017616254e-01 9.659137571769e-01 9.151396018796e-01 8.423672893905e-01 8.001687431501e-01 8.192085183557e-01 8.684937236891e-01 8.950640189720e-01 8.741776008218e-01 8.195023792299e-01 7.698647395869e-01 7.623730342721e-01 8.024316422681e-01 8.617168164508e-01 9.032506001036e-01 9.021773703750e-01 8.587074673001e-01 8.058592784186e-01 7.947435008132e-01 8.417628829997e-01 9.029433895606e-01 9.243973698212e-01 8.906304448598e-01 8.343387320151e-01 8.099014582770e-01 8.344442988821e-01 8.690459289065e-01 8.736641510884e-01 8.493976047525e-01 8.311655146063e-01 8.443529288992e-01 8.722648437608e-01 8.807313196888e-01 8.594586218083e-01 8.317182793910e-01 8.288483730148e-01 8.539590817990e-01 8.809424573922e-01 8.868300505215e-01 8.717435338566e-01 8.531252546511e-01 8.470285832429e-01 8.540474216595e-01 8.625011824008e-01 8.617203872750e-01 8.509340329986e-01 8.395295248215e-01 8.380681699123e-01 8.539623688923e-01 9.164432966715e-01
 1.600028864650e+00 1.598423871214e+00 1.598886338856e+00 1.599376355419e+00 1.597868373501e+00 1.595071887833e+00 1.593501522236e+00 1.594068199200e+00 1.594691877684e+00 1.593115599633e+00 1.590182902114e+00 1.588717212340e+00 1.589429940896e+00 1.589896680768e+00 1.588103410477e+00 1.585246571694e+00 1.583930364635e+00 1.584565946714e+00 1.584938181042e+00 1.583234264502e+00 1.580473948719e+00 1.579158764573e+00 1.579838376727e+00 1.580244888170e+00 1.578434378580e+00 1.575578473205e+00 1.574346320645e+00 1.575090854941e+00 1.575360203305e+00 1.573378431753e+00 1.570505006183e+00 1.569358888919e+00 1.570181325348e+00 1.570460141031e+00 1.568395504942e+00 1.565486615505e+00 1.564483786043e+00 1.565430318614e+00 1.565536831325e+00 1.563208710504e+00 1.560347671507e+00 1.559587558128e+00 1.560497591417e+00 1.560253614092e+00 1.557674508912e+00 1.554892689231e+00 1.554332515189e+00 1.555259574522e+00 1.554806768109e+00 1.552060868578e+00 1.549373542363e+00 1.548997654187e+00 1.549896958030e+00 1.549304770618e+00 1.546648681046e+00 1.544233201073e+00 1.543925078881e+00 1.544622954619e+00 1.543919488093e+00 1.541452910696e+00 1.539302361078e+00 1.538997065353e+00 1.539394188845e+00 1.538401705278e+00 1.535955727249e+00 1.533998360077e+00 1.533660703106e+00 1.533746831495e+00 1.532506246326e+00 1.530047859147e+00 1.528131455990e+00 1.527732795511e+00 1.527709174603e+00 1.526404441464e+00 1.523942957461e+00 1.522015202837e+00 1.521537249820e+00 1.521465878657e+00 1.520295291448e+00 1.518026682653e+00 1.516093237574e+00 1.515459917964e+00 1.515382950164e+00 1.514435617762e+00 1.512404068544e+00 1.510496460242e+00 1.509676963632e+00 1.509466854718e+00 1.508676980332e+00 1.506931990271e+00 1.505064308914e+00 1.504014086088e+00 1.503636379109e+00 1.502932136576e+00 1.501381088065e+00 1.499558982517e+00 1.498308821200e+00 1.497690538437e+00 1.496991250176e+00 1.495630331142e+00 1.493860201596e+00 1.492425699211e+00 1.491605437627e+00 1.490886878857e+00 1.489664433235e+00 1.487978662815e+00 1.486413541204e+00 1.485365278907e+00 1.484594459423e+00 1.483526245536e+00 1.481956331742e+00 1.480304420818e+00 1.479064572054e+00 1.478200151074e+00 1.477225429626e+00 1.475804453102e+00 1.474131606953e+00 1.472689618685e+00 1.471672276216e+00 1.470741909909e+00 1.469456283132e+00 1.467821813262e+00 1.466249747202e+00 1.465033799001e+00 1.464026697670e+00 1.462837025975e+00 1.461291962404e+00 1.459647597630e+00 1.458254760163e+00 1.457114675836e+00 1.455923933380e+00 1.454477274688e+00 1.452875213472e+00 1.451364834698e+00 1.450052810118e+00 1.448792106473e+00 1.447391418740e+00 1.445867817293e+00 1.444365790093e+00 1.442944285482e+00 1.441558771267e+00 1.440154367952e+00 1.438705175718e+00 1.437244608447e+00 1.435796166734e+00 1.434328887060e+00 1.432850350861e+00 1.431414830864e+00 1.430009225363e+00 1.428570975204e+00 1.427081209542e+00 1.425563898747e+00 1.424066079771e+00 1.422627306096e+00 1.421201680423e+00 1.419724496411e+00 1.418205698909e+00 1.416685662689e+00 1.415176401706e+00 1.413697216046e+00 1.412234697049e+00 1.410737639739e+00 1.409201304220e+00 1.407654871480e+00 1.406121925531e+00 1.404623039926e+00 1.403138944923e+00 1.401607244658e+00 1.400036481879e+00 1.398480617138e+00 1.396947474411e+00 1.395412984973e+00 1.393864737012e+00 1.392295476296e+00 1.390728608353e+00 1.389175465037e+00 1.387601227171e+00 1.386000729205e+00 1.384416444592e+00 1.382848821625e+00 1.381271410864e+00 1.379674338520e+00 1.378059543812e+00 1.376452121657e+00 1.374862994155e+00 1.373263319843e+00 1.371638125269e+00 1.370019958154e+00 1.368413016730e+00 1.366798539033e+00 1.365169640204e+00 1.363529917344e+00 1.361889338002e+00 1.360262460980e+00 1.358630302092e+00 1.356977535660e+00 1.355318947514e+00 1.353662788619e+00 1.352003637951e+00 1.350346912760e+00 1.348682177454e+00 1.347000855963e+00 1.345320696781e+00 1.343643309660e+00 1.341961012555e+00 1.340275837412e+00 1.338578865803e+00 1.336874060376e+00 1.335179727880e+00 1.333483857955e+00 1.331769667104e+00 1.330054157993e+00 1.328343574657e+00 1.326631130316e+00 1.324912223705e+00 1.323181583852e+00 1.321446753576e+00 1.319725751136e+00 1.318001909372e+00 1.316255540474e+00 1.314507361823e+00 1.312764583707e+00 1.311021740600e+00 1.309273472808e+00 1.307509482653e+00 1.305739289887e+00 1.303982685134e+00 1.302220635256e+00 1.300440300004e+00 1.298658668529e+00 1.296874253629e+00 1.295085742804e+00 1.293298674258e+00 1.291500715151e+00 1.289695305257e+00 1.287895821990e+00 1.286083676123e+00 1.284265148339e+00 1.282452968052e+00 1.280630434414e+00 1.278804150933e+00 1.276977515624e+00 1.275137791850e+00 1.273302037531e+00 1.271466454248e+00 1.269617841031e+00 1.267769010081e+00 1.265923698345e+00 1.264065650566e+00 1.262209417462e+00 1.260347425422e+00 1.258476045314e+00 1.256613757714e+00 1.254744491757e+00 1.252863384066e+00 1.250987942656e+00 1.249103189432e+00 1.247213560114e+00 1.245327780221e+00 1.243432238372e+00 1.241530965587e+00 1.239634533978e+00 1.237725341687e+00 1.235816524261e+00 1.233907815695e+00 1.231986777987e+00 1.230068496814e+00 1.228148897474e+00 1.226218293995e+00 1.224291118870e+00 1.222358159752e+00 1.220416265527e+00 1.218480340774e+00 1.216537013600e+00 1.214587371296e+00 1.212642067063e+00 1.210684955964e+00 1.208724764296e+00 1.206769154719e+00 1.204802713669e+00 1.202836360256e+00 1.200868673858e+00 1.198889476707e+00 1.196913741490e+00 1.194936702288e+00 1.192948624750e+00 1.190964488041e+00 1.188975498740e+00 1.186979330254e+00 1.184986414258e+00 1.182985728822e+00 1.180981031135e+00 1.178978235776e+00 1.176966774436e+00 1.174956056111e+00 1.172944431481e+00 1.170923717131e+00 1.168902494290e+00 1.166879776100e+00 1.164849876491e+00 1.162822645208e+00 1.160790007912e+00 1.158751545449e+00 1.156714542722e+00 1.154671889347e+00 1.152626704436e+00 1.150583116813e+00 1.148530197723e+00 1.146475842969e+00 1.144420541203e+00 1.142358312339e+00 1.140299127020e+00 1.138235021609e+00 1.136163885760e+00 1.134095137956e+00 1.132021513947e+00 1.129942350743e+00 1.127865347613e+00 1.125781478904e+00 1.123695877757e+00 1.121609953352e+00 1.119515220381e+00 1.117421179812e+00 1.115326300628e+00 1.113225380174e+00 1.111127343240e+00 1.109022656155e+00 1.106912549758e+00 1.104803717242e+00 1.102690193867e+00 1.100578800587e+00 1.098466070008e+00 1.096344178674e+00 1.094223844425e+00 1.092097531986e+00 1.089968388154e+00 1.087843405519e+00 1.085712528184e+00 1.083575843870e+00 1.081438744432e+00 1.079294312411e+00 1.077152259364e+00 1.075006906839e+00 1.072857361323e+00 1.070708083014e+00 1.068552924099e+00 1.066395012996e+00 1.064236875570e+00 1.062073863765e+00 1.059912309201e+00 1.057749393009e+00 1.055580464096e+00 1.053411581458e+00 1.051238548576e+00 1.049062218129e+00 1.046887978267e+00 1.044709882165e+00 1.042528486770e+00 1.040346346580e+00 1.038156087400e+00 1.035969473768e+00 1.033779071146e+00 1.031584822030e+00 1.029392646076e+00 1.027190629713e+00 1.024989785139e+00 1.022788474935e+00 1.020582064662e+00 1.018377458322e+00 1.016166814193e+00 1.013953202941e+00 1.011741960394e+00 1.009525361517e+00 1.007307778492e+00 1.005088010934e+00 1.002863478907e+00 1.000640638571e+00 9.984160823170e-01 9.961868608842e-01 9.939560449871e-01 9.917219485785e-01 9.894883026871e-01 9.872529374370e-01 9.850131446926e-01 9.827728136761e-01 9.805273803222e-01 9.782823953598e-01 9.760381662805e-01 9.737868914277e-01 9.715373062608e-01 9.692816188899e-01 9.670248791030e-01 9.647723055668e-01 9.625130772370e-01 9.602510674780e-01 9.579868472510e-01 9.557189929348e-01 9.534557367470e-01 9.511864822180e-01 9.489158117570e-01 9.466411132074e-01 9.443629109340e-01 9.420881091548e-01 9.398114074572e-01 9.375308186807e-01 9.352479748522e-01 9.329607139070e-01 9.306765403751e-01 9.283898146180e-01 9.260996732811e-01 9.238092992551e-01 9.215152064288e-01 9.192205626798e-01 9.169256434268e-01 9.146284538372e-01 9.123291437381e-01 9.100271985892e-01 9.077251585949e-01 9.054217482510e-01 9.031146311520e-01 9.008087545815e-01 8.985000244035e-01 8.961889736524e-01 8.938781472756e-01 8.915628469155e-01 8.892467243868e-01 8.869309742570e-01 8.846119581613e-01 8.822925008758e-01 8.799688274979e-01 8.776439421894e-01 8.753198349055e-01 8.729939440681e-01 8.706670506587e-01 8.683351822256e-01 8.660022763792e-01 8.636690566575e-01 8.613356306495e-01 8.590003609372e-01 8.566620494299e-01 8.543213859498e-01 8.519815598117e-01 8.496388517565e-01 8.472982413922e-01 8.449525300717e-01 8.426037500080e-01 8.402564914390e-01 8.379073272141e-01 8.355578977425e-01 8.332065946651e-01 8.308519297705e-01 8.284991609023e-01 8.261418584986e-01 8.237864873247e-01 8.214301064133e-01 8.190680750868e-01 8.167080821015e-01 8.143458301193e-01 8.119830203439e-01 8.096211527029e-01 8.072541710648e-01 8.048890100887e-01 8.025205880150e-01 8.001522107689e-01 7.977863713305e-01 7.954135737615e-01 7.930429736769e-01 7.906697264894e-01 7.882951611049e-01 7.859258178583e-01 7.835479947897e-01 7.811728632355e-01 7.787962656881e-01 7.764177058810e-01 7.740440931229e-01 7.716611668868e-01 7.692826335989e-01 7.669035771684e-01 7.645200117428e-01 7.621427288854e-01 7.597573087555e-01 7.573763472276e-01 7.549945884050e-01 7.526084275284e-01 7.502304077327e-01 7.478404545536e-01 7.454584189107e-01 7.430754221065e-01 7.406863622287e-01 7.383068441908e-01 7.359160864025e-01 7.335326077396e-01 7.311499025086e-01 7.287605503233e-01 7.263811331791e-01 7.239908602138e-01 7.216071981829e-01 7.192255244077e-01 7.168359409902e-01 7.144576921329e-01 7.120692322420e-01 7.096882948746e-01 7.073093518172e-01 7.049212242504e-01 7.025463484486e-01 7.001603217400e-01 6.977825130432e-01 6.954074191304e-01 6.930218689136e-01 6.906528230583e-01 6.882712643173e-01 6.858994294016e-01 6.835303029906e-01 6.811497230937e-01 6.787864582113e-01 6.764128310320e-01 6.740467812504e-01 6.716839256858e-01 6.693116764556e-01 6.669577391154e-01 6.645923138802e-01 6.622337741388e-01 6.598813326525e-01 6.575184550402e-01 6.551746994101e-01 6.528207990805e-01 6.504725784583e-01 6.481324924076e-01 6.457818400945e-01 6.434526049030e-01 6.411114645440e-01 6.387769619952e-01 6.364532576425e-01 6.341168273105e-01 6.318034770775e-01 6.294796683563e-01 6.271612607872e-01 6.248567339838e-01 6.225378639131e-01 6.202446968899e-01 6.179402437914e-01 6.156445892553e-01 6.133616888084e-01 6.110650961935e-01 6.087953780970e-01 6.065138089270e-01 6.042409170074e-01 6.019871472448e-01 5.997137765383e-01 5.974722547468e-01 5.952198420681e-01 5.929766719940e-01 5.907523237126e-01 5.885103520625e-01 5.863011262719e-01 5.840806302555e-01 5.818703501873e-01 5.796815979292e-01 5.774743734725e-01 5.753030788591e-01 5.731198493418e-01 5.709493141808e-01 5.688022295100e-01 5.666357422508e-01 5.645061091346e-01 5.623681117794e-01 5.602420450978e-01 5.581399663793e-01 5.560212091945e-01 5.539409678343e-01 5.518535685406e-01 5.497775744814e-01 5.477293964869e-01 5.456643118414e-01 5.436391220902e-01 5.416084025028e-01 5.395890768497e-01 5.375996224148e-01 5.355953359716e-01 5.336334965140e-01 5.316664904233e-01 5.297113173653e-01 5.277908834233e-01 5.258548932035e-01 5.239600147189e-01 5.220654869095e-01 5.201828038659e-01 5.183367889374e-01 5.164751232676e-01 5.146587573137e-01 5.128444205218e-01 5.110418342163e-01 5.092794546786e-01 5.075011729034e-01 5.057712788101e-01 5.040427442641e-01 5.023286937629e-01 5.006576958192e-01 4.989707143211e-01 4.973353254400e-01 4.957039949860e-01 4.940851709968e-01 4.925133747325e-01 4.909266142108e-01 4.893926481567e-01 4.878653190821e-01 4.863514317037e-01 4.848868247552e-01 4.834080177140e-01 4.819827744926e-01 4.805675532217e-01 4.791663977939e-01 4.778160258768e-01 4.764526781915e-01 4.751439589756e-01 4.738477111772e-01 4.725645981074e-01 4.713367933493e-01 4.700967376696e-01 4.689104799801e-01 4.677402915034e-01 4.665831452362e-01 4.654826462178e-01 4.643703641213e-01 4.633129832520e-01 4.622740699895e-01 4.612463004947e-01 4.602787503462e-01 4.593002495518e-01 4.583778015734e-01 4.574726232035e-01 4.565799573759e-01 4.557498333925e-01 4.549066414015e-01 4.541197118260e-01 4.533534742312e-01 4.525985358897e-01 4.519055893022e-01 4.512005347600e-01 4.505527216843e-01 4.499243121536e-01 4.493067550680e-01 4.487526307297e-01 4.481859638482e-01 4.476743202797e-01 4.471844456973e-01 4.467029329537e-01 4.462847961923e-01 4.458524058150e-01 4.454751571256e-01 4.451203108004e-01 4.447686047668e-01 4.444829068180e-01 4.441813419538e-01 4.439314900844e-01 4.437046980071e-01 4.434786405501e-01 4.433168429454e-01 4.431383598624e-01 4.430081300711e-01 4.429002531748e-01 4.427900369880e-01 4.427424757061e-01 4.426755178446e-01 4.426543184520e-01 4.426542706291e-01 4.426481545665e-01 4.427016731685e-01 4.427354457260e-01 4.428089238722e-01 4.429036352745e-01 4.429864717575e-01 4.431276441955e-01 4.432459067168e-01 4.433986718591e-01 4.435713849815e-01 4.437274284691e-01 4.439392094893e-01 4.441241032473e-01 4.443395549494e-01 4.445730230849e-01 4.447857109801e-01 4.450488648310e-01 4.452834737365e-01 4.455431969359e-01 4.458171453775e-01 4.460660460577e-01 4.463606127213e-01 4.466250161436e-01 4.469076441652e-01 4.472044601339e-01 4.474689723867e-01 4.477755323032e-01 4.480494050620e-01 4.483341745818e-01 4.486315417151e-01 4.488898838636e-01 4.491883511349e-01 4.494500523244e-01 4.497146276203e-01 4.499921819314e-01 4.502234364256e-01 4.504907982742e-01 4.507180660860e-01 4.509428393428e-01 4.511770704366e-01 4.513605248602e-01 4.515737163957e-01 4.517462334296e-01 4.519080303936e-01 4.520771160746e-01 4.521906957784e-01 4.523295031755e-01 4.524236847389e-01 4.525005730922e-01 4.525844479256e-01 4.526067978038e-01 4.526482283453e-01 4.526451713801e-01 4.526161633464e-01 4.525925371449e-01 4.525024464031e-01 4.524272764152e-01 4.523049209274e-01 4.521506719294e-01 4.520000005586e-01 4.517790274793e-01 4.515665119252e-01 4.513076003788e-01 4.510092169869e-01 4.507130639018e-01 4.503416595054e-01 4.499743393160e-01 4.495610840330e-01 4.491027666613e-01 4.486440105154e-01 4.481083009861e-01 4.475713241575e-01 4.469879100363e-01 4.463530133231e-01 4.457178116804e-01 4.450020024168e-01 4.442815462604e-01 4.435164726843e-01 4.426932118388e-01 4.418698302754e-01 4.409660690004e-01 4.400491832104e-01 4.390908249907e-01 4.380679853220e-01 4.370450812908e-01 4.359411343053e-01 4.348218241026e-01 4.336627564767e-01 4.324353837974e-01 4.312069884101e-01 4.298974290174e-01 4.285661927068e-01 4.271993565912e-01 4.257596779455e-01 4.243199594591e-01 4.228014774867e-01 4.212562400833e-01 4.196789401686e-01 4.180259474540e-01 4.163732662803e-01 4.146428766724e-01 4.128825973447e-01 4.110945610679e-01 4.092273858432e-01 4.073625000076e-01 4.054222383145e-01 4.034494966187e-01 4.014536734859e-01 3.993779585600e-01 3.973039612405e-01 3.951604341057e-01 3.929814614378e-01 3.907839155487e-01 3.885086451533e-01 3.862339229682e-01 3.838971652495e-01 3.815219349391e-01 3.791367027543e-01 3.766741820280e-01 3.742162975133e-01 3.717009131484e-01 3.691481604700e-01 3.665917785790e-01 3.639624244252e-01 3.613391924466e-01 3.586670811805e-01 3.559606017455e-01 3.532579685771e-01 3.504877846887e-01 3.477307744835e-01 3.449340436072e-01 3.421047100674e-01 3.392897759610e-01 3.364151758045e-01 3.335572734489e-01 3.306746255425e-01 3.277654455158e-01 3.248812147870e-01 3.219492679236e-01 3.190413919835e-01 3.161230371120e-01 3.131866065806e-01 3.102883536260e-01 3.073566787368e-01 3.044582504459e-01 3.015701170463e-01 2.986743863405e-01 2.958353746985e-01 2.929787165885e-01 2.901713285356e-01 2.873936239702e-01 2.846255047872e-01 2.819317044837e-01 2.792439585238e-01 2.766253666571e-01 2.740589210169e-01 2.715257466795e-01 2.690897204701e-01 2.666858227541e-01 2.643747500629e-01 2.621433455762e-01 2.599686980183e-01 2.579207266722e-01 2.559333478483e-01 2.540645073875e-01 2.523070357494e-01 2.506364470083e-01 2.491200064785e-01 2.476936824504e-01 2.464142185108e-01 2.452741037253e-01 2.442492553780e-01 2.434035360253e-01 2.426770200796e-01 2.421224252366e-01 2.417296432851e-01 2.414756895455e-01 2.414218468322e-01 2.415041447365e-01 2.417748937987e-01 2.422219580720e-01 2.428170715095e-01 2.436245349299e-01 2.445731664614e-01 2.457135522139e-01 2.470329905262e-01 2.485000927909e-01 2.501738128886e-01 2.519812830412e-01 2.539718115225e-01 2.561288465092e-01 2.584160458412e-01 2.608975091803e-01 2.634934721699e-01 2.662524642199e-01 2.691567636654e-01 2.721687649454e-01 2.753477145814e-01 2.786156409852e-01 2.820178126501e-01 2.855394441039e-01 2.891376179150e-01 2.928756494052e-01 2.966728288395e-01 3.005752917076e-01 3.045679970869e-01 3.086056617007e-01 3.127542983210e-01 3.169331447161e-01 3.211824842365e-01 3.254968658250e-01 3.298263505166e-01 3.342381315090e-01 3.386530932939e-01 3.431107741625e-01 3.476091986085e-01 3.520932486097e-01 3.566328377766e-01 3.611566646021e-01 3.656911251992e-01 3.702488987882e-01 3.747668038241e-01 3.793192790510e-01 3.838357412357e-01 3.883405144926e-01 3.928538024186e-01 3.973063420235e-01 4.017751954394e-01 4.061956923557e-01 4.105835836364e-01 4.149688954467e-01 4.192810951614e-01 4.235935717045e-01 4.278526487446e-01 4.320658123578e-01 4.362704422521e-01 4.403952182044e-01 4.445105572503e-01 4.485739572788e-01 4.525790599883e-01 4.565786454896e-01 4.604976989122e-01 4.644051292616e-01 4.682694364675e-01 4.720767746560e-01 4.758834836694e-01 4.796199920056e-01 4.833458743036e-01 4.870455790980e-01 4.906943518675e-01 4.943580477262e-01 4.979689100090e-01 5.015816442017e-01 5.051899633932e-01 5.087644985700e-01 5.123761069337e-01 5.159589742831e-01 5.195630233448e-01 5.231926144641e-01 5.268119192629e-01 5.304944838294e-01 5.341828385395e-01 5.379177278968e-01 5.417139332158e-01 5.455311553879e-01 5.494415944083e-01 5.533952989467e-01 5.574225109232e-01 5.615521048123e-01 5.657341365493e-01 5.700407213775e-01 5.744328149706e-01 5.789261473606e-01 5.835566319561e-01 5.882756506904e-01 5.931464866019e-01 5.981379496756e-01 6.032562748980e-01 6.085425471774e-01 6.139423675547e-01 6.195167950911e-01 6.252407163542e-01 6.311070417198e-01 6.371598339767e-01 6.433480678640e-01 6.497177156218e-01 6.562513990376e-01 6.629339702372e-01 6.698090937845e-01 6.768223878222e-01 6.840136115894e-01 6.913700328821e-01 6.988665173416e-01 7.065452219867e-01 7.143551433304e-01 7.223219665670e-01 7.304412801241e-01 7.386777253931e-01 7.470712895551e-01 7.555757349825e-01 7.642030213059e-01 7.729561411575e-01 7.817957067211e-01 7.907544987262e-01 7.997925151338e-01 8.089106335731e-01 8.181192702938e-01 8.273719066610e-01 8.367002972028e-01 8.460683928909e-01 8.554708701319e-01 8.649186212983e-01 8.743695542676e-01 8.838451667699e-01 8.933216406699e-01 9.027831158749e-01 9.122441194449e-01 9.216660267345e-01 9.310629503458e-01 9.404231188783e-01 9.497190624415e-01 9.589751438477e-01 9.681535408135e-01 9.772625214963e-01 9.862979738372e-01 9.952333172601e-01 1.004089181765e+00 1.012836153491e+00 1.021477665739e+00 1.030016452321e+00 1.038428373354e+00 1.046728045540e+00 1.054901852252e+00 1.062941899549e+00 1.070860760493e+00 1.078635912372e+00 1.086279063848e+00 1.093786281416e+00 1.101144591581e+00 1.108372739971e+00 1.115454432591e+00 1.122396029112e+00 1.129200057093e+00 1.135858158014e+00 1.142386681805e+00 1.148773230651e+00 1.155023902526e+00 1.161149545874e+00 1.167138323186e+00 1.173007080353e+00 1.178753675850e+00 1.184376699216e+00 1.189892242411e+00 1.195294096640e+00 1.200589806434e+00 1.205789473898e+00 1.210888738582e+00 1.215899920053e+00 1.220826366865e+00 1.225669548771e+00 1.230441820888e+00 1.235140007674e+00 1.239778788204e+00 1.244357250481e+00 1.248878836035e+00 1.253358288679e+00 1.257792065648e+00 1.262186941710e+00 1.266553040449e+00 1.270887422212e+00 1.275200634349e+00 1.279496486631e+00 1.283775485126e+00 1.288049156359e+00 1.292313275673e+00 1.296577845741e+00 1.300845891580e+00 1.305114381332e+00 1.309396755153e+00 1.313687865867e+00 1.317991112619e+00 1.322315386814e+00 1.326653209777e+00 1.331013509359e+00 1.335396561985e+00 1.339797707244e+00 1.344227376189e+00 1.348675417178e+00 1.353147843906e+00 1.357646412488e+00 1.362161144464e+00 1.366700264465e+00 1.371257832122e+00 1.375827380263e+00 1.380417833814e+00 1.385011501133e+00 1.389616621482e+00 1.394225350258e+00 1.398827478250e+00 1.403430234198e+00 1.408016687269e+00 1.412586949523e+00 1.417138881221e+00 1.421654976135e+00 1.426142677111e+00 1.430583619205e+00 1.434974218059e+00 1.439316460242e+00 1.443590158361e+00 1.447798838877e+00 1.451932661933e+00 1.455979504633e+00 1.459945739898e+00 1.463811287663e+00 1.467581965169e+00 1.471252957535e+00 1.474809670228e+00 1.478265863459e+00 1.481604941305e+00 1.484829755541e+00 1.487946463538e+00 1.490944194783e+00 1.493835390496e+00 1.496614569296e+00 1.499288447038e+00 1.501867785143e+00 1.504345507831e+00 1.506740081269e+00 1.509052549506e+00 1.511289873791e+00 1.513467625535e+00 1.515586106796e+00 1.517663376980e+00 1.519701574998e+00 1.521715664747e+00 1.523715114399e+00 1.525702657405e+00 1.527698371206e+00 1.529698070176e+00 1.531718571837e+00 1.533764530589e+00 1.535832969703e+00 1.537941717463e+00 1.540081209270e+00 1.542260630040e+00 1.544483600796e+00 1.546737754364e+00 1.549037681595e+00 1.551366567108e+00 1.553729457833e+00 1.556124278341e+00 1.558536157776e+00 1.560975742470e+00 1.563425876643e+00 1.565889304370e+00 1.568364807549e+00 1.570834993968e+00 1.573317537413e+00 1.575793260172e+00 1.578269291200e+00 1.580751129199e+00 1.583222561221e+00 1.585708220968e+00 1.588189823612e+00 1.590680573667e+00 1.593193530408e+00 1.595708013305e+00 1.598253327114e+00 1.600818023062e+00 1.603401749521e+00 1.606023587353e+00 1.608656118284e+00 1.611321774522e+00 1.614002202562e+00 1.616684760340e+00 1.619381274768e+00 1.622051821702e+00 1.624701993805e+00 1.627305628007e+00 1.629833930539e+00 1.632284630653e+00 1.634607168077e+00 1.636796063658e+00 1.638820368546e+00 1.640639753003e+00 1.642256530372e+00 1.643618969094e+00 1.644719816566e+00 1.645545117393e+00 1.646060513038e+00 1.646282713581e+00 1.646183971316e+00 1.645774306138e+00 1.645069291780e+00 1.644060086554e+00 1.642794561918e+00 1.641276402331e+00 1.639547586756e+00 1.637652526171e+00 1.635615630047e+00 1.633509558954e+00 1.631363519087e+00 1.629240189425e+00 1.627203501176e+00 1.625285444130e+00 1.623564047967e+00 1.622075430468e+00 1.620864595862e+00 1.619987599079e+00 1.619456252812e+00 1.619320899791e+00 1.619587653857e+00 1.620266089396e+00 1.621372686979e+00 1.622878295466e+00 1.624784723119e+00 1.627061370237e+00 1.629668746023e+00 1.632583525204e+00 1.635740183085e+00 1.639099674023e+00 1.642605767421e+00 1.646190028945e+00 1.649810359168e+00 1.653391010075e+00 1.656882052435e+00 1.660227942453e+00 1.663369060202e+00 1.666269120510e+00 1.668879855676e+00 1.671170164187e+00 1.673119663653e+00 1.674706324740e+00 1.675933183895e+00 1.676803825460e+00 1.677334296672e+00 1.677561458057e+00 1.677518946707e+00 1.677263586989e+00 1.676858071984e+00 1.676370063056e+00 1.675883996615e+00 1.675477392698e+00 1.675234077508e+00 1.675244661405e+00 1.675575741790e+00 1.676303319900e+00 1.677482019408e+00 1.679143956218e+00 1.681319923010e+00 1.683990905933e+00 1.687127477192e+00 1.690680868827e+00 1.694538918144e+00 1.698605067834e+00 1.702723344170e+00 1.706714510371e+00 1.710411082394e+00 1.713572789840e+00 1.715995584059e+00 1.717453308595e+00 1.717691516773e+00 1.716519572742e+00 1.713694716305e+00 1.709031603892e+00 1.702378400054e+00 1.693556013647e+00 1.682503689193e+00 1.669136712789e+00 1.653437332047e+00 1.635477592785e+00 1.615304239472e+00 1.593110337582e+00 1.569095269592e+00 1.543511441787e+00 1.516740383545e+00 1.489114055799e+00 1.461106468938e+00 1.433193799564e+00 1.405836651031e+00 1.379608202660e+00 1.354945837089e+00 1.332333991656e+00 1.312192065878e+00 1.294774804955e+00 1.280351400675e+00 1.268952340974e+00 1.260541460747e+00 1.254970755532e+00 1.251885758242e+00 1.250972861619e+00 1.251737672583e+00 1.253706758241e+00 1.256445025776e+00 1.259437546748e+00 1.262366670636e+00 1.264890479000e+00 1.266785522706e+00 1.267994508406e+00 1.268430679767e+00 1.268233099861e+00 1.267538098402e+00 1.266530730270e+00 1.265512793672e+00 1.264660094410e+00 1.264220881483e+00 1.264342563846e+00 1.265045972018e+00 1.266351188856e+00 1.268046590954e+00 1.269899255474e+00 1.271561939824e+00 1.272567556134e+00 1.272505034397e+00 1.270852049538e+00 1.267183334468e+00 1.261123625230e+00 1.252335390526e+00 1.240680788117e+00 1.226059886031e+00 1.208556267175e+00 1.188393629801e+00 1.165857483324e+00 1.141430607800e+00 1.115596521982e+00 1.088929943687e+00 1.062043755526e+00 1.035475271121e+00 1.009793948130e+00 9.854460969444e-01 9.628254907586e-01 9.422677574958e-01 9.239977589247e-01 9.082693968768e-01 8.952639859888e-01 8.852025718249e-01 8.783250167868e-01 8.748253301296e-01 8.749329159900e-01 8.787191862127e-01 8.861657154130e-01 8.970611516652e-01 9.109381001334e-01 9.271923101144e-01 9.449664036317e-01 9.633311127236e-01 9.813049452759e-01 9.978960568559e-01 1.012277252693e+00 1.023711623047e+00 1.031699283499e+00 1.035960982864e+00 1.036396339754e+00 1.033179310892e+00 1.026597782538e+00 1.017118896474e+00 1.005307186099e+00 9.917393882163e-01 9.770740476275e-01 9.618880786985e-01 9.467609599089e-01 9.322211012275e-01 9.186890058003e-01 9.051603052626e-01 8.878688287998e-01 8.752367034953e-01 8.724342570807e-01 8.761252697783e-01 8.778023036961e-01 8.721070504613e-01 8.618272205541e-01 8.553742337746e-01 8.587932763212e-01 8.696561840611e-01 8.794996402101e-01 8.821810883980e-01 8.796181947327e-01 8.800287150754e-01 8.901439127319e-01 9.084683322001e-01 9.267023654059e-01 9.376970421383e-01 9.418057531056e-01 9.461841429735e-01 9.578373190972e-01 9.766695966518e-01 9.955609037782e-01 1.007301597571e+00 1.011325355083e+00 1.014258863033e+00 1.023788758925e+00 1.041180529281e+00 1.059824767337e+00 1.071189350495e+00 1.072153307103e+00 1.067755009848e+00 1.062661753435e+00 1.003620100013e+00 9.359668524195e-01 8.890825122596e-01 9.284511589977e-01 1.014862552905e+00 1.059469102508e+00 1.023231384862e+00 9.446948885383e-01 9.090010504556e-01 9.510695151850e-01 1.007172108846e+00 1.007609287029e+00 9.531614718173e-01 9.120546615820e-01 9.415215683046e-01 1.004338249260e+00 1.022862906351e+00 9.730400491457e-01 9.084808307372e-01 9.076993426053e-01 9.669998999077e-01 1.005040639209e+00 9.722522397933e-01 9.032277722683e-01 8.871803839375e-01 9.523630775454e-01 1.018205186092e+00 1.006080031273e+00 9.199443367170e-01 8.526076238876e-01 8.969361530646e-01 1.007156483921e+00 1.068037822522e+00 1.024834944007e+00 9.139041765226e-01 8.437412128239e-01 8.920877394550e-01 9.971726579021e-01 1.056261392932e+00 1.030736071966e+00 9.540024601883e-01 9.018730206015e-01 9.241460908952e-01 9.897824527773e-01 1.034671759196e+00 1.026254393194e+00 9.779277443154e-01 9.343919688314e-01 9.355066340881e-01 9.776754540756e-01 1.021532175608e+00 1.033220341284e+00 1.007785874401e+00 9.673666064119e-01 9.430595793280e-01 9.498932678897e-01 9.771830234944e-01 1.002832735064e+00 1.009793801536e+00 9.920057872851e-01 9.562259577323e-01 9.233583194694e-01 9.190356001156e-01 9.480506190083e-01 9.820346880367e-01 9.838997000610e-01 9.425118791499e-01 8.886457599548e-01 8.749807638711e-01 9.167832266882e-01 9.686432674790e-01 9.797265802383e-01 9.425014326933e-01 8.968191223094e-01 8.924964231315e-01 9.327977305136e-01 9.759280426590e-01 9.893234539561e-01 9.754436129042e-01 9.565328996136e-01 9.457473086673e-01 9.386674016671e-01 9.317484894202e-01 9.339101370438e-01 9.502661617114e-01 9.631770807295e-01 9.448503389686e-01 8.884247275474e-01 8.246146275879e-01 8.021562997043e-01 8.324185734322e-01 8.725623336091e-01 8.773578601501e-01 8.379130101924e-01 7.819868609694e-01 7.505512482636e-01 7.633957655659e-01 8.057364732507e-01 8.490757371014e-01 8.708277157115e-01 8.603482923262e-01 8.249440353390e-01 7.942370630995e-01 8.028727570483e-01 8.506114273740e-01 8.964679855415e-01 9.017028303727e-01 8.648839633496e-01 8.247141777817e-01 8.242164530192e-01 8.581184558725e-01 8.812414135287e-01 8.658753979842e-01 8.307583271007e-01 8.220081889873e-01 8.565107621138e-01 8.972730755912e-01 8.999519591822e-01 8.582087718451e-01 8.106042068732e-01 8.079842335025e-01 8.560172762318e-01 9.094723631508e-01 9.248804325306e-01 8.935594016038e-01 8.434009749069e-01 8.202774006890e-01 8.471678146264e-01 8.974564658142e-01 9.237634540254e-01 9.002434672308e-01 8.429403557255e-01 8.041663376610e-01 8.353691002716e-01 9.329694828377e-01
 1.609362182983e+00 1.607768717371e+00 1.608230739743e+00 1.608720835796e+00 1.607218607081e+00 1.604424360931e+00 1.602861730449e+00 1.603444899899e+00 1.604072161805e+00 1.602482009249e+00 1.599546580671e+00 1.598103201539e+00 1.598832669826e+00 1.599290823795e+00 1.597483357267e+00 1.594631611408e+00 1.593331388485e+00 1.593980401669e+00 1.594352091171e+00 1.592637681044e+00 1.589872432669e+00 1.588572903789e+00 1.589272586626e+00 1.589677086343e+00 1.587847637162e+00 1.584991438940e+00 1.583779231211e+00 1.584537070116e+00 1.584801042923e+00 1.582806604689e+00 1.579935350662e+00 1.578805509029e+00 1.579644870945e+00 1.579923629761e+00 1.577844089059e+00 1.574931115285e+00 1.573949042441e+00 1.574913547709e+00 1.575013562703e+00 1.572671356410e+00 1.569813393240e+00 1.569068859584e+00 1.569989820304e+00 1.569739135810e+00 1.567151153314e+00 1.564374573845e+00 1.563834000324e+00 1.564773735709e+00 1.564311044894e+00 1.561554401623e+00 1.558876533369e+00 1.558528124501e+00 1.559440705978e+00 1.558838397655e+00 1.556171040346e+00 1.553763129267e+00 1.553475440937e+00 1.554189033697e+00 1.553482452614e+00 1.551003220110e+00 1.548852353193e+00 1.548561201164e+00 1.548968934918e+00 1.547971858768e+00 1.545520744370e+00 1.543566613135e+00 1.543235645027e+00 1.543323498780e+00 1.542079981000e+00 1.539620839060e+00 1.537713601311e+00 1.537327159567e+00 1.537303564680e+00 1.535989204927e+00 1.533527196403e+00 1.531617642186e+00 1.531158259912e+00 1.531089897695e+00 1.529909086175e+00 1.527635649992e+00 1.525718353938e+00 1.525110157832e+00 1.525042701442e+00 1.524084734350e+00 1.522043739064e+00 1.520147798184e+00 1.519351993772e+00 1.519155108809e+00 1.518361232043e+00 1.516605463884e+00 1.514740016999e+00 1.513709613155e+00 1.513347893003e+00 1.512641621238e+00 1.511080173952e+00 1.509256808437e+00 1.508019082858e+00 1.507415009954e+00 1.506718423701e+00 1.505349653610e+00 1.503574341283e+00 1.502147340652e+00 1.501341332742e+00 1.500626512739e+00 1.499397410730e+00 1.497706154300e+00 1.496145649226e+00 1.495109264072e+00 1.494346203057e+00 1.493272631539e+00 1.491694525774e+00 1.490044626544e+00 1.488818173508e+00 1.487962029326e+00 1.486983973234e+00 1.485555460679e+00 1.483880434623e+00 1.482450640523e+00 1.481446497773e+00 1.480514324141e+00 1.479218285344e+00 1.477581716459e+00 1.476020277243e+00 1.474816799902e+00 1.473811627063e+00 1.472614507066e+00 1.471064058943e+00 1.469428199092e+00 1.468049608344e+00 1.466912710718e+00 1.465715260398e+00 1.464265924756e+00 1.462669165142e+00 1.461170413140e+00 1.459864608153e+00 1.458600163102e+00 1.457197152452e+00 1.455680607697e+00 1.454189248413e+00 1.452770921833e+00 1.451385443343e+00 1.449980005163e+00 1.448537929783e+00 1.447086799631e+00 1.445642414628e+00 1.444174081380e+00 1.442697213151e+00 1.441267958691e+00 1.439871815423e+00 1.438436719189e+00 1.436947785051e+00 1.435430457034e+00 1.433938644760e+00 1.432508228115e+00 1.431088809595e+00 1.429612569352e+00 1.428096656677e+00 1.426579664986e+00 1.425076906332e+00 1.423605627435e+00 1.422146515833e+00 1.420653486696e+00 1.419121144193e+00 1.417580798733e+00 1.416053253896e+00 1.414561081077e+00 1.413080868168e+00 1.411554125758e+00 1.409988329668e+00 1.408439463330e+00 1.406909640320e+00 1.405381510276e+00 1.403837907191e+00 1.402274286561e+00 1.400713405204e+00 1.399165160392e+00 1.397593173557e+00 1.395998627403e+00 1.394421636572e+00 1.392858782515e+00 1.391285172067e+00 1.389692460745e+00 1.388082614217e+00 1.386480571752e+00 1.384897586070e+00 1.383299983480e+00 1.381679544185e+00 1.380067654214e+00 1.378466063636e+00 1.376854482754e+00 1.375229947375e+00 1.373594649325e+00 1.371959877041e+00 1.370337469753e+00 1.368709209398e+00 1.367059755598e+00 1.365407935988e+00 1.363755639444e+00 1.362101676266e+00 1.360449847588e+00 1.358788488269e+00 1.357112349318e+00 1.355436929847e+00 1.353765007772e+00 1.352087478121e+00 1.350406226671e+00 1.348714387756e+00 1.347014712351e+00 1.345325963102e+00 1.343633728666e+00 1.341924528181e+00 1.340214868513e+00 1.338509088557e+00 1.336802404934e+00 1.335088522188e+00 1.333361203436e+00 1.331632045695e+00 1.329918649708e+00 1.328199365911e+00 1.326456814807e+00 1.324714469067e+00 1.322977392179e+00 1.321240817657e+00 1.319497283216e+00 1.317737704444e+00 1.315974459084e+00 1.314223384628e+00 1.312466778777e+00 1.310692203784e+00 1.308916076462e+00 1.307136890448e+00 1.305355332079e+00 1.303573619239e+00 1.301780954274e+00 1.299981630618e+00 1.298188025366e+00 1.296381892440e+00 1.294569442023e+00 1.292762858606e+00 1.290946672538e+00 1.289126645956e+00 1.287305495121e+00 1.285472320561e+00 1.283643692129e+00 1.281814579462e+00 1.279971560987e+00 1.278130362299e+00 1.276289994705e+00 1.274439025619e+00 1.272591041510e+00 1.270734095132e+00 1.268869931443e+00 1.267014902027e+00 1.265151967137e+00 1.263278523365e+00 1.261410313258e+00 1.259531928007e+00 1.257649449130e+00 1.255771396297e+00 1.253881850107e+00 1.251989303486e+00 1.250100049195e+00 1.248198412134e+00 1.246296520732e+00 1.244395807976e+00 1.242482075044e+00 1.240571847976e+00 1.238659967665e+00 1.236736773525e+00 1.234817772627e+00 1.232892646880e+00 1.230959389166e+00 1.229032003439e+00 1.227095821777e+00 1.225154965556e+00 1.223217950086e+00 1.221268007511e+00 1.219318428451e+00 1.217370438977e+00 1.215411871204e+00 1.213454401333e+00 1.211496038328e+00 1.209525217544e+00 1.207559252185e+00 1.205589536707e+00 1.203610712781e+00 1.201635969850e+00 1.199656105939e+00 1.197669820741e+00 1.195686053894e+00 1.193694055012e+00 1.191699481004e+00 1.189706166759e+00 1.187704433179e+00 1.185704027777e+00 1.183702072993e+00 1.181689801298e+00 1.179679112411e+00 1.177666576154e+00 1.175646726711e+00 1.173630047147e+00 1.171606900449e+00 1.169579340136e+00 1.167553570549e+00 1.165520030890e+00 1.163486750170e+00 1.161453071529e+00 1.159410304704e+00 1.157367821977e+00 1.155323071837e+00 1.153272621378e+00 1.151223821711e+00 1.149170992529e+00 1.147111776372e+00 1.145054523454e+00 1.142992495335e+00 1.140925149132e+00 1.138859733225e+00 1.136788265073e+00 1.134715216219e+00 1.132640363982e+00 1.130557377815e+00 1.128476144536e+00 1.126393629954e+00 1.124305518248e+00 1.122220765943e+00 1.120127974605e+00 1.118031344628e+00 1.115935540641e+00 1.113835709879e+00 1.111737834147e+00 1.109637793156e+00 1.107530293908e+00 1.105423249756e+00 1.103310522895e+00 1.101195988393e+00 1.099084930800e+00 1.096967559523e+00 1.094845837963e+00 1.092722523685e+00 1.090592538329e+00 1.088466111205e+00 1.086335831104e+00 1.084201361974e+00 1.082066862697e+00 1.079926834081e+00 1.077784624810e+00 1.075642027796e+00 1.073494641369e+00 1.071349325625e+00 1.069202753920e+00 1.067050370521e+00 1.064897901447e+00 1.062741720546e+00 1.060582198803e+00 1.058425304330e+00 1.056263381713e+00 1.054101129528e+00 1.051934946385e+00 1.049762450045e+00 1.047593855455e+00 1.045420584898e+00 1.043246545047e+00 1.041070322274e+00 1.038887541451e+00 1.036706323486e+00 1.034523419992e+00 1.032337147981e+00 1.030150729637e+00 1.027959592690e+00 1.025766306684e+00 1.023574842231e+00 1.021377854863e+00 1.019181616092e+00 1.016981014085e+00 1.014777871001e+00 1.012576989621e+00 1.010372097208e+00 1.008165232614e+00 1.005955560595e+00 1.003743136778e+00 1.001531689157e+00 9.993174538893e-01 9.971016778156e-01 9.948828341976e-01 9.926603080382e-01 9.904393107863e-01 9.882177599911e-01 9.859914008592e-01 9.837644155971e-01 9.815329056955e-01 9.793025143476e-01 9.770731801332e-01 9.748386827317e-01 9.726022588688e-01 9.703624456305e-01 9.681216734738e-01 9.658831780476e-01 9.636404071277e-01 9.613955610994e-01 9.591479595757e-01 9.568975686871e-01 9.546499729355e-01 9.524005729886e-01 9.501482349138e-01 9.478928377029e-01 9.456351200616e-01 9.433789948413e-01 9.411220893888e-01 9.388615671809e-01 9.366002344900e-01 9.343370353282e-01 9.320717824073e-01 9.298085553491e-01 9.275413635628e-01 9.252746039774e-01 9.230034684789e-01 9.207335166585e-01 9.184628325440e-01 9.161888147411e-01 9.139152699845e-01 9.116400365122e-01 9.093632779648e-01 9.070860628641e-01 9.048044243214e-01 9.025239224064e-01 9.002436612671e-01 8.979599025398e-01 8.956769507450e-01 8.933886233638e-01 8.911012276198e-01 8.888138000815e-01 8.865259649600e-01 8.842354695926e-01 8.819427555080e-01 8.796484547259e-01 8.773543894565e-01 8.750597447417e-01 8.727650691341e-01 8.704671455373e-01 8.681666821582e-01 8.658686135795e-01 8.635673015221e-01 8.612677787045e-01 8.589655133782e-01 8.566590333528e-01 8.543553827483e-01 8.520502464675e-01 8.497448761185e-01 8.474381440068e-01 8.451280763159e-01 8.428211504745e-01 8.405100500287e-01 8.382007009719e-01 8.358920543562e-01 8.335773307931e-01 8.312649413611e-01 8.289509762899e-01 8.266375310237e-01 8.243244087428e-01 8.220071958746e-01 8.196923677503e-01 8.173747304900e-01 8.150583010906e-01 8.127438493430e-01 8.104230280769e-01 8.081044849346e-01 8.057850818407e-01 8.034652459217e-01 8.011487707814e-01 7.988258724472e-01 7.965068614683e-01 7.941849427025e-01 7.918629688624e-01 7.895457505679e-01 7.872202761903e-01 7.848991020198e-01 7.825782287761e-01 7.802540820979e-01 7.779360472744e-01 7.756110434820e-01 7.732904334255e-01 7.709688810673e-01 7.686455643264e-01 7.663277516371e-01 7.640022353876e-01 7.616818928792e-01 7.593617240203e-01 7.570386959567e-01 7.547224461073e-01 7.523982360795e-01 7.500801240662e-01 7.477622112733e-01 7.454404000643e-01 7.431276934218e-01 7.408059272729e-01 7.384911173644e-01 7.361768397110e-01 7.338585224479e-01 7.315485881067e-01 7.292309729667e-01 7.269220054870e-01 7.246133600674e-01 7.222989244783e-01 7.199954057753e-01 7.176821715956e-01 7.153799763078e-01 7.130765406358e-01 7.107682248994e-01 7.084725488913e-01 7.061674714649e-01 7.038726860144e-01 7.015782296750e-01 6.992772409681e-01 6.969899304655e-01 6.946952617020e-01 6.924085447500e-01 6.901242652997e-01 6.878330680308e-01 6.855576155343e-01 6.832737156085e-01 6.809977307381e-01 6.787252364184e-01 6.764460755556e-01 6.741846562535e-01 6.719130694673e-01 6.696500970497e-01 6.673917763739e-01 6.651273586348e-01 6.628825063254e-01 6.606257738010e-01 6.583790194694e-01 6.561396666419e-01 6.538912560998e-01 6.516645729258e-01 6.494264808876e-01 6.471982729671e-01 6.449796459053e-01 6.427512001643e-01 6.405461837697e-01 6.383300836795e-01 6.361249889210e-01 6.339322508298e-01 6.317254504117e-01 6.295464590785e-01 6.273545469835e-01 6.251749576245e-01 6.230103404186e-01 6.208303768047e-01 6.186812829577e-01 6.165196976565e-01 6.143700579839e-01 6.122360049130e-01 6.100887514065e-01 6.079731152749e-01 6.058449650365e-01 6.037295603578e-01 6.016327569575e-01 5.995199041617e-01 5.974432796460e-01 5.953532579158e-01 5.932789596681e-01 5.912233529692e-01 5.891537923207e-01 5.871193577201e-01 5.850736509519e-01 5.830443379992e-01 5.810348503436e-01 5.790120550011e-01 5.770265125498e-01 5.750327292579e-01 5.730540996173e-01 5.710982399736e-01 5.691289839512e-01 5.671992114661e-01 5.652610630263e-01 5.633387957694e-01 5.614419736790e-01 5.595330580330e-01 5.576645719196e-01 5.557908433350e-01 5.539322808943e-01 5.521037336772e-01 5.502614063058e-01 5.484615353766e-01 5.466567920448e-01 5.448702756518e-01 5.431152888256e-01 5.413476206528e-01 5.396242671653e-01 5.378991268709e-01 5.361918287351e-01 5.345185465372e-01 5.328323517327e-01 5.311944811152e-01 5.295548997804e-01 5.279340630367e-01 5.263513714799e-01 5.247540026978e-01 5.232096721383e-01 5.216653265370e-01 5.201388447045e-01 5.186534343070e-01 5.171552419668e-01 5.157110664983e-01 5.142689827224e-01 5.128450419902e-01 5.114655429068e-01 5.100745897751e-01 5.087379378575e-01 5.074047256624e-01 5.060928625359e-01 5.048267017196e-01 5.035490538850e-01 5.023272418908e-01 5.011128852525e-01 4.999180684534e-01 4.987726117984e-01 4.976162121455e-01 4.965170847699e-01 4.954271874694e-01 4.943555492635e-01 4.933376870738e-01 4.923081946344e-01 4.913372836840e-01 4.903781778677e-01 4.894367006047e-01 4.885512738940e-01 4.876549730209e-01 4.868190505327e-01 4.859931303786e-01 4.851861913115e-01 4.844389566347e-01 4.836780247273e-01 4.829782644688e-01 4.822930153535e-01 4.816250044097e-01 4.810158765775e-01 4.803948516433e-01 4.798352102951e-01 4.792898106718e-01 4.787610658903e-01 4.782934757565e-01 4.778133997008e-01 4.773932437897e-01 4.769891706809e-01 4.765998061532e-01 4.762718749922e-01 4.759302976490e-01 4.756478735789e-01 4.753834725164e-01 4.751297474636e-01 4.749384057884e-01 4.747329693905e-01 4.745847768778e-01 4.744536261597e-01 4.743318288817e-01 4.742718473587e-01 4.741953854652e-01 4.741754161649e-01 4.741702620215e-01 4.741727663563e-01 4.742351598953e-01 4.742793501636e-01 4.743764940392e-01 4.744891526552e-01 4.746047944877e-01 4.747783527265e-01 4.749339404805e-01 4.751364949062e-01 4.753551406742e-01 4.755702844618e-01 4.758431978734e-01 4.760941394810e-01 4.763878080769e-01 4.766975320746e-01 4.769977122385e-01 4.773550054005e-01 4.776855469578e-01 4.780548728515e-01 4.784387648536e-01 4.788084939690e-01 4.792315431068e-01 4.796253751866e-01 4.800528060889e-01 4.804918450494e-01 4.809128056908e-01 4.813810533668e-01 4.818207223865e-01 4.822855226260e-01 4.827623175020e-01 4.832146972303e-01 4.837100691676e-01 4.841733025839e-01 4.846568282405e-01 4.851489987818e-01 4.856100760486e-01 4.861140342304e-01 4.865801175314e-01 4.870595053251e-01 4.875472299130e-01 4.879973132360e-01 4.884854625009e-01 4.889325402859e-01 4.893868660630e-01 4.898473315878e-01 4.902648276145e-01 4.907141348367e-01 4.911215616275e-01 4.915290161983e-01 4.919389232644e-01 4.923001424594e-01 4.926906157719e-01 4.930343744080e-01 4.933703314969e-01 4.937104639947e-01 4.939937028842e-01 4.943004699336e-01 4.945599517416e-01 4.948038652500e-01 4.950477805684e-01 4.952320840848e-01 4.954347797180e-01 4.955865064935e-01 4.957168473294e-01 4.958446731912e-01 4.959090422112e-01 4.959852556290e-01 4.960094778723e-01 4.960044233073e-01 4.959980532389e-01 4.959183457778e-01 4.958491623589e-01 4.957276192789e-01 4.955679673235e-01 4.954066842401e-01 4.951690734801e-01 4.949349462577e-01 4.946474184344e-01 4.943180053226e-01 4.939827906053e-01 4.935682999639e-01 4.931541594949e-01 4.926865256766e-01 4.921693120886e-01 4.916480822273e-01 4.910447008019e-01 4.904333619786e-01 4.897721570941e-01 4.890531729469e-01 4.883300163095e-01 4.875227306929e-01 4.867057430981e-01 4.858385600406e-01 4.849082649263e-01 4.839757816848e-01 4.829541503008e-01 4.819186375626e-01 4.808350957606e-01 4.796834904036e-01 4.785289546418e-01 4.772880652582e-01 4.760255850168e-01 4.747199349018e-01 4.733406461700e-01 4.719579257943e-01 4.704893014368e-01 4.689954427673e-01 4.674613323674e-01 4.658498779013e-01 4.642344065466e-01 4.625355795605e-01 4.608077725189e-01 4.590424046575e-01 4.571974486337e-01 4.553485927057e-01 4.534192826432e-01 4.514559321682e-01 4.494612239941e-01 4.473834732974e-01 4.453041373951e-01 4.431461535678e-01 4.409516169303e-01 4.387322485763e-01 4.364295628348e-01 4.341246282147e-01 4.317472210109e-01 4.293309994058e-01 4.268949079652e-01 4.243774515128e-01 4.218589394068e-01 4.192731626294e-01 4.166485685625e-01 4.140120133834e-01 4.112947038285e-01 4.085804169208e-01 4.058083071905e-01 4.029944925253e-01 4.001770296767e-01 3.972829079151e-01 3.943957078758e-01 3.914598602833e-01 3.884866786235e-01 3.855165404309e-01 3.824783118025e-01 3.794506949901e-01 3.763865694449e-01 3.732864697676e-01 3.702022105718e-01 3.670585472353e-01 3.639309752627e-01 3.607806447705e-01 3.576029416134e-01 3.544543251577e-01 3.512575693352e-01 3.480854108663e-01 3.449079809691e-01 3.417126341661e-01 3.385597080281e-01 3.353756502766e-01 3.322307502176e-01 3.290997991482e-01 3.259645558758e-01 3.228918954142e-01 3.198074377571e-01 3.167787472928e-01 3.137871953673e-01 3.108110255923e-01 3.079182818291e-01 3.050420766481e-01 3.022404459067e-01 2.995050499968e-01 2.968096643757e-01 2.942259260464e-01 2.916845953687e-01 2.892467068083e-01 2.869036421646e-01 2.846295520877e-01 2.824971451905e-01 2.804380687419e-01 2.785138686170e-01 2.767163769324e-01 2.750196377003e-01 2.734935075592e-01 2.720742220669e-01 2.708168900645e-01 2.697166450771e-01 2.687454615614e-01 2.679724526204e-01 2.673325186454e-01 2.668794992119e-01 2.666065948755e-01 2.664842539421e-01 2.665797001476e-01 2.668236896063e-01 2.672682538062e-01 2.679045593502e-01 2.686987903242e-01 2.697172606712e-01 2.708883776760e-01 2.722591646929e-01 2.738208370251e-01 2.755343949582e-01 2.774621490450e-01 2.795317796210e-01 2.817857819052e-01 2.842153525063e-01 2.867765491164e-01 2.895331708097e-01 2.924075783541e-01 2.954427812349e-01 2.986279604229e-01 3.019160184076e-01 3.053699406445e-01 3.089135747434e-01 3.125843972808e-01 3.163750198205e-01 3.202347683711e-01 3.242317085885e-01 3.282826966218e-01 3.324283660448e-01 3.366639700616e-01 3.409346084467e-01 3.453083524253e-01 3.497089692835e-01 3.541684480620e-01 3.586892293285e-01 3.632130993217e-01 3.678102267887e-01 3.724075726283e-01 3.770329404549e-01 3.816968623332e-01 3.863347727218e-01 3.910205728910e-01 3.956842920006e-01 4.003474469454e-01 4.050309616807e-01 4.096658587779e-01 4.143264348216e-01 4.189522540444e-01 4.235538432940e-01 4.281634396558e-01 4.327082184415e-01 4.372617383140e-01 4.417720718299e-01 4.462408843010e-01 4.507103426754e-01 4.551075846367e-01 4.595029720499e-01 4.638559406434e-01 4.681583349102e-01 4.724621687022e-01 4.766926078325e-01 4.809165650235e-01 4.851061221044e-01 4.892432480824e-01 4.933898080340e-01 4.974732019266e-01 5.015542441954e-01 5.056152760468e-01 5.096340373932e-01 5.136763566930e-01 5.176721651428e-01 5.216791336857e-01 5.256893302924e-01 5.296732420405e-01 5.337017057788e-01 5.377130811770e-01 5.417527884672e-01 5.458309665194e-01 5.499042290377e-01 5.540516110872e-01 5.582139733888e-01 5.624295030687e-01 5.667195704801e-01 5.710374009980e-01 5.754562252135e-01 5.799316598059e-01 5.844891602183e-01 5.891551166044e-01 5.938858176130e-01 5.987483692896e-01 6.037041084168e-01 6.087692975867e-01 6.139791463379e-01 6.192829529903e-01 6.247459578473e-01 6.303367585255e-01 6.360590478336e-01 6.419539778844e-01 6.479688911471e-01 6.541599359995e-01 6.605031473003e-01 6.669911299660e-01 6.736672305505e-01 6.804775897108e-01 6.874688637242e-01 6.946237780992e-01 7.019243100269e-01 7.094152684165e-01 7.170409572892e-01 7.248379686322e-01 7.327960003496e-01 7.408871860607e-01 7.491511251062e-01 7.575396089999e-01 7.660735354897e-01 7.747512581016e-01 7.835368329283e-01 7.924667344692e-01 8.014963171158e-01 8.106353588060e-01 8.198867250022e-01 8.292099506283e-01 8.386377670254e-01 8.481312054684e-01 8.576870243777e-01 8.673183252017e-01 8.769786980250e-01 8.866951881199e-01 8.964383067048e-01 9.061953668917e-01 9.159812682372e-01 9.257523992246e-01 9.355287351495e-01 9.452917970062e-01 9.550165984833e-01 9.647269516913e-01 9.743812213953e-01 9.839909559976e-01 9.935454673150e-01 1.003021175178e+00 1.012436143920e+00 1.021758481232e+00 1.030991313239e+00 1.040136919953e+00 1.049165911424e+00 1.058096151476e+00 1.066908273659e+00 1.075594257200e+00 1.084166423844e+00 1.092596363703e+00 1.100899706116e+00 1.109065495818e+00 1.117081903122e+00 1.124965753951e+00 1.132695101978e+00 1.140281290651e+00 1.147719897434e+00 1.155001425215e+00 1.162142509062e+00 1.169126808105e+00 1.175961233677e+00 1.182653890961e+00 1.189189689841e+00 1.195586285784e+00 1.201838873666e+00 1.207946075643e+00 1.213922098288e+00 1.219758103476e+00 1.225463407531e+00 1.231043586301e+00 1.236495672209e+00 1.241833874961e+00 1.247053471097e+00 1.252161656511e+00 1.257168590848e+00 1.262069019502e+00 1.266880005928e+00 1.271599220316e+00 1.276229406824e+00 1.280786887610e+00 1.285264953122e+00 1.289675589321e+00 1.294023507385e+00 1.298310853719e+00 1.302548328251e+00 1.306737065022e+00 1.310882249719e+00 1.314994433189e+00 1.319069714461e+00 1.323120566206e+00 1.327150638895e+00 1.331158899054e+00 1.335158359970e+00 1.339148140329e+00 1.343131679432e+00 1.347119556865e+00 1.351107011523e+00 1.355103765944e+00 1.359113538567e+00 1.363132751849e+00 1.367175428844e+00 1.371233708611e+00 1.375314044639e+00 1.379424620302e+00 1.383553793818e+00 1.387716317418e+00 1.391906775792e+00 1.396122591576e+00 1.400376068938e+00 1.404649693049e+00 1.408958322917e+00 1.413295062636e+00 1.417652843192e+00 1.422043187987e+00 1.426448243350e+00 1.430875422516e+00 1.435320978592e+00 1.439771113715e+00 1.444237144478e+00 1.448702000063e+00 1.453162393360e+00 1.457623224740e+00 1.462062775970e+00 1.466490022347e+00 1.470892833443e+00 1.475258576948e+00 1.479596531702e+00 1.483882389336e+00 1.488125272505e+00 1.492316122473e+00 1.496440047435e+00 1.500509352418e+00 1.504502225944e+00 1.508424263175e+00 1.512275014782e+00 1.516039557660e+00 1.519731888113e+00 1.523336501855e+00 1.526860916046e+00 1.530310365477e+00 1.533672116656e+00 1.536963302724e+00 1.540177716166e+00 1.543319195558e+00 1.546401924066e+00 1.549416085094e+00 1.552378433290e+00 1.555290175791e+00 1.558155558163e+00 1.560987612964e+00 1.563780358897e+00 1.566551572064e+00 1.569296280430e+00 1.572024470835e+00 1.574742348411e+00 1.577441813488e+00 1.580138216441e+00 1.582823116248e+00 1.585497784628e+00 1.588169330357e+00 1.590821082784e+00 1.593465261215e+00 1.596086285332e+00 1.598683857556e+00 1.601256528007e+00 1.603786486890e+00 1.606282634802e+00 1.608726529517e+00 1.611117980279e+00 1.613456096548e+00 1.615720974419e+00 1.617927041802e+00 1.620059418052e+00 1.622117487033e+00 1.624110539950e+00 1.626024360279e+00 1.627878747525e+00 1.629664167241e+00 1.631389187938e+00 1.633073501345e+00 1.634702834507e+00 1.636307442826e+00 1.637884473666e+00 1.639441607043e+00 1.641004315373e+00 1.642554905940e+00 1.644124671440e+00 1.645709731581e+00 1.647302992433e+00 1.648931859046e+00 1.650566167732e+00 1.652221050695e+00 1.653884915304e+00 1.655532471294e+00 1.657177108521e+00 1.658773153850e+00 1.660317551170e+00 1.661790684318e+00 1.663148609686e+00 1.664395966576e+00 1.665480425806e+00 1.666387703912e+00 1.667100778985e+00 1.667575101862e+00 1.667817008740e+00 1.667789884430e+00 1.667485235321e+00 1.666908522173e+00 1.666033820840e+00 1.664889306131e+00 1.663469739365e+00 1.661793014152e+00 1.659894819275e+00 1.657780824569e+00 1.655510749668e+00 1.653108964477e+00 1.650622440111e+00 1.648114301936e+00 1.645612441921e+00 1.643192388913e+00 1.640898784742e+00 1.638778516869e+00 1.636902621247e+00 1.635292346582e+00 1.634012892424e+00 1.633092553814e+00 1.632556854074e+00 1.632445145503e+00 1.632753073518e+00 1.633500275829e+00 1.634683001904e+00 1.636279003653e+00 1.638287150494e+00 1.640661550120e+00 1.643373104678e+00 1.646383213061e+00 1.649630217127e+00 1.653075934026e+00 1.656650108649e+00 1.660295086512e+00 1.663953801381e+00 1.667555214557e+00 1.671045290132e+00 1.674361681650e+00 1.677447907131e+00 1.680259835975e+00 1.682746526452e+00 1.684878022940e+00 1.686626624477e+00 1.687972567501e+00 1.688912525602e+00 1.689450831768e+00 1.689603548890e+00 1.689402642611e+00 1.688885099302e+00 1.688106272188e+00 1.687128033566e+00 1.686015871971e+00 1.684854578479e+00 1.683715834495e+00 1.682679430835e+00 1.681829721323e+00 1.681221542639e+00 1.680927957949e+00 1.680982245417e+00 1.681401356476e+00 1.682205103542e+00 1.683343949318e+00 1.684780464043e+00 1.686434859825e+00 1.688177331589e+00 1.689902617227e+00 1.691419850772e+00 1.692553677731e+00 1.693116440181e+00 1.692861402114e+00 1.691600014457e+00 1.689087523514e+00 1.685102188981e+00 1.679468551280e+00 1.671954217930e+00 1.662438109276e+00 1.650778692651e+00 1.636865731837e+00 1.620701974946e+00 1.602243128307e+00 1.581587132750e+00 1.558858876163e+00 1.534210301895e+00 1.507954913327e+00 1.480362085000e+00 1.451843794281e+00 1.422867756678e+00 1.393881272100e+00 1.365493246567e+00 1.338220154255e+00 1.312633214671e+00 1.289312080984e+00 1.268672114213e+00 1.251172803946e+00 1.237060181917e+00 1.226463735458e+00 1.219417441143e+00 1.215681876915e+00 1.215004397292e+00 1.216918865882e+00 1.220886434400e+00 1.226386275635e+00 1.232752698090e+00 1.239479093127e+00 1.246035490093e+00 1.251963570989e+00 1.256996199749e+00 1.260841913963e+00 1.263439163903e+00 1.264785365380e+00 1.264939915489e+00 1.264146067000e+00 1.262579630886e+00 1.260532010632e+00 1.258278640146e+00 1.255997563847e+00 1.253912440265e+00 1.252053382048e+00 1.250407439273e+00 1.248858196322e+00 1.247120815782e+00 1.244918716833e+00 1.241827649198e+00 1.237436524157e+00 1.231352173314e+00 1.223157268943e+00 1.212595796271e+00 1.199437714262e+00 1.183604100897e+00 1.165178189171e+00 1.144307396435e+00 1.121366685345e+00 1.096779235322e+00 1.071084722994e+00 1.044926811640e+00 1.018901258381e+00 9.936700397909e-01 9.697923158861e-01 9.477571686396e-01 9.279781070012e-01 9.107031693870e-01 8.961520374101e-01 8.844177758528e-01 8.755781079950e-01 8.697183662065e-01 8.668791763708e-01 8.671835877990e-01 8.706794551397e-01 8.773962948554e-01 8.872775970066e-01 9.000670712911e-01 9.154040086368e-01 9.326751053100e-01 9.511366288880e-01 9.699331361105e-01 9.881021717743e-01 1.004765508410e+00 1.019064733555e+00 1.030318867652e+00 1.038045375758e+00 1.041932764183e+00 1.041964463401e+00 1.038279677827e+00 1.031238430848e+00 1.021367524471e+00 1.009245118378e+00 9.955728576786e-01 9.810029705445e-01 9.661812041108e-01 9.517090353093e-01 9.380553106040e-01 9.242777803305e-01 9.066067567577e-01 8.935390729614e-01 8.903268183595e-01 8.936799069011e-01 8.950683450816e-01 8.890715163348e-01 8.784480846059e-01 8.716598983751e-01 8.748633364966e-01 8.857226789238e-01 8.957683415971e-01 8.987491376757e-01 8.964692690137e-01 8.971034165499e-01 9.074429059238e-01 9.261107390912e-01 9.448664936762e-01 9.564937029241e-01 9.611987231655e-01 9.660191949803e-01 9.779489059903e-01 9.969995894599e-01 1.016162789512e+00 1.028229468171e+00 1.032520181020e+00 1.035564222670e+00 1.045078957740e+00 1.062496570485e+00 1.081321911911e+00 1.092785187992e+00 1.092739608198e+00 1.083411912782e+00 1.059109928731e+00 1.004119038849e+00 9.233007768403e-01 8.977699878319e-01 9.616632694184e-01 1.043466968097e+00 1.062378160774e+00 1.005009943135e+00 9.313667407122e-01 9.214314678177e-01 9.754511746974e-01 1.016514177771e+00 9.943000499186e-01 9.351789348755e-01 9.159943424294e-01 9.678643354362e-01 1.027987165160e+00 1.026723722278e+00 9.631400596364e-01 9.077082885265e-01 9.274471726919e-01 9.900241824226e-01 1.012383500479e+00 9.658579434818e-01 9.059778736416e-01 9.163621688012e-01 9.898758642583e-01 1.034496305951e+00 9.916901493966e-01 8.951091617121e-01 8.560925170148e-01 9.349390046997e-01 1.042582905419e+00 1.070396331463e+00 9.922107029029e-01 8.764740679511e-01 8.442844387256e-01 9.272594182167e-01 1.023612058954e+00 1.045908240679e+00 9.887724681218e-01 9.161577373254e-01 9.057693420740e-01 9.622979588731e-01 1.019568321391e+00 1.024946232226e+00 9.782152092850e-01 9.237676318836e-01 9.142925888977e-01 9.586360632862e-01 1.015665907677e+00 1.041112857230e+00 1.020399487549e+00 9.721771751912e-01 9.337557074317e-01 9.325263027711e-01 9.631219406209e-01 9.982823816092e-01 1.015066464545e+00 1.005671931291e+00 9.751082980830e-01 9.377035320787e-01 9.144171173122e-01 9.214349426840e-01 9.514760630388e-01 9.738187393735e-01 9.601951328320e-01 9.122553588628e-01 8.686789727749e-01 8.732120332103e-01 9.192153339604e-01 9.541509764365e-01 9.399801602729e-01 8.892818304632e-01 8.567497472507e-01 8.826246215647e-01 9.407101649258e-01 9.762353836430e-01 9.664288421811e-01 9.324015218811e-01 9.114604074226e-01 9.166963087059e-01 9.306780884100e-01 9.377823953890e-01 9.416665160852e-01 9.482197630223e-01 9.455382345930e-01 9.145634695701e-01 8.580885724962e-01 8.121949732829e-01 8.147442517388e-01 8.539298790581e-01 8.793698466649e-01 8.577891389925e-01 7.995490965450e-01 7.488373927791e-01 7.436906294359e-01 7.772350585622e-01 8.151429021054e-01 8.347000951151e-01 8.328132075449e-01 8.163394517106e-01 7.976038106001e-01 7.943910508979e-01 8.186604472333e-01 8.585049862440e-01 8.833744326418e-01 8.729906411673e-01 8.399540640112e-01 8.239694341881e-01 8.489776718047e-01 8.884203898239e-01 8.969466484227e-01 8.613634694459e-01 8.179734708738e-01 8.218643748405e-01 8.775943994087e-01 9.292861747085e-01 9.260425015363e-01 8.653399416166e-01 7.979365701229e-01 7.928210376172e-01 8.595289443648e-01 9.358975317265e-01 9.611869318535e-01 9.179573771873e-01 8.386450928291e-01 7.943415531047e-01 8.355568855891e-01 9.244578433633e-01 9.801902723256e-01 9.542127388617e-01 8.600460987089e-01 7.782693036559e-01 8.104692683926e-01 9.358498892212e-01
 1.618868702746e+00 1.617285144475e+00 1.617746430186e+00 1.618237914087e+00 1.616742581811e+00 1.613949668434e+00 1.612394512778e+00 1.612993965533e+00 1.613625065673e+00 1.612022038319e+00 1.609084797259e+00 1.607664047921e+00 1.608408737640e+00 1.608857311612e+00 1.607037564997e+00 1.604192397943e+00 1.602906889617e+00 1.603567890905e+00 1.603940484719e+00 1.602216527104e+00 1.599445741555e+00 1.598162273929e+00 1.598881659830e+00 1.599283401958e+00 1.597435769299e+00 1.594579911230e+00 1.593387472703e+00 1.594158762008e+00 1.594416801616e+00 1.592410503800e+00 1.589541076170e+00 1.588427036092e+00 1.589284098919e+00 1.589561502470e+00 1.587466886482e+00 1.584551957560e+00 1.583590665099e+00 1.584571332214e+00 1.584665208101e+00 1.582309407988e+00 1.579454391998e+00 1.578724961285e+00 1.579656029895e+00 1.579400177387e+00 1.576803469760e+00 1.574031508657e+00 1.573511542867e+00 1.574462650722e+00 1.573992101876e+00 1.571222755103e+00 1.568555840824e+00 1.568234122174e+00 1.569160234053e+00 1.568548133324e+00 1.565869635340e+00 1.563467155804e+00 1.563202231808e+00 1.563931307719e+00 1.563220100379e+00 1.560728270410e+00 1.558576714210e+00 1.558300935963e+00 1.558718806485e+00 1.557718419004e+00 1.555260257906e+00 1.553309169396e+00 1.552985078397e+00 1.553075144325e+00 1.551829055562e+00 1.549368804803e+00 1.547469482976e+00 1.547095037331e+00 1.547072049162e+00 1.545748188801e+00 1.543286173031e+00 1.541394981110e+00 1.540953332598e+00 1.540887198321e+00 1.539696250516e+00 1.537419075783e+00 1.535517398112e+00 1.534934496321e+00 1.534876375299e+00 1.533905984482e+00 1.531857076871e+00 1.529973244913e+00 1.529199856002e+00 1.529015802527e+00 1.528218234672e+00 1.526450693113e+00 1.524587597108e+00 1.523577406313e+00 1.523230963871e+00 1.522521974295e+00 1.520950262699e+00 1.519125924490e+00 1.517899270678e+00 1.517309861942e+00 1.516616255035e+00 1.515238544238e+00 1.513457205816e+00 1.512039513023e+00 1.511245648376e+00 1.510535527105e+00 1.509297876862e+00 1.507601477928e+00 1.506045534282e+00 1.505020625624e+00 1.504265259566e+00 1.503185588133e+00 1.501598903700e+00 1.499951931394e+00 1.498737979548e+00 1.497889360332e+00 1.496907866380e+00 1.495469761932e+00 1.493795164823e+00 1.492376689796e+00 1.491384267112e+00 1.490449648752e+00 1.489143429677e+00 1.487505783257e+00 1.485954300069e+00 1.484761492197e+00 1.483758540060e+00 1.482553121588e+00 1.480997851308e+00 1.479370924479e+00 1.478005205042e+00 1.476870640912e+00 1.475666860504e+00 1.474214515369e+00 1.472624055606e+00 1.471135506818e+00 1.469835253073e+00 1.468566520356e+00 1.467161583895e+00 1.465652981848e+00 1.464171035016e+00 1.462755159126e+00 1.461368373291e+00 1.459963849499e+00 1.458527600587e+00 1.457084375544e+00 1.455645166949e+00 1.454174904929e+00 1.452697993937e+00 1.451277440792e+00 1.449887748591e+00 1.448457337463e+00 1.446967805703e+00 1.445450123459e+00 1.443964229001e+00 1.442542805622e+00 1.441128198987e+00 1.439652628400e+00 1.438139461367e+00 1.436625544350e+00 1.435128204371e+00 1.433664144918e+00 1.432210149993e+00 1.430718177207e+00 1.429191095607e+00 1.427655263316e+00 1.426133626795e+00 1.424647806826e+00 1.423172047758e+00 1.421648210306e+00 1.420088626883e+00 1.418544911310e+00 1.417019542766e+00 1.415495473668e+00 1.413957188218e+00 1.412399098977e+00 1.410842979120e+00 1.409298827964e+00 1.407730200204e+00 1.406141010899e+00 1.404569943439e+00 1.403011652424e+00 1.401441090518e+00 1.399851822568e+00 1.398247900153e+00 1.396651214881e+00 1.395072343184e+00 1.393477576543e+00 1.391861875177e+00 1.390254966324e+00 1.388658007293e+00 1.387049259825e+00 1.385428510514e+00 1.383797229180e+00 1.382167174354e+00 1.380549480491e+00 1.378924138919e+00 1.377278835827e+00 1.375630942574e+00 1.373983572391e+00 1.372333740491e+00 1.370686290534e+00 1.369027926726e+00 1.367356250389e+00 1.365685465067e+00 1.364017231787e+00 1.362344323362e+00 1.360667618137e+00 1.358979027099e+00 1.357285173807e+00 1.355600400537e+00 1.353911796367e+00 1.352206831426e+00 1.350502237333e+00 1.348801642233e+00 1.347097985486e+00 1.345388897082e+00 1.343665532317e+00 1.341941591754e+00 1.340234446764e+00 1.338517967382e+00 1.336780311843e+00 1.335041712262e+00 1.333311093910e+00 1.331579025139e+00 1.329839185836e+00 1.328084107084e+00 1.326326478113e+00 1.324580719921e+00 1.322828761871e+00 1.321057972727e+00 1.319286652654e+00 1.317513229210e+00 1.315736370703e+00 1.313960278457e+00 1.312170894715e+00 1.310377777534e+00 1.308588697933e+00 1.306787358563e+00 1.304980162508e+00 1.303179154512e+00 1.301367405507e+00 1.299553271079e+00 1.297737388884e+00 1.295909101745e+00 1.294086472251e+00 1.292262594233e+00 1.290424301623e+00 1.288589281650e+00 1.286753863830e+00 1.284908843458e+00 1.283066194824e+00 1.281215897276e+00 1.279356494504e+00 1.277507608173e+00 1.275649896103e+00 1.273782660799e+00 1.271920069352e+00 1.270048046539e+00 1.268171689693e+00 1.266299604167e+00 1.264414855402e+00 1.262530784335e+00 1.260646785803e+00 1.258749742500e+00 1.256855661146e+00 1.254960988220e+00 1.253053388090e+00 1.251150214448e+00 1.249244238257e+00 1.247327424336e+00 1.245415188410e+00 1.243496040451e+00 1.241569796816e+00 1.239649928134e+00 1.237719236533e+00 1.235786124419e+00 1.233856057247e+00 1.231912517408e+00 1.229969547407e+00 1.228029620992e+00 1.226076930067e+00 1.224127697217e+00 1.222175147857e+00 1.220212463329e+00 1.218253771415e+00 1.216290373449e+00 1.214319566820e+00 1.212352650589e+00 1.210378963282e+00 1.208401083460e+00 1.206424849532e+00 1.204440378820e+00 1.202453823663e+00 1.200468183078e+00 1.198473497362e+00 1.196481180468e+00 1.194487577807e+00 1.192483003176e+00 1.190480063198e+00 1.188474795428e+00 1.186464209587e+00 1.184456152501e+00 1.182440228387e+00 1.180421650598e+00 1.178403869008e+00 1.176378794312e+00 1.174354417602e+00 1.172328756979e+00 1.170294324366e+00 1.168260599594e+00 1.166225041413e+00 1.164183689727e+00 1.162143026536e+00 1.160099208357e+00 1.158050074534e+00 1.156001951535e+00 1.153947755590e+00 1.151890386587e+00 1.149834473648e+00 1.147771951586e+00 1.145709114752e+00 1.143643618910e+00 1.141569958015e+00 1.139498532729e+00 1.137425691908e+00 1.135347695777e+00 1.133273480794e+00 1.131190155590e+00 1.129103517731e+00 1.127018527234e+00 1.124928589778e+00 1.122841976634e+00 1.120753333133e+00 1.118655208746e+00 1.116559043871e+00 1.114457832405e+00 1.112354409343e+00 1.110253985981e+00 1.108146865527e+00 1.106037996546e+00 1.103925275560e+00 1.101806755054e+00 1.099691763519e+00 1.097573779715e+00 1.095450854239e+00 1.093328741928e+00 1.091199980997e+00 1.089070172707e+00 1.086940702996e+00 1.084805211293e+00 1.082672814624e+00 1.080538270694e+00 1.078399197305e+00 1.076259958624e+00 1.074116065218e+00 1.071971231800e+00 1.069827333753e+00 1.067678998369e+00 1.065530668897e+00 1.063377131950e+00 1.061219730718e+00 1.059063930437e+00 1.056905663836e+00 1.054745489493e+00 1.052583690620e+00 1.050416296063e+00 1.048249211397e+00 1.046081759241e+00 1.043910578719e+00 1.041739902820e+00 1.039562942935e+00 1.037386920332e+00 1.035210741572e+00 1.033029441994e+00 1.030849409664e+00 1.028664897842e+00 1.026478711656e+00 1.024295250570e+00 1.022105610411e+00 1.019917053945e+00 1.017724275837e+00 1.015528025541e+00 1.013335272392e+00 1.011138432730e+00 1.008940940691e+00 1.006739626454e+00 1.004535805627e+00 1.002334424161e+00 1.000130296968e+00 9.979243603563e-01 9.957156953013e-01 9.935028875625e-01 9.912941114964e-01 9.890833718717e-01 9.868690503412e-01 9.846534885658e-01 9.824332596965e-01 9.802145366246e-01 9.779962022095e-01 9.757751775136e-01 9.735507819213e-01 9.713251710745e-01 9.690979316992e-01 9.668724301022e-01 9.646452798816e-01 9.624161665342e-01 9.601827496417e-01 9.579489625972e-01 9.557169978448e-01 9.534835656627e-01 9.512476930391e-01 9.490106933902e-01 9.467715391080e-01 9.445327007317e-01 9.422940999623e-01 9.400540115488e-01 9.378114942767e-01 9.355676508167e-01 9.333238204509e-01 9.310799086956e-01 9.288339121019e-01 9.265870078336e-01 9.243399058351e-01 9.220926899415e-01 9.198423769471e-01 9.175899094592e-01 9.153388779926e-01 9.130871288631e-01 9.108342337583e-01 9.085804116221e-01 9.063237137007e-01 9.040673672523e-01 9.018116664835e-01 8.995552522539e-01 8.972968283062e-01 8.950369467982e-01 8.927746806773e-01 8.905145869447e-01 8.882525322807e-01 8.859930303896e-01 8.837291052210e-01 8.814635775786e-01 8.792003257412e-01 8.769354154400e-01 8.746712111122e-01 8.724055965079e-01 8.701366574683e-01 8.678696830047e-01 8.656030304205e-01 8.633353825035e-01 8.610678339969e-01 8.587972799468e-01 8.565285651556e-01 8.542588135012e-01 8.519896619901e-01 8.497215835424e-01 8.474484312467e-01 8.451783963500e-01 8.429059772517e-01 8.406367019072e-01 8.383662818859e-01 8.360932825880e-01 8.338225742941e-01 8.315493267208e-01 8.292789070138e-01 8.270098858763e-01 8.247351354826e-01 8.224634888399e-01 8.201914963247e-01 8.179203283782e-01 8.156512597015e-01 8.133770938698e-01 8.111078801132e-01 8.088352254828e-01 8.065646778697e-01 8.042981737214e-01 8.020241630273e-01 7.997547761377e-01 7.974850591672e-01 7.952154712895e-01 7.929508158962e-01 7.906803002250e-01 7.884145783405e-01 7.861475848099e-01 7.838812507748e-01 7.816177729882e-01 7.793497834624e-01 7.770873199538e-01 7.748246211813e-01 7.725622420110e-01 7.703031251412e-01 7.680392885563e-01 7.657822381428e-01 7.635239626554e-01 7.612653603112e-01 7.590126413060e-01 7.567538263115e-01 7.545033992912e-01 7.522515558537e-01 7.499982018646e-01 7.477528078062e-01 7.455008882641e-01 7.432582093689e-01 7.410151587911e-01 7.387699436844e-01 7.365318996612e-01 7.342883740927e-01 7.320553067262e-01 7.298188982245e-01 7.275843702019e-01 7.253568928697e-01 7.231237865868e-01 7.209013778395e-01 7.186778490163e-01 7.164511924078e-01 7.142361353703e-01 7.120159338186e-01 7.098047111246e-01 7.075934854593e-01 7.053802429761e-01 7.031802503452e-01 7.009720761771e-01 6.987750717264e-01 6.965799560124e-01 6.943802448737e-01 6.921967401217e-01 6.900045790019e-01 6.878229901674e-01 6.856440115475e-01 6.834620743581e-01 6.812968341958e-01 6.791233438810e-01 6.769603437290e-01 6.748018390426e-01 6.726393951323e-01 6.704952092901e-01 6.683410502032e-01 6.661994755627e-01 6.640649317575e-01 6.619235855485e-01 6.598046322267e-01 6.576753123843e-01 6.555577253177e-01 6.534511238043e-01 6.513339647008e-01 6.492422727980e-01 6.471390321563e-01 6.450504960597e-01 6.429719733145e-01 6.408850055424e-01 6.388259780497e-01 6.367539072171e-01 6.346970279591e-01 6.326525066460e-01 6.305971001180e-01 6.285735961272e-01 6.265353815558e-01 6.245158064939e-01 6.225091665835e-01 6.204913124596e-01 6.185071025268e-01 6.165098621344e-01 6.145308932747e-01 6.125669382624e-01 6.105923280847e-01 6.086522081730e-01 6.066992257501e-01 6.047666048126e-01 6.028494576195e-01 6.009228036826e-01 5.990325679256e-01 5.971302666895e-01 5.952505957813e-01 5.933861257103e-01 5.915142185354e-01 5.896791288575e-01 5.878331264990e-01 5.860095444010e-01 5.842052468176e-01 5.823923412443e-01 5.806192418646e-01 5.788381840195e-01 5.770772373320e-01 5.753409726323e-01 5.735931489386e-01 5.718886191798e-01 5.701765994087e-01 5.684852465723e-01 5.668232638312e-01 5.651504544337e-01 5.635207097090e-01 5.618866779018e-01 5.602751889269e-01 5.586925757515e-01 5.570996408492e-01 5.555545588464e-01 5.540051681692e-01 5.524786283555e-01 5.509850359959e-01 5.494805854548e-01 5.480273348077e-01 5.465709650220e-01 5.451383784312e-01 5.437404427892e-01 5.423330676260e-01 5.409789367379e-01 5.396221231617e-01 5.382907373598e-01 5.369970911126e-01 5.356956206443e-01 5.344477082605e-01 5.331986662366e-01 5.319771210670e-01 5.307957132934e-01 5.296051006259e-01 5.284713473622e-01 5.273395778377e-01 5.262333963666e-01 5.251707266988e-01 5.241001040925e-01 5.230870994519e-01 5.220785371332e-01 5.210946265624e-01 5.201585400918e-01 5.192125544726e-01 5.183281555018e-01 5.174484638807e-01 5.165937253183e-01 5.157899899187e-01 5.149760485628e-01 5.142249319632e-01 5.134795853858e-01 5.127585321573e-01 5.120919933780e-01 5.114134103416e-01 5.107995122915e-01 5.101935537906e-01 5.096122346532e-01 5.090847691466e-01 5.085479332557e-01 5.080733913888e-01 5.076095375352e-01 5.071688637777e-01 5.067838204660e-01 5.063891906362e-01 5.060574156001e-01 5.057367283602e-01 5.054372387154e-01 5.051951530647e-01 5.049428900657e-01 5.047523749501e-01 5.045729744399e-01 5.044144246740e-01 5.043133792817e-01 5.042002697831e-01 5.041488413296e-01 5.041103693304e-01 5.040877762937e-01 5.041239208015e-01 5.041454408752e-01 5.042291607092e-01 5.043231744316e-01 5.044316341460e-01 5.045985358922e-01 5.047490080600e-01 5.049573479788e-01 5.051778573491e-01 5.054076117689e-01 5.056960250034e-01 5.059660028614e-01 5.062903687604e-01 5.066259273983e-01 5.069674750123e-01 5.073639135391e-01 5.077412145220e-01 5.081682193484e-01 5.086067420428e-01 5.090450607142e-01 5.095390160451e-01 5.100088123055e-01 5.105234000598e-01 5.110494265387e-01 5.115699407766e-01 5.121440506873e-01 5.126898549690e-01 5.132768668699e-01 5.138724480554e-01 5.144580006223e-01 5.150937245438e-01 5.156986143665e-01 5.163388832930e-01 5.169870039114e-01 5.176196142462e-01 5.182973424060e-01 5.189421641283e-01 5.196160536791e-01 5.202962608470e-01 5.209537713981e-01 5.216558193374e-01 5.223184536132e-01 5.230065075430e-01 5.236972923214e-01 5.243595341715e-01 5.250624235136e-01 5.257241314266e-01 5.264019636595e-01 5.270820197928e-01 5.277284535660e-01 5.284097584876e-01 5.290465839717e-01 5.296947835613e-01 5.303416914839e-01 5.309477422502e-01 5.315847553243e-01 5.321756380385e-01 5.327680781093e-01 5.333604194852e-01 5.339031711527e-01 5.344742119474e-01 5.349940053841e-01 5.355102599963e-01 5.360222703132e-01 5.364791201258e-01 5.369612122733e-01 5.373879953017e-01 5.378047762849e-01 5.382136453197e-01 5.385647145095e-01 5.389323344419e-01 5.392453626886e-01 5.395368899722e-01 5.398238874776e-01 5.400439842262e-01 5.402766868764e-01 5.404541496173e-01 5.406029796424e-01 5.407452306249e-01 5.408138219655e-01 5.408937410860e-01 5.409131064767e-01 5.408983050938e-01 5.408750989778e-01 5.407748718537e-01 5.406798789296e-01 5.405246128931e-01 5.403285229257e-01 5.401245110048e-01 5.398379003111e-01 5.395500499681e-01 5.392038373243e-01 5.388087808268e-01 5.384052285274e-01 5.379160434121e-01 5.374228269061e-01 5.368702193439e-01 5.362627509860e-01 5.356477978134e-01 5.349426181131e-01 5.342292946889e-01 5.334567478699e-01 5.326238241751e-01 5.317825489040e-01 5.308513431535e-01 5.299049051270e-01 5.289037978288e-01 5.278348864742e-01 5.267578568558e-01 5.255886339987e-01 5.243996255595e-01 5.231606149559e-01 5.218463963309e-01 5.205242126808e-01 5.191105383436e-01 5.176742581189e-01 5.161877309751e-01 5.146227706516e-01 5.130503264677e-01 5.113879597165e-01 5.096952763336e-01 5.079595986938e-01 5.061394223951e-01 5.043133388675e-01 5.023978460491e-01 5.004501061602e-01 4.984613013622e-01 4.963887069054e-01 4.943084847707e-01 4.921431864995e-01 4.899397455068e-01 4.877020849805e-01 4.853790698450e-01 4.830487009377e-01 4.806380615262e-01 4.781863023372e-01 4.757074688631e-01 4.731424311975e-01 4.705720748118e-01 4.679275786269e-01 4.652380084577e-01 4.625302576907e-01 4.597337590350e-01 4.569366106729e-01 4.540726092315e-01 4.511643509214e-01 4.482435163452e-01 4.452397186348e-01 4.422368495518e-01 4.391753157001e-01 4.360697945727e-01 4.329605893288e-01 4.297740976292e-01 4.265920969269e-01 4.233631271707e-01 4.200932554063e-01 4.168299604503e-01 4.134974907939e-01 4.101751391963e-01 4.068183178301e-01 4.034245026142e-01 4.000489586102e-01 3.966177184950e-01 3.932033454634e-01 3.897704090610e-01 3.863107125877e-01 3.828849782951e-01 3.794151382168e-01 3.759739864915e-01 3.725355436754e-01 3.690812751689e-01 3.656776920576e-01 3.622512460948e-01 3.588693093769e-01 3.555106784815e-01 3.521588213563e-01 3.488768008877e-01 3.455949848972e-01 3.423796404886e-01 3.392151069522e-01 3.360766468545e-01 3.330390072645e-01 3.300284319492e-01 3.271088168401e-01 3.242727990291e-01 3.214910634874e-01 3.188405085705e-01 3.162494549472e-01 3.137795491437e-01 3.114250742233e-01 3.091590975598e-01 3.070548806532e-01 3.050453049000e-01 3.031887120367e-01 3.014833089186e-01 2.998966384631e-01 2.985040748841e-01 2.972387800362e-01 2.961546429300e-01 2.952508993705e-01 2.944940788111e-01 2.939563196564e-01 2.935716368938e-01 2.933889358291e-01 2.934074806421e-01 2.935902852560e-01 2.940072995398e-01 2.945872186631e-01 2.953787756903e-01 2.963776771453e-01 2.975413474004e-01 2.989406932438e-01 3.004988631484e-01 3.022623134438e-01 3.042246801461e-01 3.063394146449e-01 3.086731549339e-01 3.111488303649e-01 3.138084486906e-01 3.166444428733e-01 3.196053755483e-01 3.227618082993e-01 3.260313576316e-01 3.294514758440e-01 3.330202724309e-01 3.366823108190e-01 3.405038723861e-01 3.444056512055e-01 3.484239125180e-01 3.525550131052e-01 3.567432393179e-01 3.610549937751e-01 3.654160409771e-01 3.698555390794e-01 3.743774930761e-01 3.789210934287e-01 3.835544193991e-01 3.882072720247e-01 3.929009441758e-01 3.976507908570e-01 4.023906835665e-01 4.071900767248e-01 4.119855396290e-01 4.167921329569e-01 4.216324463926e-01 4.264366889338e-01 4.312759057948e-01 4.360926655862e-01 4.408938242452e-01 4.457148961047e-01 4.504812019733e-01 4.552642547347e-01 4.600162010068e-01 4.647342554770e-01 4.694627192155e-01 4.741266013108e-01 4.787959965111e-01 4.834300086401e-01 4.880224294205e-01 4.926238026373e-01 4.971610118877e-01 5.016983400848e-01 5.062088941158e-01 5.106772586133e-01 5.151606239004e-01 5.195888038607e-01 5.240218623576e-01 5.284447581894e-01 5.328314607167e-01 5.372487981783e-01 5.416305944004e-01 5.460301206914e-01 5.504454495742e-01 5.548402142561e-01 5.592886069427e-01 5.637300499526e-01 5.682064389299e-01 5.727294338622e-01 5.772615803089e-01 5.818711026925e-01 5.865087270378e-01 5.912087496998e-01 5.959893380562e-01 6.008101900237e-01 6.057409831449e-01 6.107365919143e-01 6.158210761867e-01 6.210246327746e-01 6.262990167794e-01 6.317119199801e-01 6.372280375635e-01 6.428590727758e-01 6.486421905138e-01 6.545262774937e-01 6.605736290805e-01 6.667554884650e-01 6.730706616097e-01 6.795623091766e-01 6.861776802266e-01 6.929696374900e-01 6.999160158198e-01 7.070057716953e-01 7.142848379246e-01 7.216982914148e-01 7.292875247852e-01 7.370404788230e-01 7.449330235386e-01 7.530104665548e-01 7.612186725203e-01 7.695881992196e-01 7.781133501003e-01 7.867633614325e-01 7.955758570617e-01 8.045064153959e-01 8.135682045240e-01 8.227641731851e-01 8.320550743201e-01 8.414751318257e-01 8.509845255807e-01 8.605850965649e-01 8.702864801754e-01 8.800448855930e-01 8.898887379471e-01 8.997850298280e-01 9.097255878399e-01 9.197242745623e-01 9.297352727967e-01 9.397831005734e-01 9.498411341527e-01 9.598928049546e-01 9.699569549864e-01 9.799896656427e-01 9.900049206622e-01 9.999904749836e-01 1.009922249535e+00 1.019815794504e+00 1.029638291082e+00 1.039393548760e+00 1.049079954403e+00 1.058668090956e+00 1.068176418889e+00 1.077578105218e+00 1.086872141892e+00 1.096061398789e+00 1.105119772954e+00 1.114062047178e+00 1.122870850169e+00 1.131538905500e+00 1.140077360415e+00 1.148460859890e+00 1.156703351947e+00 1.164797044425e+00 1.172728562203e+00 1.180515565894e+00 1.188136782757e+00 1.195601440205e+00 1.202912648318e+00 1.210054589020e+00 1.217044890261e+00 1.223873185330e+00 1.230540614030e+00 1.237058007183e+00 1.243414849534e+00 1.249620640282e+00 1.255678026035e+00 1.261582941118e+00 1.267350335832e+00 1.272971076637e+00 1.278455370151e+00 1.283809962552e+00 1.289028550428e+00 1.294129654481e+00 1.299107069049e+00 1.303967144345e+00 1.308721429895e+00 1.313366018067e+00 1.317911367448e+00 1.322362528407e+00 1.326720235638e+00 1.330997819379e+00 1.335193810989e+00 1.339315850087e+00 1.343372691548e+00 1.347362387803e+00 1.351298062421e+00 1.355183371817e+00 1.359017923366e+00 1.362815883557e+00 1.366576982504e+00 1.370306690448e+00 1.374015096424e+00 1.377701374605e+00 1.381374975307e+00 1.385041507695e+00 1.388697291827e+00 1.392361289303e+00 1.396026998468e+00 1.399701193397e+00 1.403396481847e+00 1.407100960201e+00 1.410834098946e+00 1.414592010064e+00 1.418376090666e+00 1.422199547710e+00 1.426050313948e+00 1.429943458455e+00 1.433877216580e+00 1.437846294754e+00 1.441865361667e+00 1.445922036190e+00 1.450022840193e+00 1.454172130537e+00 1.458353152697e+00 1.462584471212e+00 1.466852597583e+00 1.471153317802e+00 1.475497322478e+00 1.479861736898e+00 1.484259660667e+00 1.488682464760e+00 1.493115210301e+00 1.497572621860e+00 1.502027600007e+00 1.506493097142e+00 1.510958378899e+00 1.515407352096e+00 1.519855190946e+00 1.524275711283e+00 1.528675227632e+00 1.533053691435e+00 1.537388346627e+00 1.541699129262e+00 1.545960083066e+00 1.550180535798e+00 1.554362839935e+00 1.558487258853e+00 1.562572227692e+00 1.566604779410e+00 1.570583587724e+00 1.574524413747e+00 1.578407848807e+00 1.582250722246e+00 1.586047716880e+00 1.589797913210e+00 1.593515200727e+00 1.597187284266e+00 1.600827034197e+00 1.604428664718e+00 1.607994540635e+00 1.611532579029e+00 1.615029139315e+00 1.618495398386e+00 1.621925698925e+00 1.625310308601e+00 1.628658580041e+00 1.631950821031e+00 1.635194999160e+00 1.638375623027e+00 1.641485638054e+00 1.644523840579e+00 1.647468586027e+00 1.650325787112e+00 1.653074447292e+00 1.655707795005e+00 1.658225880157e+00 1.660606201830e+00 1.662855299766e+00 1.664959092774e+00 1.666911890689e+00 1.668721803446e+00 1.670371822508e+00 1.671877680215e+00 1.673233664044e+00 1.674443910628e+00 1.675528190058e+00 1.676475958552e+00 1.677317470184e+00 1.678055947472e+00 1.678700505576e+00 1.679284554461e+00 1.679795607443e+00 1.680275262793e+00 1.680728058123e+00 1.681157970049e+00 1.681602728181e+00 1.682045728441e+00 1.682511607546e+00 1.683006602054e+00 1.683512793062e+00 1.684059857779e+00 1.684615254003e+00 1.685181124843e+00 1.685753362648e+00 1.686293412733e+00 1.686810994040e+00 1.687262194762e+00 1.687632639124e+00 1.687904245960e+00 1.688031133740e+00 1.688014958909e+00 1.687813883227e+00 1.687406909945e+00 1.686789289477e+00 1.685924571944e+00 1.684821744117e+00 1.683465008718e+00 1.681851214000e+00 1.680001918613e+00 1.677905808472e+00 1.675604005939e+00 1.673108793527e+00 1.670449443208e+00 1.667678438742e+00 1.664814907319e+00 1.661922612441e+00 1.659046077903e+00 1.656225788309e+00 1.653536803960e+00 1.651007726645e+00 1.648703418527e+00 1.646672183593e+00 1.644948907390e+00 1.643590027564e+00 1.642612475004e+00 1.642052548236e+00 1.641934854797e+00 1.642254214292e+00 1.643033495398e+00 1.644253042854e+00 1.645902318932e+00 1.647962736938e+00 1.650394315538e+00 1.653167083988e+00 1.656231352397e+00 1.659531452364e+00 1.663018591694e+00 1.666623477434e+00 1.670286022612e+00 1.673939686869e+00 1.677514706098e+00 1.680949380506e+00 1.684177127484e+00 1.687137041171e+00 1.689777912014e+00 1.692048643824e+00 1.693908943796e+00 1.695331305147e+00 1.696289161265e+00 1.696778240182e+00 1.696799671362e+00 1.696365825068e+00 1.695511671351e+00 1.694266332163e+00 1.692690891956e+00 1.690841693120e+00 1.688779618391e+00 1.686593706707e+00 1.684340248291e+00 1.682107536693e+00 1.679962540273e+00 1.677949084672e+00 1.676139916815e+00 1.674539482849e+00 1.673163361193e+00 1.672009483427e+00 1.671006435881e+00 1.670118176467e+00 1.669228712256e+00 1.668208152894e+00 1.666937719648e+00 1.665207609961e+00 1.662860627040e+00 1.659685332908e+00 1.655454183711e+00 1.649997910813e+00 1.643062607198e+00 1.634488439315e+00 1.624104620980e+00 1.611725910572e+00 1.597299108343e+00 1.580703755811e+00 1.561938491246e+00 1.541055091893e+00 1.518097718180e+00 1.493286942515e+00 1.466809818473e+00 1.438975657131e+00 1.410199426634e+00 1.380862335337e+00 1.351540033932e+00 1.322765624968e+00 1.295127736309e+00 1.269298871040e+00 1.245805629836e+00 1.225262648218e+00 1.208118878732e+00 1.194692159573e+00 1.185240057097e+00 1.179710886494e+00 1.177994079034e+00 1.179746580580e+00 1.184455326870e+00 1.191592914956e+00 1.200422627737e+00 1.210302041326e+00 1.220553670060e+00 1.230511132324e+00 1.239702780102e+00 1.247628628061e+00 1.253995690795e+00 1.258622159069e+00 1.261380602849e+00 1.262375730992e+00 1.261696070904e+00 1.259575844073e+00 1.256315116980e+00 1.252159861381e+00 1.247458071495e+00 1.242428521087e+00 1.237261964829e+00 1.232083016664e+00 1.226839211770e+00 1.221465059183e+00 1.215721365266e+00 1.209318476636e+00 1.201944058243e+00 1.193189396800e+00 1.182759283990e+00 1.170342265183e+00 1.155731861621e+00 1.138875226762e+00 1.119771389372e+00 1.098648316246e+00 1.075817691620e+00 1.051727243337e+00 1.026979753356e+00 1.002173481007e+00 9.780138975432e-01 9.551428059236e-01 9.341443414006e-01 9.155295233101e-01 8.996123432470e-01 8.866306273275e-01 8.766407422679e-01 8.696139283450e-01 8.654855850343e-01 8.641210614557e-01 8.654723684606e-01 8.694688592784e-01 8.760826932687e-01 8.853042426162e-01 8.970096263330e-01 9.110465079290e-01 9.270642479260e-01 9.445737361403e-01 9.629506744836e-01 9.813928607576e-01 9.990993305534e-01 1.015205107106e+00 1.028937266634e+00 1.039665599936e+00 1.046886467002e+00 1.050374586503e+00 1.050077666572e+00 1.046176350281e+00 1.039074224942e+00 1.029267321675e+00 1.017419174172e+00 1.004193682053e+00 9.902621809870e-01 9.762730550807e-01 9.627432672668e-01 9.487798319138e-01 9.306822313506e-01 9.170336901699e-01 9.131827484966e-01 9.159095187351e-01 9.166620620219e-01 9.099298382549e-01 8.984142654368e-01 8.906311127228e-01 8.929044136576e-01 9.030573041715e-01 9.126361431194e-01 9.152533316104e-01 9.125687532358e-01 9.127364386950e-01 9.226781296710e-01 9.411988451551e-01 9.601305567689e-01 9.721743103785e-01 9.773900236021e-01 9.827343326221e-01 9.952212785890e-01 1.014942636846e+00 1.034918309045e+00 1.047837251985e+00 1.052822096172e+00 1.056238286030e+00 1.065803689980e+00 1.083139765195e+00 1.102000012501e+00 1.113805247619e+00 1.114592387444e+00 1.106381673139e+00 1.055556447899e+00 9.938150318882e-01 9.167640612247e-01 9.179390243896e-01 9.978053277005e-01 1.066229164964e+00 1.058054549836e+00 9.851960900749e-01 9.238800916226e-01 9.387140045225e-01 9.970158220728e-01 1.019546027090e+00 9.780256768600e-01 9.208533305486e-01 9.241108795920e-01 9.893776376312e-01 1.039338970595e+00 1.018843180342e+00 9.490549894064e-01 9.100605405822e-01 9.478655412906e-01 1.006354454723e+00 1.010082607936e+00 9.536819293740e-01 9.092063366692e-01 9.441845902938e-01 1.018168015083e+00 1.038328445146e+00 9.702750034797e-01 8.767478147014e-01 8.744630219378e-01 9.770079716141e-01 1.068200180356e+00 1.058164267801e+00 9.526710404801e-01 8.515198123014e-01 8.682891402528e-01 9.727020259393e-01 1.043945929993e+00 1.021555326253e+00 9.364245005207e-01 8.812758243477e-01 9.178306105821e-01 9.968862585268e-01 1.034175380344e+00 9.974681357199e-01 9.192831516220e-01 8.718619678629e-01 9.020406730236e-01 9.781883725254e-01 1.035936889801e+00 1.038851827256e+00 9.923079284207e-01 9.337870072604e-01 9.076498024407e-01 9.289188799156e-01 9.730671592687e-01 1.006359922838e+00 1.011965552257e+00 9.919483094653e-01 9.587092990170e-01 9.278884319528e-01 9.144865991715e-01 9.249931423449e-01 9.474049750333e-01 9.559341246811e-01 9.327027404295e-01 8.886241445307e-01 8.622208858009e-01 8.808069774306e-01 9.204987572355e-01 9.312818216912e-01 8.919101783218e-01 8.354464356590e-01 8.263133664156e-01 8.834389529833e-01 9.510537807266e-01 9.703435299272e-01 9.326353529920e-01 8.793440622423e-01 8.628061450525e-01 8.906760474983e-01 9.270834998602e-01 9.448105532300e-01 9.454616978720e-01 9.385395443631e-01 9.194289866512e-01 8.784346550816e-01 8.279122338785e-01 8.062501479625e-01 8.346329443726e-01 8.791705740080e-01 8.867918700659e-01 8.377711820984e-01 7.630980331872e-01 7.241062655677e-01 7.491995832567e-01 8.002541578119e-01 8.287875715150e-01 8.214332518813e-01 7.960034234420e-01 7.779808738384e-01 7.809565365075e-01 8.038052647607e-01 8.363923772716e-01 8.623099230252e-01 8.650233918416e-01 8.429789003246e-01 8.205876327270e-01 8.319737344668e-01 8.782696753529e-01 9.181191872729e-01 9.113924914844e-01 8.593617765971e-01 8.131521810647e-01 8.316598195599e-01 9.048195950460e-01 9.634159280124e-01 9.549355802445e-01 8.805285714388e-01 7.980267682202e-01 7.880555185468e-01 8.648069982635e-01 9.564865282033e-01 9.910213976305e-01 9.430324693075e-01 8.431162914746e-01 7.764876744699e-01 8.209965558221e-01 9.378717775071e-01 1.021205066779e+00 1.003226729346e+00 8.885472692514e-01 7.674387445543e-01 7.831121271690e-01 9.234910964200e-01
 1.628594301174e+00 1.627019132726e+00 1.627478544721e+00 1.627974822948e+00 1.626485455459e+00 1.623694435258e+00 1.622146605390e+00 1.622762035223e+00 1.623397285130e+00 1.621781192290e+00 1.618844555579e+00 1.617445380794e+00 1.618204935434e+00 1.618644102960e+00 1.616814282111e+00 1.613975178025e+00 1.612704934429e+00 1.613377210520e+00 1.613751273591e+00 1.612017829233e+00 1.609242248663e+00 1.607974779682e+00 1.608714421884e+00 1.609111793291e+00 1.607247347569e+00 1.604392643540e+00 1.603220623350e+00 1.604004865243e+00 1.604256146443e+00 1.602239353128e+00 1.599371476866e+00 1.598274351520e+00 1.599148311050e+00 1.599424543978e+00 1.597315014574e+00 1.594399525443e+00 1.593457506754e+00 1.594455536690e+00 1.594542434488e+00 1.592174305578e+00 1.589322462777e+00 1.588608408297e+00 1.589548236373e+00 1.589289209309e+00 1.586683443239e+00 1.583916834536e+00 1.583416347161e+00 1.584380821343e+00 1.583900489411e+00 1.581118811074e+00 1.578464637952e+00 1.578169515281e+00 1.579108210527e+00 1.578486782574e+00 1.575797200217e+00 1.573401292763e+00 1.573158675856e+00 1.573903667684e+00 1.573188589919e+00 1.570681882936e+00 1.568530861723e+00 1.568271420336e+00 1.568699028283e+00 1.567694311353e+00 1.565230585757e+00 1.563281910933e+00 1.562964360392e+00 1.563057802097e+00 1.561809453838e+00 1.559347366242e+00 1.557456543953e+00 1.557094851737e+00 1.557071887679e+00 1.555738268412e+00 1.553277682870e+00 1.551404553089e+00 1.550980292869e+00 1.550915863587e+00 1.549715243505e+00 1.547434825011e+00 1.545549292387e+00 1.544991873069e+00 1.544942295604e+00 1.543960372634e+00 1.541902358094e+00 1.540031753819e+00 1.539280889042e+00 1.539109908606e+00 1.538306972625e+00 1.536528438624e+00 1.534668984670e+00 1.533677629203e+00 1.533347262319e+00 1.532635008393e+00 1.531053073074e+00 1.529227147686e+00 1.528012828023e+00 1.527436815295e+00 1.526747197396e+00 1.525359427725e+00 1.523572202635e+00 1.522163484055e+00 1.521383303643e+00 1.520675697932e+00 1.519430875349e+00 1.517728487895e+00 1.516176680879e+00 1.515164951520e+00 1.514415505971e+00 1.513329728169e+00 1.511734434319e+00 1.510091764218e+00 1.508889743996e+00 1.508048584726e+00 1.507062164927e+00 1.505615405672e+00 1.503941221559e+00 1.502534205298e+00 1.501552660062e+00 1.500614999398e+00 1.499299387792e+00 1.497660572925e+00 1.496119664695e+00 1.494936794043e+00 1.493935638943e+00 1.492722185932e+00 1.491162378672e+00 1.489544345879e+00 1.488190683793e+00 1.487057696812e+00 1.485847940602e+00 1.484393228973e+00 1.482809751475e+00 1.481331295083e+00 1.480034872548e+00 1.478762190921e+00 1.477355700202e+00 1.475855445326e+00 1.474382680585e+00 1.472969403078e+00 1.471579358158e+00 1.470176776778e+00 1.468746111582e+00 1.467312719328e+00 1.465877087917e+00 1.464402830584e+00 1.462927353279e+00 1.461515987014e+00 1.460132915657e+00 1.458705946323e+00 1.457215633512e+00 1.455698371756e+00 1.454217919576e+00 1.452805784567e+00 1.451394592670e+00 1.449920596730e+00 1.448409216354e+00 1.446898963644e+00 1.445407397640e+00 1.443949843390e+00 1.442500803491e+00 1.441010453679e+00 1.439487295708e+00 1.437956410408e+00 1.436441108368e+00 1.434961634317e+00 1.433489729288e+00 1.431968400450e+00 1.430415994356e+00 1.428876488667e+00 1.427356091848e+00 1.425835355286e+00 1.424302900499e+00 1.422748823493e+00 1.421198870408e+00 1.419657603286e+00 1.418092257133e+00 1.416508254553e+00 1.414943797445e+00 1.413389686072e+00 1.411821590174e+00 1.410236015146e+00 1.408636360766e+00 1.407045927990e+00 1.405470586442e+00 1.403879143528e+00 1.402267162519e+00 1.400666218621e+00 1.399072398670e+00 1.397467519414e+00 1.395849179672e+00 1.394222210362e+00 1.392596953649e+00 1.390983139244e+00 1.389359852461e+00 1.387718810113e+00 1.386075035722e+00 1.384432120674e+00 1.382786191796e+00 1.381142588071e+00 1.379487529192e+00 1.377819240469e+00 1.376153035333e+00 1.374488496176e+00 1.372819676183e+00 1.371147337042e+00 1.369461418662e+00 1.367771835850e+00 1.366091744436e+00 1.364407822516e+00 1.362705193928e+00 1.361004741975e+00 1.359309547565e+00 1.357610104349e+00 1.355903634647e+00 1.354184136103e+00 1.352465500176e+00 1.350762263247e+00 1.349049453971e+00 1.347316050098e+00 1.345581937729e+00 1.343856364466e+00 1.342128711651e+00 1.340391807646e+00 1.338640316912e+00 1.336887899719e+00 1.335147094184e+00 1.333398636338e+00 1.331631545075e+00 1.329864713563e+00 1.328095983229e+00 1.326323592427e+00 1.324551040755e+00 1.322765920830e+00 1.320977460128e+00 1.319193628430e+00 1.317395003685e+00 1.315592988621e+00 1.313796751076e+00 1.311988990609e+00 1.310179880697e+00 1.308367293956e+00 1.306545031626e+00 1.304727080794e+00 1.302906660250e+00 1.301072961247e+00 1.299243294675e+00 1.297413172529e+00 1.295571955220e+00 1.293734374966e+00 1.291888261615e+00 1.290034527323e+00 1.288190697853e+00 1.286337018784e+00 1.284473799936e+00 1.282617169220e+00 1.280749531771e+00 1.278879135224e+00 1.277011937069e+00 1.275131968592e+00 1.273252564574e+00 1.271374650763e+00 1.269481730008e+00 1.267594248852e+00 1.265703838742e+00 1.263800589313e+00 1.261902867722e+00 1.260001893545e+00 1.258091440594e+00 1.256184969326e+00 1.254269930388e+00 1.252349683660e+00 1.250435236559e+00 1.248509889808e+00 1.246581936554e+00 1.244657170857e+00 1.242720059688e+00 1.240782248420e+00 1.238847278850e+00 1.236901140512e+00 1.234957483477e+00 1.233010157770e+00 1.231053361338e+00 1.229100969727e+00 1.227142518989e+00 1.225177896946e+00 1.223216711609e+00 1.221248803966e+00 1.219277003012e+00 1.217306492402e+00 1.215327868814e+00 1.213347367724e+00 1.211367825171e+00 1.209378967450e+00 1.207392428697e+00 1.205404613069e+00 1.203406481121e+00 1.201409957488e+00 1.199410838715e+00 1.197406682409e+00 1.195404449057e+00 1.193395405496e+00 1.191382687518e+00 1.189371273837e+00 1.187352337037e+00 1.185334336271e+00 1.183315671343e+00 1.181287304313e+00 1.179259386420e+00 1.177231434666e+00 1.175196397120e+00 1.173163300139e+00 1.171125168972e+00 1.169083504277e+00 1.167041771176e+00 1.164993609715e+00 1.162943900905e+00 1.160894926732e+00 1.158838953069e+00 1.156783028572e+00 1.154725128042e+00 1.152658343690e+00 1.150594810744e+00 1.148528174181e+00 1.146457852947e+00 1.144390957596e+00 1.142314686198e+00 1.140235721190e+00 1.138158458244e+00 1.136076138998e+00 1.133997187661e+00 1.131916168433e+00 1.129825497494e+00 1.127736995931e+00 1.125643696572e+00 1.123549000884e+00 1.121456280718e+00 1.119357158947e+00 1.117256144207e+00 1.115152001146e+00 1.113041571415e+00 1.110934563109e+00 1.108824986987e+00 1.106710605786e+00 1.104597772804e+00 1.102477020076e+00 1.100357166677e+00 1.098235921761e+00 1.096109846880e+00 1.093986680786e+00 1.091861026231e+00 1.089730562291e+00 1.087601736790e+00 1.085466035223e+00 1.083331486375e+00 1.081197163178e+00 1.079058724225e+00 1.076919657668e+00 1.074776844146e+00 1.072628957682e+00 1.070484015437e+00 1.068335495803e+00 1.066184701662e+00 1.064034581854e+00 1.061876732307e+00 1.059721333869e+00 1.057564363496e+00 1.055403917706e+00 1.053244865136e+00 1.051078817902e+00 1.048914204942e+00 1.046749231029e+00 1.044580313319e+00 1.042411493545e+00 1.040238916982e+00 1.038064584136e+00 1.035892875256e+00 1.033716358562e+00 1.031538742329e+00 1.029358932094e+00 1.027175857301e+00 1.024996295767e+00 1.022812314214e+00 1.020627486989e+00 1.018440065530e+00 1.016249304461e+00 1.014062075279e+00 1.011872312689e+00 1.009679132808e+00 1.007485270811e+00 1.005286966806e+00 1.003092492865e+00 1.000896720725e+00 9.986963694487e-01 9.964961795265e-01 9.942915592429e-01 9.920877742161e-01 9.898860751751e-01 9.876799773992e-01 9.854726714485e-01 9.832617437818e-01 9.810527880102e-01 9.788441387387e-01 9.766327104530e-01 9.744212431178e-01 9.722060171657e-01 9.699884651957e-01 9.677750566876e-01 9.655597432228e-01 9.633423407597e-01 9.611243134428e-01 9.589036368233e-01 9.566847346945e-01 9.544644093718e-01 9.522451828144e-01 9.500216850632e-01 9.477990502550e-01 9.455755383255e-01 9.433514085053e-01 9.411268798969e-01 9.389023236934e-01 9.366757273152e-01 9.344508760549e-01 9.322227457276e-01 9.299931777044e-01 9.277640511846e-01 9.255351432995e-01 9.233066308921e-01 9.210757989611e-01 9.188441953700e-01 9.166115868685e-01 9.143815102644e-01 9.121497482274e-01 9.099166879917e-01 9.076826488418e-01 9.054467648203e-01 9.032123616030e-01 9.009791353333e-01 8.987449395018e-01 8.965083029020e-01 8.942724466962e-01 8.920358272890e-01 8.898011336617e-01 8.875661532453e-01 8.853295477633e-01 8.830911090519e-01 8.808538313415e-01 8.786187005621e-01 8.763826522135e-01 8.741458218190e-01 8.719088291897e-01 8.696714212338e-01 8.674349380053e-01 8.651998141966e-01 8.629644153437e-01 8.607262975541e-01 8.584900446480e-01 8.562541910757e-01 8.540206256271e-01 8.517862145623e-01 8.495497555643e-01 8.473159667528e-01 8.450808233844e-01 8.428480340913e-01 8.406174476337e-01 8.383822488309e-01 8.361497664039e-01 8.339170698133e-01 8.316871258161e-01 8.294590092124e-01 8.272274440239e-01 8.249998195433e-01 8.227697187870e-01 8.205432407533e-01 8.183193041629e-01 8.160897534172e-01 8.138655514434e-01 8.116401944269e-01 8.094178183838e-01 8.071986063025e-01 8.049749832741e-01 8.027575242247e-01 8.005373871952e-01 7.983204787409e-01 7.961062011046e-01 7.938866807202e-01 7.916764676540e-01 7.894631164832e-01 7.872525493201e-01 7.850457179185e-01 7.828341261475e-01 7.806314209443e-01 7.784258228630e-01 7.762230701434e-01 7.740248082991e-01 7.718209627419e-01 7.696273058407e-01 7.674321355240e-01 7.652370125279e-01 7.630486452744e-01 7.608552882988e-01 7.586729846224e-01 7.564883179271e-01 7.543045824742e-01 7.521270432448e-01 7.499463606356e-01 7.477748473741e-01 7.456012069675e-01 7.434306091195e-01 7.412673908140e-01 7.390986639738e-01 7.369424644321e-01 7.347840663754e-01 7.326254436313e-01 7.304771430900e-01 7.283241758068e-01 7.261819353786e-01 7.240386431359e-01 7.218968147873e-01 7.197662776833e-01 7.176300163169e-01 7.155042328400e-01 7.133798054019e-01 7.112553198404e-01 7.091438412073e-01 7.070267808853e-01 7.049190494138e-01 7.028149815904e-01 7.007098865560e-01 6.986196818962e-01 6.965239802484e-01 6.944383141004e-01 6.923574267365e-01 6.902743551186e-01 6.882091924535e-01 6.861353616877e-01 6.840735319781e-01 6.820190388326e-01 6.799603226592e-01 6.779224002496e-01 6.758757617126e-01 6.738422162757e-01 6.718161103451e-01 6.697856647928e-01 6.677776495803e-01 6.657584971328e-01 6.637562002175e-01 6.617623744995e-01 6.597625219357e-01 6.577905874853e-01 6.558049464176e-01 6.538371180069e-01 6.518786098865e-01 6.499130908216e-01 6.479775638476e-01 6.460274494966e-01 6.441002123970e-01 6.421809543891e-01 6.402549367346e-01 6.383611665795e-01 6.364529654624e-01 6.345678810665e-01 6.326933815813e-01 6.308117005352e-01 6.289628184683e-01 6.271007629314e-01 6.252631588463e-01 6.234358552466e-01 6.216042337455e-01 6.198068206489e-01 6.179971438751e-01 6.162124487463e-01 6.144391902035e-01 6.126618325327e-01 6.109206313896e-01 6.091680712842e-01 6.074396828748e-01 6.057278079971e-01 6.040102172886e-01 6.023317747618e-01 6.006427905594e-01 5.989784465924e-01 5.973333844993e-01 5.956820981065e-01 5.940711369420e-01 5.924513836431e-01 5.908563534617e-01 5.892857277922e-01 5.877072665712e-01 5.861726072605e-01 5.846299520473e-01 5.831134505256e-01 5.816220059371e-01 5.801227461163e-01 5.786710695908e-01 5.772119793495e-01 5.757802318663e-01 5.743759164468e-01 5.729654333907e-01 5.716040582983e-01 5.702358902509e-01 5.688979140496e-01 5.675880334328e-01 5.662715335121e-01 5.650085717669e-01 5.637391875939e-01 5.625002605031e-01 5.612937971670e-01 5.600810664288e-01 5.589230282608e-01 5.577611844821e-01 5.566290394658e-01 5.555324810396e-01 5.544311696534e-01 5.533852047684e-01 5.523372843432e-01 5.513202821725e-01 5.503412864635e-01 5.493569723189e-01 5.484310975500e-01 5.475043239500e-01 5.466082733962e-01 5.457551157050e-01 5.448945312399e-01 5.440942290429e-01 5.432963319537e-01 5.425286496037e-01 5.418053698396e-01 5.410755280995e-01 5.404085136109e-01 5.397436778258e-01 5.391090118012e-01 5.385215428214e-01 5.379271286049e-01 5.373978102461e-01 5.368704203660e-01 5.363755658905e-01 5.359283498414e-01 5.354743503737e-01 5.350858518453e-01 5.347014184397e-01 5.343471473862e-01 5.340436935510e-01 5.337328705768e-01 5.334879716090e-01 5.332479457309e-01 5.330371985087e-01 5.328785967030e-01 5.327118808834e-01 5.326107314682e-01 5.325154115856e-01 5.324480916674e-01 5.324353532217e-01 5.324110301536e-01 5.324526050065e-01 5.325019179685e-01 5.325757333884e-01 5.327038842378e-01 5.328203904401e-01 5.330020858048e-01 5.331901938960e-01 5.334004425148e-01 5.336666669266e-01 5.339182500906e-01 5.342327641712e-01 5.345546923085e-01 5.348939621876e-01 5.352898138151e-01 5.356693646714e-01 5.361089046758e-01 5.365552421912e-01 5.370158475519e-01 5.375304228472e-01 5.380264604078e-01 5.385796695293e-01 5.391396241997e-01 5.397092844436e-01 5.403317044884e-01 5.409326454976e-01 5.415868926608e-01 5.422459507824e-01 5.429101648042e-01 5.436269145652e-01 5.443157045600e-01 5.450558862351e-01 5.457979644392e-01 5.465420717617e-01 5.473349014320e-01 5.480973263068e-01 5.489061361318e-01 5.497160734710e-01 5.505209255034e-01 5.513724331409e-01 5.521900655206e-01 5.530476858436e-01 5.539064863691e-01 5.547521562957e-01 5.556432412371e-01 5.564964713900e-01 5.573839301466e-01 5.582710117870e-01 5.591366456147e-01 5.600467206392e-01 5.609145624939e-01 5.618097747632e-01 5.627030244191e-01 5.635704603019e-01 5.644758765089e-01 5.653368507009e-01 5.662188212121e-01 5.670957972044e-01 5.679404473510e-01 5.688190814867e-01 5.696508798590e-01 5.704949208058e-01 5.713343377484e-01 5.721326290963e-01 5.729628498646e-01 5.737395608342e-01 5.745232168032e-01 5.753008365819e-01 5.760286481114e-01 5.767858837077e-01 5.774867095386e-01 5.781868445661e-01 5.788762160514e-01 5.795135258686e-01 5.801726001557e-01 5.807728117290e-01 5.813636504691e-01 5.819452521292e-01 5.824658465376e-01 5.830041569795e-01 5.834814102046e-01 5.839423185085e-01 5.843924107793e-01 5.847733819375e-01 5.851703329806e-01 5.855028354126e-01 5.858103940848e-01 5.861060710767e-01 5.863279444293e-01 5.865594572238e-01 5.867270539690e-01 5.868610426048e-01 5.869843325214e-01 5.870275632989e-01 5.870737339844e-01 5.870565292681e-01 5.869998516085e-01 5.869286842956e-01 5.867736082201e-01 5.866200778637e-01 5.863996493329e-01 5.861330239146e-01 5.858525142092e-01 5.854847589692e-01 5.851121282806e-01 5.846732760941e-01 5.841814064298e-01 5.836756171647e-01 5.830791918015e-01 5.824733078763e-01 5.818026722932e-01 5.810713759439e-01 5.803279209364e-01 5.794892153731e-01 5.786354231342e-01 5.777206800367e-01 5.767380229259e-01 5.757432574926e-01 5.746501825679e-01 5.735399514318e-01 5.723699043627e-01 5.711242535285e-01 5.698680241189e-01 5.685149625737e-01 5.671364372836e-01 5.657016776594e-01 5.641866768718e-01 5.626602813110e-01 5.610373487395e-01 5.593842841391e-01 5.576806584662e-01 5.558906256601e-01 5.540909302688e-01 5.521950235861e-01 5.502638520263e-01 5.482847920230e-01 5.462193398491e-01 5.441429722094e-01 5.419730863953e-01 5.397650401936e-01 5.375147568599e-01 5.351745824901e-01 5.328247919191e-01 5.303858571078e-01 5.279035606114e-01 5.253863769430e-01 5.227758872680e-01 5.201576925306e-01 5.174569704557e-01 5.147105796596e-01 5.119356555570e-01 5.090696211327e-01 5.061966232622e-01 5.032468705948e-01 5.002495084598e-01 4.972307159839e-01 4.941238110583e-01 4.910117896000e-01 4.878331284465e-01 4.846061601707e-01 4.813675151658e-01 4.780434740617e-01 4.747194572468e-01 4.713378138958e-01 4.679083074605e-01 4.644768230687e-01 4.609688298799e-01 4.574657396060e-01 4.539162874017e-01 4.503271990143e-01 4.467464980217e-01 4.430980635027e-01 4.394614395802e-01 4.357969487764e-01 4.320970636780e-01 4.284217673869e-01 4.246926070687e-01 4.209865974643e-01 4.172694660101e-01 4.135330363501e-01 4.098353683146e-01 4.061044590432e-01 4.024090287875e-01 3.987282254102e-01 3.950417498928e-01 3.914179619307e-01 3.877834657732e-01 3.842053911662e-01 3.806680491920e-01 3.771474564278e-01 3.737192690678e-01 3.703043669395e-01 3.669732669571e-01 3.637131658112e-01 3.604979247843e-01 3.574038341690e-01 3.543589638170e-01 3.514270936202e-01 3.486014948978e-01 3.458541790860e-01 3.432611222441e-01 3.407531617583e-01 3.383907386381e-01 3.361720607597e-01 3.340641885010e-01 3.321466829303e-01 3.303490989435e-01 3.287308039037e-01 3.272899233197e-01 3.259923870579e-01 3.249164210466e-01 3.239905991821e-01 3.232694542492e-01 3.227540315755e-01 3.224037547359e-01 3.222967942468e-01 3.223591048487e-01 3.226419439338e-01 3.231441222165e-01 3.238218736349e-01 3.247490459570e-01 3.258500354190e-01 3.271711387347e-01 3.287085552818e-01 3.304136232138e-01 3.323594705408e-01 3.344676380359e-01 3.367774165456e-01 3.392879500823e-01 3.419464963923e-01 3.448192205649e-01 3.478291348615e-01 3.510118067662e-01 3.543647872938e-01 3.578324350707e-01 3.614821078270e-01 3.652372535334e-01 3.691271217876e-01 3.731551034243e-01 3.772599432340e-01 3.815089354065e-01 3.858267027029e-01 3.902407932517e-01 3.947565365217e-01 3.993126804183e-01 4.039763511510e-01 4.086755216653e-01 4.134342501862e-01 4.182639167441e-01 4.230991214233e-01 4.280085269875e-01 4.329259990155e-01 4.378672972509e-01 4.428560923316e-01 4.478212127268e-01 4.528329479335e-01 4.578351535282e-01 4.628334658989e-01 4.678590094038e-01 4.728413546639e-01 4.778506486507e-01 4.828357519018e-01 4.877975127685e-01 4.927777845074e-01 4.977042329130e-01 5.026421953768e-01 5.075563118864e-01 5.124351287761e-01 5.173313619319e-01 5.221715622285e-01 5.270192758235e-01 5.318497581786e-01 5.366426199218e-01 5.414610254138e-01 5.462323274262e-01 5.510155000425e-01 5.557984329236e-01 5.605536257652e-01 5.653464800839e-01 5.701149645575e-01 5.749064850171e-01 5.797219767704e-01 5.845284066617e-01 5.893952242848e-01 5.942651836203e-01 5.991777204611e-01 6.041468741723e-01 6.091338455377e-01 6.142081259351e-01 6.193204961911e-01 6.245000839631e-01 6.297720018312e-01 6.350924089271e-01 6.405276061482e-01 6.460397660393e-01 6.516465126514e-01 6.573801590036e-01 6.631944554458e-01 6.691522915235e-01 6.752223279832e-01 6.814092492970e-01 6.877544087283e-01 6.942066436682e-01 7.008234406590e-01 7.075797600924e-01 7.144720416222e-01 7.215419496432e-01 7.287406734952e-01 7.361105906038e-01 7.436405353771e-01 7.513094249066e-01 7.591635607086e-01 7.671516536693e-01 7.753086164067e-01 7.836252549179e-01 7.920781551672e-01 8.007046092448e-01 8.094608231339e-01 8.183653214733e-01 8.274187973045e-01 8.365854706092e-01 8.459029625921e-01 8.553267632996e-01 8.648697561141e-01 8.745328831625e-01 8.842786540424e-01 8.941390427328e-01 9.040731648805e-01 9.140834043505e-01 9.241771791187e-01 9.343113894799e-01 9.445134922454e-01 9.547523182149e-01 9.650153352400e-01 9.753187274883e-01 9.856180425311e-01 9.959310302622e-01 1.006239151191e+00 1.016522769521e+00 1.026796162521e+00 1.037019963219e+00 1.047207956807e+00 1.057346506277e+00 1.067410703622e+00 1.077419577764e+00 1.087338298592e+00 1.097171294610e+00 1.106917719856e+00 1.116548939136e+00 1.126080044414e+00 1.135489772548e+00 1.144771616343e+00 1.153934379129e+00 1.162949146529e+00 1.171831696407e+00 1.180568006228e+00 1.189147246407e+00 1.197583460512e+00 1.205851817674e+00 1.213965235905e+00 1.221917805365e+00 1.229695914142e+00 1.237316452740e+00 1.244764172343e+00 1.252042086337e+00 1.259156143534e+00 1.266095163442e+00 1.272869835733e+00 1.279476051790e+00 1.285913881073e+00 1.292192850634e+00 1.298303405440e+00 1.304257468224e+00 1.310056505686e+00 1.315695164816e+00 1.321190036824e+00 1.326534676818e+00 1.331735742395e+00 1.336800518170e+00 1.341727153619e+00 1.346524919554e+00 1.351197158377e+00 1.355747279482e+00 1.360183448471e+00 1.364506418016e+00 1.368725342613e+00 1.372845713579e+00 1.376867349055e+00 1.380802834109e+00 1.384654791571e+00 1.388425056540e+00 1.392126700322e+00 1.395761017172e+00 1.399332806700e+00 1.402852274387e+00 1.406321671295e+00 1.409748501723e+00 1.413141201804e+00 1.416497792834e+00 1.419835389553e+00 1.423151340599e+00 1.426454502227e+00 1.429756049467e+00 1.433049053311e+00 1.436352922357e+00 1.439666985065e+00 1.442994595287e+00 1.446350535827e+00 1.449728193977e+00 1.453140667716e+00 1.456592976963e+00 1.460081749634e+00 1.463623214749e+00 1.467210614433e+00 1.470849863770e+00 1.474553555101e+00 1.478304895027e+00 1.482126568823e+00 1.486009217963e+00 1.489950365324e+00 1.493966132704e+00 1.498034731588e+00 1.502173222365e+00 1.506374766052e+00 1.510628901393e+00 1.514951924693e+00 1.519319191900e+00 1.523744446490e+00 1.528221075144e+00 1.532729841268e+00 1.537292627278e+00 1.541880326232e+00 1.546498627297e+00 1.551151217524e+00 1.555810246373e+00 1.560499160600e+00 1.565189176416e+00 1.569885956997e+00 1.574594433461e+00 1.579287612372e+00 1.583986396434e+00 1.588672826508e+00 1.593342093597e+00 1.598009727498e+00 1.602648236383e+00 1.607275923001e+00 1.611883047339e+00 1.616460739700e+00 1.621026805817e+00 1.625558301518e+00 1.630069288664e+00 1.634551211437e+00 1.638996451400e+00 1.643417317616e+00 1.647792818833e+00 1.652130281084e+00 1.656423170565e+00 1.660657543609e+00 1.664840881082e+00 1.668946701200e+00 1.672983474890e+00 1.676932640350e+00 1.680778799381e+00 1.684525028829e+00 1.688139935213e+00 1.691625776528e+00 1.694962626711e+00 1.698132668112e+00 1.701137241679e+00 1.703946800804e+00 1.706562881980e+00 1.708969721087e+00 1.711151287281e+00 1.713117055853e+00 1.714840995185e+00 1.716335632148e+00 1.717593924245e+00 1.718612325118e+00 1.719411059835e+00 1.719977244585e+00 1.720335964495e+00 1.720496757861e+00 1.720463931487e+00 1.720277152329e+00 1.719926527734e+00 1.719455670412e+00 1.718881311179e+00 1.718211583704e+00 1.717494025520e+00 1.716724477405e+00 1.715936559081e+00 1.715152900783e+00 1.714368144259e+00 1.713624449790e+00 1.712907833144e+00 1.712228733852e+00 1.711602625065e+00 1.711001732350e+00 1.710445548927e+00 1.709906050308e+00 1.709370315967e+00 1.708834372992e+00 1.708252408764e+00 1.707626397862e+00 1.706919740071e+00 1.706103293431e+00 1.705168506591e+00 1.704072119693e+00 1.702810449388e+00 1.701357736454e+00 1.699695191546e+00 1.697828763479e+00 1.695732824524e+00 1.693426722130e+00 1.690909851180e+00 1.688191441333e+00 1.685308589423e+00 1.682263300644e+00 1.679107051463e+00 1.675870684146e+00 1.672587057587e+00 1.669319519180e+00 1.666100450607e+00 1.662985657816e+00 1.660030984586e+00 1.657274765170e+00 1.654782013250e+00 1.652584269198e+00 1.650729253501e+00 1.649262040591e+00 1.648199422938e+00 1.647577431579e+00 1.647411466969e+00 1.647705461171e+00 1.648467589281e+00 1.649683965838e+00 1.651341003180e+00 1.653415785882e+00 1.655868420982e+00 1.658664018351e+00 1.661750541976e+00 1.665070345619e+00 1.668566447829e+00 1.672169130176e+00 1.675807621694e+00 1.679413766858e+00 1.682908207214e+00 1.686220927667e+00 1.689281190811e+00 1.692019655442e+00 1.694378240495e+00 1.696295938370e+00 1.697730263507e+00 1.698645296736e+00 1.699007982044e+00 1.698819165133e+00 1.698061668445e+00 1.696760638596e+00 1.694940876663e+00 1.692627075367e+00 1.689890102057e+00 1.686768693708e+00 1.683336970048e+00 1.679674099089e+00 1.675826490360e+00 1.671892422753e+00 1.667914607782e+00 1.663941336378e+00 1.660035515892e+00 1.656178401716e+00 1.652400101282e+00 1.648664728885e+00 1.644899317529e+00 1.641069332262e+00 1.637026276752e+00 1.632668946235e+00 1.627850033294e+00 1.622368468295e+00 1.616094473526e+00 1.608788734884e+00 1.600282677483e+00 1.590408624715e+00 1.578940006162e+00 1.565784482959e+00 1.550774541084e+00 1.533824017767e+00 1.514921527657e+00 1.494012989068e+00 1.471219299937e+00 1.446641049198e+00 1.420463449794e+00 1.393018471358e+00 1.364589512118e+00 1.335663213610e+00 1.306731393770e+00 1.278331527223e+00 1.251147944924e+00 1.225756572124e+00 1.202842277883e+00 1.183012365117e+00 1.166742449140e+00 1.154502156392e+00 1.146464333702e+00 1.142710909197e+00 1.143102372955e+00 1.147243899180e+00 1.154691375201e+00 1.164734656484e+00 1.176670027031e+00 1.189742138840e+00 1.203132709000e+00 1.216196622862e+00 1.228247832974e+00 1.238767925512e+00 1.247380199155e+00 1.253747041942e+00 1.257780398512e+00 1.259425692055e+00 1.258776901966e+00 1.256065825606e+00 1.251511601961e+00 1.245484655805e+00 1.238306435107e+00 1.230297679032e+00 1.221780617227e+00 1.212923857554e+00 1.203895337461e+00 1.194695830661e+00 1.185235710637e+00 1.175378979166e+00 1.164831568406e+00 1.153352970816e+00 1.140638725019e+00 1.126421388220e+00 1.110557675410e+00 1.092917432820e+00 1.073581206922e+00 1.052722499706e+00 1.030655232743e+00 1.007880548481e+00 9.849360500472e-01 9.625051127735e-01 9.412612029377e-01 9.218446509392e-01 9.048541370791e-01 8.906862354634e-01 8.796317673330e-01 8.717632699910e-01 8.669943157869e-01 8.651562731096e-01 8.659524161233e-01 8.691497664007e-01 8.745043616283e-01 8.818476759122e-01 8.911076423881e-01 9.021844281075e-01 9.150444053357e-01 9.295447068058e-01 9.454495999214e-01 9.624178283976e-01 9.799001452188e-01 9.972936654101e-01 1.013861182641e+00 1.028851379582e+00 1.041589326098e+00 1.051445033011e+00 1.058016628594e+00 1.061054381806e+00 1.060530582077e+00 1.056660451726e+00 1.049788111040e+00 1.040461083068e+00 1.029276120513e+00 1.016872518437e+00 1.003900347019e+00 9.908981915843e-01 9.769538141297e-01 9.585425623317e-01 9.443415381805e-01 9.398023541058e-01 9.417831039502e-01 9.417118605776e-01 9.339730799947e-01 9.211943872334e-01 9.119487349743e-01 9.127587451037e-01 9.216574587777e-01 9.302245098337e-01 9.319171338372e-01 9.282302699734e-01 9.273104600445e-01 9.362644185367e-01 9.541290404906e-01 9.728201846148e-01 9.849416730550e-01 9.904162529226e-01 9.961586080318e-01 1.009257183665e+00 1.029884071679e+00 1.051024746085e+00 1.065177073944e+00 1.071187836219e+00 1.075187947496e+00 1.084843450525e+00 1.101925338466e+00 1.120439118212e+00 1.132142515199e+00 1.134058995548e+00 1.128179420169e+00 1.057995819829e+00 9.826195095881e-01 9.191887023304e-01 9.482683612094e-01 1.034517670766e+00 1.082477180890e+00 1.047769962357e+00 9.663020427011e-01 9.232834901938e-01 9.590050127705e-01 1.014436668676e+00 1.017313500125e+00 9.619283339672e-01 9.129426816467e-01 9.357411563439e-01 1.004224689585e+00 1.038019021033e+00 1.000577265836e+00 9.326971403445e-01 9.150669810680e-01 9.661385815305e-01 1.014195258984e+00 9.984666104104e-01 9.370564513173e-01 9.120007298286e-01 9.665014830124e-01 1.033796803195e+00 1.029340820835e+00 9.452332886954e-01 8.695254434432e-01 9.062149674391e-01 1.018345712706e+00 1.081418837486e+00 1.031633791771e+00 9.088768301123e-01 8.398967594792e-01 9.062991252408e-01 1.017212854918e+00 1.053137535911e+00 9.848349827960e-01 8.798155800632e-01 8.533295496213e-01 9.320469166573e-01 1.018852962262e+00 1.029547792759e+00 9.566195676398e-01 8.625314481760e-01 8.365346700138e-01 9.010300543119e-01 9.888803041219e-01 1.033221183049e+00 1.014199639113e+00 9.551543558018e-01 9.035233054486e-01 8.971370483306e-01 9.324444653606e-01 9.753112293649e-01 9.974103534498e-01 9.925876903995e-01 9.709937283756e-01 9.463922072724e-01 9.281902419029e-01 9.214132241700e-01 9.264248572310e-01 9.345226026170e-01 9.301267968292e-01 9.054318490653e-01 8.750409039991e-01 8.683874949906e-01 8.936329490970e-01 9.182605335693e-01 9.021654157704e-01 8.425557748745e-01 7.909034303266e-01 8.115527050586e-01 8.931865665595e-01 9.592662153201e-01 9.560318008771e-01 8.908217703095e-01 8.246910186678e-01 8.210282655383e-01 8.738101557480e-01 9.273376769306e-01 9.483057383527e-01 9.409689190117e-01 9.202156577556e-01 8.879897999299e-01 8.423739670659e-01 8.033609093780e-01 8.075771937567e-01 8.573480414790e-01 9.024585361110e-01 8.914832854602e-01 8.180169282675e-01 7.329181863866e-01 7.119385370384e-01 7.662105047156e-01 8.287087613774e-01 8.447295842808e-01 8.118378703042e-01 7.671734368345e-01 7.525070037263e-01 7.772559428498e-01 8.188727327385e-01 8.516864023772e-01 8.611649541674e-01 8.451339437262e-01 8.181073442360e-01 8.111345225350e-01 8.464964611925e-01 9.052081941496e-01 9.402546724786e-01 9.203724083609e-01 8.596328977354e-01 8.183982417596e-01 8.513633688086e-01 9.344083642487e-01 9.938037435409e-01 9.809527058731e-01 9.009360139942e-01 8.128255645359e-01 7.977980799432e-01 8.732057752595e-01 9.690483442918e-01 1.010502463974e+00 9.661127080210e-01 8.592888213577e-01 7.745077399392e-01 8.078537659602e-01 9.349979114380e-01 1.039540149391e+00 1.038514705357e+00 9.236925903853e-01 7.778424661940e-01 7.624139963433e-01 9.004118482336e-01
 1.638585121346e+00 1.637016500415e+00 1.637474737765e+00 1.637976830981e+00 1.636494830304e+00 1.633705744548e+00 1.632164400306e+00 1.632796426368e+00 1.633436187423e+00 1.631808304508e+00 1.628873188534e+00 1.627495805537e+00 1.628268718134e+00 1.628699597899e+00 1.626861929141e+00 1.624028445879e+00 1.622773407670e+00 1.623458112742e+00 1.623833263266e+00 1.622090126441e+00 1.619311852643e+00 1.618060625412e+00 1.618819942303e+00 1.619213283654e+00 1.617333101806e+00 1.614480897818e+00 1.613328190858e+00 1.614124128814e+00 1.614370396624e+00 1.612345154526e+00 1.609478492328e+00 1.608397752579e+00 1.609289300398e+00 1.609565002129e+00 1.607441222179e+00 1.604524459884e+00 1.603603179942e+00 1.604617770643e+00 1.604699179807e+00 1.602318547624e+00 1.599470166891e+00 1.598771713901e+00 1.599721402803e+00 1.599458208575e+00 1.596844929044e+00 1.594084227373e+00 1.593602843369e+00 1.594580582125e+00 1.594091296142e+00 1.591298984110e+00 1.588656617544e+00 1.588389060075e+00 1.589339858667e+00 1.588709035772e+00 1.586009127023e+00 1.583620933205e+00 1.583399515959e+00 1.584162344831e+00 1.583443084364e+00 1.580921067273e+00 1.578771696305e+00 1.578528554071e+00 1.578967304668e+00 1.577957717777e+00 1.575488415712e+00 1.573540713010e+00 1.573231184520e+00 1.573329379409e+00 1.572079149293e+00 1.569615329433e+00 1.567733846925e+00 1.567384997959e+00 1.567362408686e+00 1.566019386896e+00 1.563560637453e+00 1.561706118115e+00 1.561298669114e+00 1.561236554193e+00 1.560026362210e+00 1.557743178017e+00 1.555874844783e+00 1.555342169228e+00 1.555301412504e+00 1.554308358736e+00 1.552242586763e+00 1.550384821499e+00 1.549657699104e+00 1.549498848549e+00 1.548690452538e+00 1.546902034799e+00 1.545045347637e+00 1.544074445604e+00 1.543759804213e+00 1.543044403224e+00 1.541452291225e+00 1.539625454693e+00 1.538424146235e+00 1.537861729667e+00 1.537175066927e+00 1.535777464938e+00 1.533985347714e+00 1.532585208620e+00 1.531820359188e+00 1.531112891802e+00 1.529862191559e+00 1.528154260066e+00 1.526607286878e+00 1.525607484340e+00 1.524864729455e+00 1.523772413065e+00 1.522168804858e+00 1.520530858224e+00 1.519341657246e+00 1.518506712311e+00 1.517516112091e+00 1.516062248339e+00 1.514386454499e+00 1.512993048141e+00 1.512021828924e+00 1.511080888800e+00 1.509756184764e+00 1.508117036040e+00 1.506586169774e+00 1.505415032977e+00 1.504413644926e+00 1.503191363517e+00 1.501629287910e+00 1.500020681461e+00 1.498678556994e+00 1.497546363784e+00 1.496330875127e+00 1.494875402107e+00 1.493298883147e+00 1.491831131311e+00 1.490537722689e+00 1.489261237752e+00 1.487854301616e+00 1.486362953702e+00 1.484898381386e+00 1.483486429638e+00 1.482095573866e+00 1.480693609257e+00 1.479270314995e+00 1.477847267820e+00 1.476412467068e+00 1.474935377343e+00 1.473462943431e+00 1.472059907063e+00 1.470684752956e+00 1.469260232464e+00 1.467769413408e+00 1.466251859706e+00 1.464778685389e+00 1.463374616506e+00 1.461967379940e+00 1.460495125939e+00 1.458985661616e+00 1.457479275457e+00 1.455994075128e+00 1.454544051049e+00 1.453097503994e+00 1.451611517642e+00 1.450091913364e+00 1.448566381289e+00 1.447056669746e+00 1.445583906003e+00 1.444115760877e+00 1.442599376022e+00 1.441051262141e+00 1.439517529713e+00 1.438000855825e+00 1.436485664006e+00 1.434957149062e+00 1.433408575754e+00 1.431865057576e+00 1.430326408523e+00 1.428763596902e+00 1.427185661192e+00 1.425627666331e+00 1.424076919349e+00 1.422512231499e+00 1.420930379259e+00 1.419335164098e+00 1.417751023836e+00 1.416179660846e+00 1.414590926514e+00 1.412983833208e+00 1.411388144906e+00 1.409797471416e+00 1.408195495308e+00 1.406581444581e+00 1.404957847823e+00 1.403337754110e+00 1.401728072541e+00 1.400107260994e+00 1.398469285977e+00 1.396830711164e+00 1.395190728202e+00 1.393549246000e+00 1.391909162893e+00 1.390258340269e+00 1.388594015036e+00 1.386930847237e+00 1.385271125704e+00 1.383605964582e+00 1.381935949333e+00 1.380254957300e+00 1.378569145753e+00 1.376894220562e+00 1.375212955387e+00 1.373514095249e+00 1.371817476742e+00 1.370126642711e+00 1.368432156406e+00 1.366728477975e+00 1.365011401386e+00 1.363298103320e+00 1.361599687307e+00 1.359890116597e+00 1.358159021043e+00 1.356431134157e+00 1.354708937430e+00 1.352985319492e+00 1.351252592610e+00 1.349504155420e+00 1.347756396639e+00 1.346020610349e+00 1.344273971309e+00 1.342511336320e+00 1.340748773465e+00 1.338983208265e+00 1.337215875200e+00 1.335446626147e+00 1.333664812873e+00 1.331881283449e+00 1.330101537194e+00 1.328306065734e+00 1.326508961523e+00 1.324716411147e+00 1.322912963194e+00 1.321107369924e+00 1.319298089755e+00 1.317480355985e+00 1.315666769965e+00 1.313850511320e+00 1.312020400306e+00 1.310194934969e+00 1.308368583010e+00 1.306532495282e+00 1.304698537378e+00 1.302854793976e+00 1.301007436118e+00 1.299167388948e+00 1.297316808213e+00 1.295458304404e+00 1.293605980291e+00 1.291742237876e+00 1.289876333880e+00 1.288013471100e+00 1.286137737191e+00 1.284262161454e+00 1.282388373847e+00 1.280500655885e+00 1.278616791638e+00 1.276729938310e+00 1.274831322413e+00 1.272938256385e+00 1.271041203577e+00 1.269135382772e+00 1.267233886125e+00 1.265321967125e+00 1.263406411675e+00 1.261496132524e+00 1.259574790139e+00 1.257651761496e+00 1.255730888451e+00 1.253797780036e+00 1.251866063096e+00 1.249934269921e+00 1.247992681872e+00 1.246053504034e+00 1.244110240154e+00 1.242158032729e+00 1.240210886546e+00 1.238255639879e+00 1.236295572941e+00 1.234339256101e+00 1.232375268472e+00 1.230408180471e+00 1.228443390972e+00 1.226467634400e+00 1.224492022557e+00 1.222515974629e+00 1.220532282241e+00 1.218550216136e+00 1.216565654317e+00 1.214572862563e+00 1.212581347538e+00 1.210585744026e+00 1.208586725843e+00 1.206589223884e+00 1.204584076719e+00 1.202574873180e+00 1.200569275830e+00 1.198554386076e+00 1.196540544748e+00 1.194526558436e+00 1.192502381634e+00 1.190479068270e+00 1.188455290081e+00 1.186425272498e+00 1.184397367256e+00 1.182363169174e+00 1.180325445971e+00 1.178288604562e+00 1.176245346305e+00 1.174200418310e+00 1.172155211866e+00 1.170103500645e+00 1.168052906182e+00 1.165998967909e+00 1.163937298092e+00 1.161879121304e+00 1.159816302503e+00 1.157751772604e+00 1.155688967824e+00 1.153616668926e+00 1.151542933870e+00 1.149470501862e+00 1.147393211768e+00 1.145319557332e+00 1.143242256771e+00 1.141156927628e+00 1.139073290015e+00 1.136984525357e+00 1.134895258001e+00 1.132806819372e+00 1.130713144564e+00 1.128617237095e+00 1.126518229898e+00 1.124412306599e+00 1.122311350878e+00 1.120205119183e+00 1.118096922159e+00 1.115989154853e+00 1.113874012664e+00 1.111759264078e+00 1.109643554468e+00 1.107523913127e+00 1.105406139677e+00 1.103285017597e+00 1.101160816686e+00 1.099037275717e+00 1.096907678627e+00 1.094778727369e+00 1.092650271955e+00 1.090517041388e+00 1.088384958632e+00 1.086247062525e+00 1.084105429784e+00 1.081967433012e+00 1.079823949743e+00 1.077680617343e+00 1.075536000253e+00 1.073384645893e+00 1.071235695909e+00 1.069085356667e+00 1.066931727670e+00 1.064778106799e+00 1.062619952395e+00 1.060462051738e+00 1.058303511801e+00 1.056142529487e+00 1.053981032718e+00 1.051814136587e+00 1.049648456648e+00 1.047482563316e+00 1.045314549027e+00 1.043144475875e+00 1.040971843002e+00 1.038797667978e+00 1.036624843674e+00 1.034450307248e+00 1.032272999368e+00 1.030093317705e+00 1.027911500893e+00 1.025732748538e+00 1.023551181196e+00 1.021366862683e+00 1.019180903063e+00 1.016992655538e+00 1.014807399431e+00 1.012620096699e+00 1.010429057352e+00 1.008238531146e+00 1.006042927157e+00 1.003849661379e+00 1.001658083370e+00 9.994619593782e-01 9.972649303213e-01 9.950643567423e-01 9.928668265177e-01 9.906675818610e-01 9.884682220009e-01 9.862672505132e-01 9.840629615390e-01 9.818582161924e-01 9.796547293907e-01 9.774520776760e-01 9.752470807430e-01 9.730408480516e-01 9.708335166814e-01 9.686271988515e-01 9.664196319955e-01 9.642122201875e-01 9.620038427549e-01 9.597940747221e-01 9.575849784509e-01 9.553743406158e-01 9.531645155590e-01 9.509535381174e-01 9.487425336210e-01 9.465322054554e-01 9.443191159047e-01 9.421062547590e-01 9.398922043148e-01 9.376794092203e-01 9.354672085276e-01 9.332532164823e-01 9.310382246749e-01 9.288229419482e-01 9.266096391568e-01 9.243963184993e-01 9.221807090665e-01 9.199646174146e-01 9.177477934635e-01 9.155323979986e-01 9.133195976471e-01 9.111037476632e-01 9.088869389246e-01 9.066724212016e-01 9.044567485588e-01 9.022420821651e-01 9.000286023462e-01 8.978138196146e-01 8.955979155239e-01 8.933837059166e-01 8.911703807761e-01 8.889583694692e-01 8.867453218144e-01 8.845315344073e-01 8.823193385556e-01 8.801078758305e-01 8.778973556070e-01 8.756877818919e-01 8.734760187942e-01 8.712655985104e-01 8.690575776004e-01 8.668502971492e-01 8.646444141096e-01 8.624358669550e-01 8.602307624054e-01 8.580251845574e-01 8.558224725577e-01 8.536214729990e-01 8.514166392456e-01 8.492152322819e-01 8.470140403647e-01 8.448162180875e-01 8.426199776188e-01 8.404224620872e-01 8.382273932383e-01 8.360319944993e-01 8.338395216134e-01 8.316506123256e-01 8.294573991836e-01 8.272694915439e-01 8.250808760774e-01 8.228955936900e-01 8.207129037691e-01 8.185282800744e-01 8.163496446695e-01 8.141688450061e-01 8.119915879287e-01 8.098171575269e-01 8.076400578463e-01 8.054704192582e-01 8.032982195515e-01 8.011309137914e-01 7.989672894461e-01 7.968010054480e-01 7.946422679503e-01 7.924816697888e-01 7.903253957456e-01 7.881715965196e-01 7.860160816192e-01 7.838703654256e-01 7.817217771695e-01 7.795778882171e-01 7.774370523219e-01 7.752950580777e-01 7.731636722820e-01 7.710287607080e-01 7.688982416386e-01 7.667716669261e-01 7.646453426736e-01 7.625280129478e-01 7.604090180177e-01 7.582935586050e-01 7.561845751304e-01 7.540749865284e-01 7.519751531160e-01 7.498730101574e-01 7.477754167351e-01 7.456847462954e-01 7.435919478884e-01 7.415103001255e-01 7.394278094314e-01 7.373485761306e-01 7.352792943232e-01 7.332078690332e-01 7.311450720602e-01 7.290842550384e-01 7.270261038882e-01 7.249792691082e-01 7.229297539393e-01 7.208890836460e-01 7.188520735411e-01 7.168169248580e-01 7.147945607840e-01 7.127686077114e-01 7.107534783127e-01 7.087428027979e-01 7.067328882507e-01 7.047391337146e-01 7.027386293429e-01 7.007507245361e-01 6.987693896276e-01 6.967869944571e-01 6.948231493259e-01 6.928518279314e-01 6.908970966569e-01 6.889460275116e-01 6.869943700348e-01 6.850646937053e-01 6.831244371205e-01 6.812025374928e-01 6.792870780932e-01 6.773690721245e-01 6.754780116252e-01 6.735734941718e-01 6.716892227027e-01 6.698110342198e-01 6.679319574127e-01 6.660782466712e-01 6.642129687055e-01 6.623711964311e-01 6.605345921827e-01 6.586964003845e-01 6.568880168540e-01 6.550657860056e-01 6.532690220455e-01 6.514791578456e-01 6.496876700028e-01 6.479260017557e-01 6.461519362399e-01 6.444043487851e-01 6.426639760790e-01 6.409238750064e-01 6.392148244282e-01 6.374957299251e-01 6.358015621933e-01 6.341176892752e-01 6.324324994757e-01 6.307811476593e-01 6.291194438825e-01 6.274838288975e-01 6.258620041870e-01 6.242375950623e-01 6.226495656794e-01 6.210534605091e-01 6.194825893115e-01 6.179262307301e-01 6.163698025116e-01 6.148511029400e-01 6.133218581792e-01 6.118224377062e-01 6.103403209654e-01 6.088566832642e-01 6.074145027087e-01 6.059626932862e-01 6.045406696629e-01 6.031382904635e-01 6.017331149237e-01 6.003729030555e-01 5.990047282434e-01 5.976669041000e-01 5.963520338613e-01 5.950341156973e-01 5.937638727181e-01 5.924844952607e-01 5.912401808844e-01 5.900194670740e-01 5.887938020932e-01 5.876215701280e-01 5.864401939526e-01 5.852938936586e-01 5.841741186558e-01 5.830512232076e-01 5.819828354442e-01 5.809073582339e-01 5.798663061583e-01 5.788553148381e-01 5.778427464747e-01 5.768846406001e-01 5.759220956452e-01 5.749944957409e-01 5.740995340090e-01 5.732026191524e-01 5.723636189438e-01 5.715197051559e-01 5.707127572921e-01 5.699411747969e-01 5.691667078702e-01 5.684522846065e-01 5.677363344367e-01 5.670557621178e-01 5.664134334855e-01 5.657678304867e-01 5.651854686999e-01 5.646003866771e-01 5.640524872959e-01 5.635455845101e-01 5.630342433655e-01 5.625887285434e-01 5.621422616506e-01 5.617323709246e-01 5.613649917013e-01 5.609939287008e-01 5.606898536767e-01 5.603848576727e-01 5.601165483036e-01 5.598934201177e-01 5.596662741957e-01 5.595058645982e-01 5.593459896238e-01 5.592227457303e-01 5.591454854394e-01 5.590638049024e-01 5.590489118911e-01 5.590371470340e-01 5.590583635611e-01 5.591296595923e-01 5.591935621483e-01 5.593256213065e-01 5.594588910119e-01 5.596260868759e-01 5.598438127448e-01 5.600509731348e-01 5.603277343072e-01 5.606053712996e-01 5.609146189847e-01 5.612738841298e-01 5.616230804859e-01 5.620392453833e-01 5.624571765130e-01 5.629027199111e-01 5.633993135485e-01 5.638836196012e-01 5.644318391777e-01 5.649834960742e-01 5.655577802753e-01 5.661834946402e-01 5.667927742366e-01 5.674652750767e-01 5.681408601940e-01 5.688333873872e-01 5.695780651636e-01 5.703027840182e-01 5.710887267019e-01 5.718742551860e-01 5.726737466064e-01 5.735246249364e-01 5.743498675504e-01 5.752342507662e-01 5.761172214800e-01 5.770096745092e-01 5.779495501255e-01 5.788646989966e-01 5.798305313141e-01 5.807954050406e-01 5.817640198573e-01 5.827786258216e-01 5.837625022841e-01 5.847935824198e-01 5.858225183186e-01 5.868482080500e-01 5.879189353085e-01 5.889544107404e-01 5.900318891411e-01 5.911065360085e-01 5.921675364034e-01 5.932744594315e-01 5.943417132076e-01 5.954450703212e-01 5.965426993675e-01 5.976243721621e-01 5.987442117471e-01 5.998214585854e-01 6.009286696288e-01 6.020287250908e-01 6.031040768076e-01 6.042162164663e-01 6.052815186835e-01 6.063698099453e-01 6.074497509045e-01 6.084969545956e-01 6.095786455941e-01 6.106083052926e-01 6.116533159668e-01 6.126888311379e-01 6.136844648699e-01 6.147106212921e-01 6.156807090787e-01 6.166598655690e-01 6.176256425052e-01 6.185465564839e-01 6.194923475210e-01 6.203782931373e-01 6.212660984194e-01 6.221391830163e-01 6.229594803550e-01 6.238015367790e-01 6.245800100158e-01 6.253525191212e-01 6.261095859206e-01 6.268053230830e-01 6.275196993670e-01 6.281666980253e-01 6.287999527293e-01 6.294169298817e-01 6.299660489979e-01 6.305275628140e-01 6.310227233593e-01 6.314939814935e-01 6.319489021364e-01 6.323304407347e-01 6.327172018294e-01 6.330378245381e-01 6.333276456610e-01 6.335980478051e-01 6.337895167259e-01 6.339853418948e-01 6.341092473034e-01 6.341960278464e-01 6.342645181478e-01 6.342475926427e-01 6.342302931277e-01 6.341405887437e-01 6.340065754589e-01 6.338534445519e-01 6.336109296869e-01 6.333635709854e-01 6.330446560052e-01 6.326721262516e-01 6.322818288061e-01 6.317975668637e-01 6.313028998472e-01 6.307368859020e-01 6.301116573114e-01 6.294694500957e-01 6.287261079150e-01 6.279703831119e-01 6.271459774173e-01 6.262523693359e-01 6.253422421758e-01 6.243320349411e-01 6.233016336973e-01 6.222025574092e-01 6.210306163529e-01 6.198416761678e-01 6.185501613299e-01 6.172329300149e-01 6.158544984584e-01 6.143921199900e-01 6.129159744326e-01 6.113357563139e-01 6.097248968063e-01 6.080540603815e-01 6.062961409804e-01 6.045246912593e-01 6.026499296727e-01 6.007404234458e-01 5.987749474083e-01 5.967190108945e-01 5.946500622146e-01 5.924785079668e-01 5.902681320054e-01 5.880071741766e-01 5.856512542884e-01 5.832827049850e-01 5.808179511911e-01 5.783087744437e-01 5.757560132725e-01 5.731062222495e-01 5.704450141795e-01 5.676914594168e-01 5.648889563221e-01 5.620508061004e-01 5.591153497907e-01 5.561698014813e-01 5.531388820415e-01 5.500573185400e-01 5.469473722795e-01 5.437413708910e-01 5.405263056127e-01 5.372341341791e-01 5.338907677776e-01 5.305270613035e-01 5.270707843310e-01 5.236103044987e-01 5.200811877091e-01 5.165031895022e-01 5.129153638046e-01 5.092406278225e-01 5.055663353695e-01 5.018371828620e-01 4.980608763429e-01 4.942860924348e-01 4.904357254678e-01 4.865925947438e-01 4.827109735611e-01 4.787886065121e-01 4.748838870783e-01 4.709159010766e-01 4.669649028440e-01 4.629951307709e-01 4.589966727847e-01 4.550324077979e-01 4.510243518130e-01 4.470482205873e-01 4.430746950361e-01 4.390898248901e-01 4.351625176650e-01 4.312131443290e-01 4.273155661944e-01 4.234485857536e-01 4.195922833042e-01 4.158188221888e-01 4.120520241898e-01 4.083627941831e-01 4.047363852540e-01 4.011483881616e-01 3.976751638579e-01 3.942409181762e-01 3.909155418488e-01 3.876893110974e-01 3.845321542730e-01 3.815267845550e-01 3.785979805137e-01 3.758101221335e-01 3.731620067356e-01 3.706196400787e-01 3.682639503824e-01 3.660255272059e-01 3.639632669151e-01 3.620754309365e-01 3.603292464107e-01 3.588047450167e-01 3.574309127288e-01 3.562644874270e-01 3.553047832272e-01 3.545157835999e-01 3.539736997204e-01 3.536065801414e-01 3.534676974895e-01 3.535559992902e-01 3.538270310146e-01 3.543588740409e-01 3.550767192614e-01 3.560265168883e-01 3.572066702407e-01 3.585725764975e-01 3.601911607392e-01 3.619891034181e-01 3.640056904345e-01 3.662393594799e-01 3.686379802924e-01 3.712711041126e-01 3.740615875712e-01 3.770436426370e-01 3.802170866377e-01 3.835237190809e-01 3.870335660623e-01 3.906651978292e-01 3.944526731046e-01 3.983958004767e-01 4.024332168098e-01 4.066369512822e-01 4.109264281114e-01 4.153294961471e-01 4.198540576398e-01 4.244325497281e-01 4.291369693793e-01 4.338926739975e-01 4.387203478682e-01 4.436350452476e-01 4.485690561040e-01 4.535906312250e-01 4.586367935585e-01 4.637177223667e-01 4.688579380609e-01 4.739863550119e-01 4.791724786222e-01 4.843598814712e-01 4.895519792247e-01 4.947828053057e-01 4.999811410726e-01 5.052141629707e-01 5.104341768381e-01 5.156380477518e-01 5.208721966546e-01 5.260586916255e-01 5.312663284325e-01 5.364571787956e-01 5.416196900224e-01 5.468082985327e-01 5.519510771560e-01 5.571067099124e-01 5.622560053343e-01 5.673755536363e-01 5.725264135540e-01 5.776404702702e-01 5.827740270271e-01 5.879145135243e-01 5.930349552764e-01 5.982027857948e-01 6.033546728470e-01 6.085358265996e-01 6.137523620468e-01 6.189677654827e-01 6.242513903253e-01 6.295489008624e-01 6.348952539530e-01 6.403075246193e-01 6.457473391835e-01 6.512794467901e-01 6.568603574393e-01 6.625172697587e-01 6.682730345909e-01 6.740871516239e-01 6.800235199472e-01 6.860442341511e-01 6.921657582140e-01 6.984208169437e-01 7.047627766176e-01 7.112513607928e-01 7.178582175095e-01 7.245886108696e-01 7.314795132501e-01 7.384839389875e-01 7.456514445892e-01 7.529650184956e-01 7.604123363062e-01 7.680363390741e-01 7.757895698738e-01 7.837120131182e-01 7.917906846878e-01 8.000088785155e-01 8.084057759427e-01 8.169348608951e-01 8.256237360807e-01 8.344680782274e-01 8.434389182407e-01 8.525742912918e-01 8.618295136615e-01 8.712240882946e-01 8.807547056109e-01 8.903883294419e-01 9.001603565604e-01 9.100259316073e-01 9.199947549644e-01 9.300705857105e-01 9.402118328141e-01 9.504500901161e-01 9.607512598624e-01 9.711053804397e-01 9.815275436856e-01 9.919742259718e-01 1.002466406093e+00 1.012978155815e+00 1.023496985821e+00 1.034034452247e+00 1.044548603830e+00 1.055057738818e+00 1.065542347504e+00 1.075979092676e+00 1.086388509819e+00 1.096730465976e+00 1.107011153560e+00 1.117229119558e+00 1.127351183967e+00 1.137396258136e+00 1.147336633420e+00 1.157168475347e+00 1.166895841177e+00 1.176489947483e+00 1.185967462817e+00 1.195306938776e+00 1.204500172701e+00 1.213558662104e+00 1.222455186961e+00 1.231202263479e+00 1.239791252130e+00 1.248206183654e+00 1.256463203103e+00 1.264543163374e+00 1.272452158336e+00 1.280190934790e+00 1.287744793114e+00 1.295129217398e+00 1.302330578432e+00 1.309352807986e+00 1.316202766950e+00 1.322866122392e+00 1.329360068404e+00 1.335677184801e+00 1.341817287093e+00 1.347791086032e+00 1.353592064768e+00 1.359227271124e+00 1.364701659060e+00 1.370011306317e+00 1.375168993563e+00 1.380169069308e+00 1.385022389531e+00 1.389733102206e+00 1.394298633300e+00 1.398731534536e+00 1.403034503751e+00 1.407207638628e+00 1.411263042521e+00 1.415201177111e+00 1.419028297962e+00 1.422750922026e+00 1.426373557480e+00 1.429903548886e+00 1.433346284104e+00 1.436706824836e+00 1.439992191942e+00 1.443209676096e+00 1.446362900705e+00 1.449461823792e+00 1.452510653361e+00 1.455517882773e+00 1.458491995073e+00 1.461432382144e+00 1.464355786286e+00 1.467264730318e+00 1.470163913941e+00 1.473070361427e+00 1.475977855342e+00 1.478902813464e+00 1.481851701911e+00 1.484824113046e+00 1.487841062708e+00 1.490894563918e+00 1.493996532699e+00 1.497159094660e+00 1.500373611813e+00 1.503663283327e+00 1.507021171991e+00 1.510450227709e+00 1.513969876191e+00 1.517560816076e+00 1.521246254966e+00 1.525018438230e+00 1.528873993585e+00 1.532832454248e+00 1.536871022777e+00 1.541005979285e+00 1.545234137750e+00 1.549540443805e+00 1.553946326495e+00 1.558427094784e+00 1.562989577681e+00 1.567637575403e+00 1.572346027488e+00 1.577137572267e+00 1.581985881374e+00 1.586893864256e+00 1.591868986782e+00 1.596880196470e+00 1.601951288086e+00 1.607059108446e+00 1.612201009970e+00 1.617388431674e+00 1.622591432750e+00 1.627825740866e+00 1.633081124197e+00 1.638344858775e+00 1.643631965949e+00 1.648915168359e+00 1.654207883211e+00 1.659498983668e+00 1.664773642159e+00 1.670045684468e+00 1.675288541730e+00 1.680507313009e+00 1.685692391306e+00 1.690824665381e+00 1.695912185921e+00 1.700923242683e+00 1.705861523582e+00 1.710708529901e+00 1.715441682172e+00 1.720063341266e+00 1.724536808413e+00 1.728858514682e+00 1.733008822924e+00 1.736960058397e+00 1.740711881446e+00 1.744229164978e+00 1.747505500935e+00 1.750522659346e+00 1.753255589572e+00 1.755708832333e+00 1.757851267164e+00 1.759685779024e+00 1.761204061386e+00 1.762391381985e+00 1.763264537519e+00 1.763808380884e+00 1.764037769697e+00 1.763963244470e+00 1.763582459880e+00 1.762935341141e+00 1.762015974520e+00 1.760857882316e+00 1.759492215521e+00 1.757923895418e+00 1.756209011160e+00 1.754351201412e+00 1.752391322354e+00 1.750364363373e+00 1.748278980370e+00 1.746186166095e+00 1.744092549648e+00 1.742017922991e+00 1.739997771371e+00 1.738019675963e+00 1.736116563102e+00 1.734279940282e+00 1.732506145595e+00 1.730807792675e+00 1.729148826270e+00 1.727537030008e+00 1.725949464822e+00 1.724354572649e+00 1.722749863795e+00 1.721087970563e+00 1.719361743258e+00 1.717541481406e+00 1.715596864381e+00 1.713522811773e+00 1.711282015181e+00 1.708875022178e+00 1.706289546713e+00 1.703514443922e+00 1.700567024156e+00 1.697436525467e+00 1.694150706493e+00 1.690726814275e+00 1.687182360024e+00 1.683564705084e+00 1.679896057694e+00 1.676221284937e+00 1.672592187037e+00 1.669041344054e+00 1.665632315241e+00 1.662405363995e+00 1.659408207970e+00 1.656698728079e+00 1.654308395669e+00 1.652285630406e+00 1.650669208037e+00 1.649479165649e+00 1.648750349615e+00 1.648492717418e+00 1.648715819290e+00 1.649422682507e+00 1.650599787985e+00 1.652232634270e+00 1.654293718077e+00 1.656741995447e+00 1.659538648350e+00 1.662625958346e+00 1.665940090934e+00 1.669419644280e+00 1.672983437189e+00 1.676554460737e+00 1.680054107062e+00 1.683391747957e+00 1.686493793463e+00 1.689269389720e+00 1.691646643122e+00 1.693555721738e+00 1.694922889813e+00 1.695710035275e+00 1.695858464437e+00 1.695343898292e+00 1.694155880147e+00 1.692270304519e+00 1.689721833885e+00 1.686519534215e+00 1.682697663895e+00 1.678326154963e+00 1.673430899105e+00 1.668108305647e+00 1.662413688813e+00 1.656403149396e+00 1.650181281831e+00 1.643763977315e+00 1.637228913275e+00 1.630612173131e+00 1.623895854473e+00 1.617126243287e+00 1.610230880528e+00 1.603175901816e+00 1.595901632948e+00 1.588259792586e+00 1.580186894409e+00 1.571500253475e+00 1.562050691933e+00 1.551709889528e+00 1.540252181661e+00 1.527573603399e+00 1.513494626254e+00 1.497873241494e+00 1.480656958494e+00 1.461716105425e+00 1.441082109189e+00 1.418778875364e+00 1.394866754739e+00 1.369581296374e+00 1.343093399758e+00 1.315766546582e+00 1.288011342673e+00 1.260259063003e+00 1.233134338256e+00 1.207191162382e+00 1.183097992453e+00 1.161540278909e+00 1.143081200974e+00 1.128344389981e+00 1.117707714633e+00 1.111448593510e+00 1.109669297172e+00 1.112165137046e+00 1.118657206588e+00 1.128561444464e+00 1.141205991074e+00 1.155844480691e+00 1.171591188105e+00 1.187683127507e+00 1.203298458858e+00 1.217729467765e+00 1.230414508981e+00 1.240813742801e+00 1.248627065205e+00 1.253623779091e+00 1.255711316911e+00 1.254982185481e+00 1.251552173552e+00 1.245719314415e+00 1.237807382692e+00 1.228175919255e+00 1.217256204949e+00 1.205376036727e+00 1.192897534486e+00 1.180059027977e+00 1.167004405574e+00 1.153830648166e+00 1.140450135115e+00 1.126769797251e+00 1.112599657402e+00 1.097705062297e+00 1.081928489958e+00 1.065074884721e+00 1.047108469535e+00 1.028076169594e+00 1.008139804180e+00 9.876652228331e-01 9.670732503805e-01 9.469595063537e-01 9.279634859095e-01 9.107219477658e-01 8.958772700611e-01 8.838898988281e-01 8.751140010280e-01 8.696694224006e-01 8.674651353723e-01 8.682836749220e-01 8.717140498852e-01 8.773648958938e-01 8.848165580605e-01 8.937164425590e-01 9.038554780902e-01 9.150568662841e-01 9.272910401069e-01 9.405235606087e-01 9.547007674412e-01 9.697394799876e-01 9.853772454801e-01 1.001279850808e+00 1.016950057880e+00 1.031788870548e+00 1.045195336029e+00 1.056521265772e+00 1.065263757583e+00 1.071022133620e+00 1.073565082207e+00 1.072904095495e+00 1.069181608519e+00 1.062765018626e+00 1.054118859005e+00 1.043781086753e+00 1.032347896789e+00 1.020337048222e+00 1.006705899272e+00 9.882150830457e-01 9.736388284692e-01 9.685302607302e-01 9.698166072962e-01 9.689020551995e-01 9.600659613291e-01 9.458564281506e-01 9.349088072053e-01 9.339593436364e-01 9.412719926136e-01 9.484699670601e-01 9.488502688161e-01 9.437307816878e-01 9.412598475502e-01 9.487614085512e-01 9.655342685734e-01 9.835786583358e-01 9.953863196350e-01 1.000747176619e+00 1.006575975148e+00 1.020097231050e+00 1.041594250492e+00 1.063986383986e+00 1.079525608562e+00 1.086723312860e+00 1.091429101782e+00 1.101210655590e+00 1.117929107451e+00 1.135705496310e+00 1.146133876022e+00 1.145585248836e+00 1.131912216853e+00 1.065081058321e+00 9.760129821157e-01 9.324843331299e-01 9.860508988233e-01 1.068769767527e+00 1.091063467741e+00 1.032411538622e+00 9.503363744131e-01 9.297404247195e-01 9.804982707681e-01 1.027003775923e+00 1.011223551201e+00 9.489725487712e-01 9.133707208228e-01 9.503123035876e-01 1.012184953005e+00 1.025523097253e+00 9.746095326079e-01 9.159908197163e-01 9.212730622877e-01 9.794640893961e-01 1.012759932876e+00 9.794154783934e-01 9.189100044119e-01 9.147902419011e-01 9.813923618056e-01 1.035765977034e+00 1.008808524239e+00 9.197682999877e-01 8.738831296024e-01 9.444261245566e-01 1.051905302233e+00 1.079107898489e+00 9.917006544569e-01 8.643556262333e-01 8.402649967658e-01 9.474060517933e-01 1.050912780397e+00 1.047372983252e+00 9.394245429146e-01 8.289816216956e-01 8.395415473456e-01 9.472303949218e-01 1.025870406403e+00 1.006767890521e+00 9.096461174923e-01 8.214910783230e-01 8.278328138730e-01 9.112134788790e-01 9.880093601538e-01 1.007441732806e+00 9.713115806581e-01 9.168625746415e-01 8.882266420653e-01 9.020660385367e-01 9.379563615495e-01 9.655961259995e-01 9.709946375480e-01 9.601667015401e-01 9.472358150438e-01 9.399101868166e-01 9.355735191960e-01 9.296276411310e-01 9.219231042847e-01 9.130499464339e-01 9.002101297804e-01 8.832387183513e-01 8.731437498774e-01 8.834781486824e-01 9.065529353242e-01 9.105202802549e-01 8.698003023093e-01 7.998409213566e-01 7.646576106332e-01 8.148435489517e-01 9.083089171757e-01 9.617285770392e-01 9.330369517932e-01 8.460154954592e-01 7.785789865053e-01 7.957760827108e-01 8.693744954024e-01 9.292438714559e-01 9.442707182588e-01 9.256778330063e-01 8.943144753699e-01 8.561597298249e-01 8.132761904057e-01 7.891793164443e-01 8.150574054194e-01 8.774870875967e-01 9.180284223299e-01 8.900315579385e-01 7.993518582355e-01 7.137950813671e-01 7.156820821483e-01 7.927716064128e-01 8.585684420709e-01 8.603096425843e-01 8.070826183847e-01 7.516650252286e-01 7.452663808102e-01 7.869957428977e-01 8.366337801034e-01 8.624461717179e-01 8.563699741151e-01 8.288447304939e-01 8.048449381851e-01 8.141637201337e-01 8.641697923233e-01 9.240904084803e-01 9.500295868013e-01 9.216377547690e-01 8.629378018172e-01 8.352268698601e-01 8.798415215949e-01 9.624247953438e-01 1.014857169239e+00 9.981771566974e-01 9.222142945543e-01 8.415064600890e-01 8.246526453256e-01 8.873364110058e-01 9.735108479590e-01 1.016911219450e+00 9.835972966921e-01 8.860769815410e-01 7.936837670861e-01 8.031673280417e-01 9.177120699728e-01 1.031871587546e+00 1.053438769339e+00 9.589109687937e-01 8.108833078702e-01 7.601140110840e-01 8.767093675759e-01
 1.648887353282e+00 1.647324095502e+00 1.647782240531e+00 1.648291943517e+00 1.646819587692e+00 1.644030836492e+00 1.642496201743e+00 1.643145706915e+00 1.643790251516e+00 1.642152276586e+00 1.639218729741e+00 1.637863973851e+00 1.638649307613e+00 1.639073281726e+00 1.637229722794e+00 1.634403123844e+00 1.633162446789e+00 1.633859096757e+00 1.634237031946e+00 1.632485480706e+00 1.629704429250e+00 1.628470977192e+00 1.629249152238e+00 1.629638957024e+00 1.627744325816e+00 1.624895036786e+00 1.623762098892e+00 1.624569694956e+00 1.624811520770e+00 1.622778613369e+00 1.619914399977e+00 1.618850092879e+00 1.619760070266e+00 1.620035798607e+00 1.617897908978e+00 1.614980036546e+00 1.614080774600e+00 1.615111208905e+00 1.615188700434e+00 1.612796092634e+00 1.609951008168e+00 1.609268948988e+00 1.610229504348e+00 1.609962617753e+00 1.607342797553e+00 1.604587128554e+00 1.604127716902e+00 1.605117205433e+00 1.604620812719e+00 1.601818066638e+00 1.599188193925e+00 1.598947561835e+00 1.599912088609e+00 1.599273778816e+00 1.596562356125e+00 1.594181455832e+00 1.593983095771e+00 1.594764121266e+00 1.594040535893e+00 1.591506068130e+00 1.589356345215e+00 1.589130145621e+00 1.589581109506e+00 1.588568289688e+00 1.586091804351e+00 1.584146096175e+00 1.583845225873e+00 1.583949496938e+00 1.582697818354e+00 1.580233027341e+00 1.578361200027e+00 1.578025220413e+00 1.578004272923e+00 1.576652605827e+00 1.574196252954e+00 1.572360140089e+00 1.571970144491e+00 1.571911623809e+00 1.570692249450e+00 1.568406693734e+00 1.566556480018e+00 1.566049366041e+00 1.566016739015e+00 1.565011661846e+00 1.562941058684e+00 1.561096792628e+00 1.560392643333e+00 1.560247672732e+00 1.559434931669e+00 1.557634316309e+00 1.555782894025e+00 1.554833565981e+00 1.554533490996e+00 1.553815768661e+00 1.552213464081e+00 1.550387444997e+00 1.549197748210e+00 1.548652551872e+00 1.547967061008e+00 1.546559640275e+00 1.544763028987e+00 1.543373827560e+00 1.542621856152e+00 1.541918205403e+00 1.540659973348e+00 1.538947405004e+00 1.537405501543e+00 1.536418362320e+00 1.535682711873e+00 1.534582851429e+00 1.532972317262e+00 1.531339428600e+00 1.530163128615e+00 1.529335006211e+00 1.528341694511e+00 1.526879065411e+00 1.525204776506e+00 1.523824489278e+00 1.522862921859e+00 1.521919222502e+00 1.520586308471e+00 1.518948706794e+00 1.517426963957e+00 1.516267785895e+00 1.515266277739e+00 1.514035946973e+00 1.512473594164e+00 1.510874502739e+00 1.509543031807e+00 1.508411980001e+00 1.507191855999e+00 1.505736132553e+00 1.504167960810e+00 1.502710121020e+00 1.501420206165e+00 1.500139844916e+00 1.498734585747e+00 1.497252176271e+00 1.495795945234e+00 1.494384894721e+00 1.492993386446e+00 1.491593150325e+00 1.490179151538e+00 1.488765694326e+00 1.487331972222e+00 1.485852544511e+00 1.484384928591e+00 1.482989224085e+00 1.481621927276e+00 1.480200841157e+00 1.478709378044e+00 1.477193071726e+00 1.475727525131e+00 1.474332092143e+00 1.472928821172e+00 1.471457854064e+00 1.469951969138e+00 1.468449872878e+00 1.466971730189e+00 1.465528366837e+00 1.464086306806e+00 1.462604002364e+00 1.461089425317e+00 1.459568352618e+00 1.458065471807e+00 1.456599799168e+00 1.455135424254e+00 1.453623647026e+00 1.452081274692e+00 1.450553935304e+00 1.449041057076e+00 1.447531772553e+00 1.446007740178e+00 1.444465944284e+00 1.442926641908e+00 1.441393042585e+00 1.439832278191e+00 1.438261929750e+00 1.436709367347e+00 1.435162734325e+00 1.433602160190e+00 1.432024374291e+00 1.430434969966e+00 1.428855754675e+00 1.427288644839e+00 1.425703317539e+00 1.424102284135e+00 1.422511762066e+00 1.420924819856e+00 1.419325252079e+00 1.417716304371e+00 1.416096608666e+00 1.414482012286e+00 1.412876987647e+00 1.411259126815e+00 1.409624934107e+00 1.407990733358e+00 1.406354852094e+00 1.404717423193e+00 1.403081611036e+00 1.401434598996e+00 1.399774607553e+00 1.398115514221e+00 1.396460101800e+00 1.394799192528e+00 1.393132345197e+00 1.391455116708e+00 1.389774937369e+00 1.388103769592e+00 1.386424772503e+00 1.384731014881e+00 1.383038774552e+00 1.381351931300e+00 1.379661278216e+00 1.377961584157e+00 1.376248130133e+00 1.374540337815e+00 1.372845933549e+00 1.371138388447e+00 1.369411355504e+00 1.367687809655e+00 1.365970614831e+00 1.364251435329e+00 1.362521621371e+00 1.360776288725e+00 1.359034025425e+00 1.357302939679e+00 1.355558106181e+00 1.353799414284e+00 1.352041996000e+00 1.350279781696e+00 1.348516442018e+00 1.346751054350e+00 1.344971917359e+00 1.343193993884e+00 1.341416527181e+00 1.339625613370e+00 1.337832124545e+00 1.336043779923e+00 1.334243330362e+00 1.332442091756e+00 1.330636788479e+00 1.328821665951e+00 1.327013119504e+00 1.325199928723e+00 1.323373244958e+00 1.321552004118e+00 1.319728793543e+00 1.317897321566e+00 1.316066136936e+00 1.314227180362e+00 1.312382392206e+00 1.310546878323e+00 1.308699115558e+00 1.306845235881e+00 1.304995923423e+00 1.303136414035e+00 1.301274266105e+00 1.299414681996e+00 1.297542101336e+00 1.295671297816e+00 1.293799529820e+00 1.291916941105e+00 1.290036085113e+00 1.288152178603e+00 1.286258301022e+00 1.284368691372e+00 1.282474052522e+00 1.280572804242e+00 1.278674576746e+00 1.276766394869e+00 1.274853927381e+00 1.272947002072e+00 1.271028632997e+00 1.269110284935e+00 1.267192039377e+00 1.265261422720e+00 1.263334634590e+00 1.261405326951e+00 1.259467248560e+00 1.257532755302e+00 1.255590045430e+00 1.253642797532e+00 1.251699006538e+00 1.249746714174e+00 1.247790566660e+00 1.245837727328e+00 1.243876048636e+00 1.241912615915e+00 1.239950404019e+00 1.237978184992e+00 1.236005954325e+00 1.234032320795e+00 1.232051303126e+00 1.230072993364e+00 1.228090729410e+00 1.226101468138e+00 1.224112292465e+00 1.222119568127e+00 1.220124065077e+00 1.218129855148e+00 1.216126500037e+00 1.214120738421e+00 1.212117133038e+00 1.210105160537e+00 1.208094039574e+00 1.206082780814e+00 1.204060979167e+00 1.202040760746e+00 1.200018875057e+00 1.197992094507e+00 1.195966168300e+00 1.193935096060e+00 1.191899124457e+00 1.189865236990e+00 1.187824372101e+00 1.185781903819e+00 1.183738267890e+00 1.181689486795e+00 1.179641366633e+00 1.177588839753e+00 1.175530359221e+00 1.173474433230e+00 1.171413712199e+00 1.169351604020e+00 1.167290913245e+00 1.165220265846e+00 1.163149751380e+00 1.161079499935e+00 1.159003886584e+00 1.156932811368e+00 1.154857072177e+00 1.152774007774e+00 1.150692313145e+00 1.148604837363e+00 1.146518852256e+00 1.144432562270e+00 1.142339252380e+00 1.140246373259e+00 1.138149217016e+00 1.136045027897e+00 1.133945934235e+00 1.131841569108e+00 1.129735980163e+00 1.127629392356e+00 1.125516332676e+00 1.123403444744e+00 1.121289749409e+00 1.119172463186e+00 1.117057158964e+00 1.114937451686e+00 1.112816212240e+00 1.110693768821e+00 1.108566356540e+00 1.106439887603e+00 1.104312710465e+00 1.102181315947e+00 1.100051347250e+00 1.097914731813e+00 1.095776501709e+00 1.093639733733e+00 1.091498834189e+00 1.089357837918e+00 1.087214609032e+00 1.085066234020e+00 1.082918530935e+00 1.080770320494e+00 1.078619463234e+00 1.076468140492e+00 1.074311548821e+00 1.072156207311e+00 1.070000142452e+00 1.067840851548e+00 1.065682252262e+00 1.063518190036e+00 1.061355345048e+00 1.059192343846e+00 1.057025762392e+00 1.054859249659e+00 1.052687999654e+00 1.050517551565e+00 1.048347660955e+00 1.046175464801e+00 1.044001097978e+00 1.041823996121e+00 1.039646591199e+00 1.037470186921e+00 1.035291085000e+00 1.033110994112e+00 1.030926823468e+00 1.028742708951e+00 1.026561669076e+00 1.024376821068e+00 1.022190367693e+00 1.020001907546e+00 1.017810267892e+00 1.015622519311e+00 1.013433229341e+00 1.011242681212e+00 1.009048977919e+00 1.006852914370e+00 1.004659225684e+00 1.002465565235e+00 1.000270840489e+00 9.980742202427e-01 9.958735527050e-01 9.936752200388e-01 9.914765297514e-01 9.892788057815e-01 9.870800258159e-01 9.848784631780e-01 9.826777931416e-01 9.804766377876e-01 9.782755679469e-01 9.760738954171e-01 9.738718377182e-01 9.716690738415e-01 9.694656360108e-01 9.672625058536e-01 9.650594693041e-01 9.628552642899e-01 9.606523401728e-01 9.584490968735e-01 9.562441625355e-01 9.540392984112e-01 9.518331938154e-01 9.496295899471e-01 9.474255580539e-01 9.452202641976e-01 9.430142077339e-01 9.408078745027e-01 9.386035677816e-01 9.364007416372e-01 9.341944579326e-01 9.319882535215e-01 9.297823433666e-01 9.275789010277e-01 9.253755958406e-01 9.231720727068e-01 9.209674896362e-01 9.187627571591e-01 9.165603261269e-01 9.143590866752e-01 9.121570140316e-01 9.099549543486e-01 9.077541491722e-01 9.055526637196e-01 9.033537290258e-01 9.011558669027e-01 8.989576163535e-01 8.967579505304e-01 8.945623171111e-01 8.923668259986e-01 8.901721397091e-01 8.879787370157e-01 8.857836876126e-01 8.835913764752e-01 8.813993459427e-01 8.792108176780e-01 8.770229343130e-01 8.748338946891e-01 8.726473992513e-01 8.704617237385e-01 8.682795865489e-01 8.660981331407e-01 8.639149428451e-01 8.617341718198e-01 8.595550508136e-01 8.573799571655e-01 8.552060613323e-01 8.530311579608e-01 8.508599928723e-01 8.486886070276e-01 8.465208791901e-01 8.443565250785e-01 8.421897936279e-01 8.400273701491e-01 8.378654752038e-01 8.357079373490e-01 8.335520136387e-01 8.313961020842e-01 8.292449282999e-01 8.270938766600e-01 8.249465737785e-01 8.228011036751e-01 8.206566371240e-01 8.185167982328e-01 8.163771276246e-01 8.142428096345e-01 8.121104704112e-01 8.099789109338e-01 8.078534021377e-01 8.057287307713e-01 8.036087260077e-01 8.014878626285e-01 7.993723438712e-01 7.972626167258e-01 7.951504356032e-01 7.930466883474e-01 7.909440847381e-01 7.888430951062e-01 7.867506233197e-01 7.846563773833e-01 7.825689208698e-01 7.804834877008e-01 7.784018354921e-01 7.763267914327e-01 7.742509223009e-01 7.721829457124e-01 7.701166435654e-01 7.680565075660e-01 7.660013324216e-01 7.639471746344e-01 7.618988357168e-01 7.598558555277e-01 7.578156217799e-01 7.557823953063e-01 7.537510707916e-01 7.517249949391e-01 7.497063351520e-01 7.476901683905e-01 7.456806445084e-01 7.436740441446e-01 7.416723040004e-01 7.396807360104e-01 7.376884880418e-01 7.357053483299e-01 7.337260020141e-01 7.317509814110e-01 7.297866436413e-01 7.278223957370e-01 7.258688889586e-01 7.239192703878e-01 7.219732083113e-01 7.200405946738e-01 7.181048298121e-01 7.161825232863e-01 7.142648863740e-01 7.123500591504e-01 7.104524294524e-01 7.085483811270e-01 7.066619752625e-01 7.047794274486e-01 7.028978232740e-01 7.010374014674e-01 6.991687459519e-01 6.973198694799e-01 6.954741041205e-01 6.936312310299e-01 6.918112473882e-01 6.899808548505e-01 6.881734585699e-01 6.863693760446e-01 6.845671338054e-01 6.827887904258e-01 6.810007568828e-01 6.792381431928e-01 6.774775402060e-01 6.757210411143e-01 6.739897828211e-01 6.722484491103e-01 6.705337250515e-01 6.688217208543e-01 6.671143967980e-01 6.654332491406e-01 6.637422330945e-01 6.620785942265e-01 6.604201980264e-01 6.587661868751e-01 6.571400187976e-01 6.555048140249e-01 6.538987409135e-01 6.522971980185e-01 6.507012364105e-01 6.491340593738e-01 6.475588551415e-01 6.460116097065e-01 6.444745833312e-01 6.429409889073e-01 6.414389639751e-01 6.399300629514e-01 6.384500090880e-01 6.369797344274e-01 6.355133110747e-01 6.340837307454e-01 6.326434569177e-01 6.312350108082e-01 6.298397255345e-01 6.284476382901e-01 6.270936943512e-01 6.257316284255e-01 6.244019094779e-01 6.230861345035e-01 6.217734388632e-01 6.205023464632e-01 6.192222514211e-01 6.179770342966e-01 6.167498785680e-01 6.155232582352e-01 6.143425436781e-01 6.131516453414e-01 6.119990287110e-01 6.108647861111e-01 6.097311411902e-01 6.086478986705e-01 6.075539226297e-01 6.064995088003e-01 6.054647469294e-01 6.044329994495e-01 6.034523458314e-01 6.024635708428e-01 6.015130284289e-01 6.005875796464e-01 5.996636072585e-01 5.987924652583e-01 5.979155338735e-01 5.970776766873e-01 5.962664491176e-01 5.954568325738e-01 5.947041993094e-01 5.939449382373e-01 5.932263873116e-01 5.925368094045e-01 5.918491621512e-01 5.912204360563e-01 5.905857274520e-01 5.899928867175e-01 5.894321556943e-01 5.888710879055e-01 5.883730646047e-01 5.878689814528e-01 5.874081386169e-01 5.869812194553e-01 5.865544141888e-01 5.861919245920e-01 5.858259303119e-01 5.855015706984e-01 5.852142872947e-01 5.849265349830e-01 5.847049359836e-01 5.844806252324e-01 5.842977598533e-01 5.841547829042e-01 5.840105114727e-01 5.839332467296e-01 5.838539584529e-01 5.838166382035e-01 5.838196803575e-01 5.838227583391e-01 5.838932045929e-01 5.839624183140e-01 5.840716895177e-01 5.842245976914e-01 5.843758163865e-01 5.845949291626e-01 5.848125295684e-01 5.850695714207e-01 5.853727726690e-01 5.856694561022e-01 5.860373969033e-01 5.864030869829e-01 5.868070434491e-01 5.872561927042e-01 5.876997517640e-01 5.882125294045e-01 5.887236846134e-01 5.892705630418e-01 5.898639473980e-01 5.904478981510e-01 5.911004730357e-01 5.917519138319e-01 5.924346303612e-01 5.931647383371e-01 5.938840611740e-01 5.946681848716e-01 5.954530714005e-01 5.962639385374e-01 5.971232487515e-01 5.979662497824e-01 5.988746994775e-01 5.997809691299e-01 6.007094140713e-01 6.016851836799e-01 6.026420569030e-01 6.036605593621e-01 6.046773640505e-01 6.057098551685e-01 6.067896705352e-01 6.078488196264e-01 6.089630864627e-01 6.100742852456e-01 6.111981959888e-01 6.123664876541e-01 6.135087035090e-01 6.147035978038e-01 6.158934470810e-01 6.170910195702e-01 6.183316205513e-01 6.195397762854e-01 6.207987587249e-01 6.220501056908e-01 6.232998537936e-01 6.245930791072e-01 6.258513175092e-01 6.271528517459e-01 6.284444110117e-01 6.297313026312e-01 6.310568362406e-01 6.323412408576e-01 6.336652899879e-01 6.349776941871e-01 6.362766968122e-01 6.376119807412e-01 6.389033614165e-01 6.402269663888e-01 6.415378850299e-01 6.428275544740e-01 6.441513466576e-01 6.454250648943e-01 6.467255854564e-01 6.480101927895e-01 6.492661917740e-01 6.505534124037e-01 6.517864014079e-01 6.530395195105e-01 6.542734500299e-01 6.554732659035e-01 6.566988503210e-01 6.578667782170e-01 6.590456353331e-01 6.602054590742e-01 6.613221594498e-01 6.624616750245e-01 6.635394915193e-01 6.646205122479e-01 6.656818323932e-01 6.666900799719e-01 6.677196842259e-01 6.686805755780e-01 6.696391744607e-01 6.705755729934e-01 6.714525388488e-01 6.723450196518e-01 6.731689494738e-01 6.739801080569e-01 6.747683688775e-01 6.754914230767e-01 6.762235148727e-01 6.768846371724e-01 6.775252690083e-01 6.781433193362e-01 6.786871977623e-01 6.792382252510e-01 6.797151807697e-01 6.801636970517e-01 6.805890405196e-01 6.809336555513e-01 6.812811200802e-01 6.815515832310e-01 6.817877982131e-01 6.819987484795e-01 6.821241918528e-01 6.822486047355e-01 6.822949980303e-01 6.822979765764e-01 6.822773842135e-01 6.821639391435e-01 6.820455987752e-01 6.818493495617e-01 6.816002348724e-01 6.813295570843e-01 6.809592886077e-01 6.805808848451e-01 6.801240485152e-01 6.796080432878e-01 6.790681703544e-01 6.784284262054e-01 6.777718491623e-01 6.770387275612e-01 6.762385399414e-01 6.754167445201e-01 6.744883540531e-01 6.735406165254e-01 6.725193491169e-01 6.714222104799e-01 6.703027225155e-01 6.690773177169e-01 6.678246511939e-01 6.665018413017e-01 6.650952218005e-01 6.636686871626e-01 6.621341084282e-01 6.605675305415e-01 6.589332713287e-01 6.572114220378e-01 6.554703071528e-01 6.536189095821e-01 6.517314540829e-01 6.497810369917e-01 6.477363523340e-01 6.456744232078e-01 6.435036934455e-01 6.412918590319e-01 6.390242744917e-01 6.366566294861e-01 6.342727678188e-01 6.317830269360e-01 6.292464033416e-01 6.266601732886e-01 6.239706549810e-01 6.212682625255e-01 6.184643389511e-01 6.156090917822e-01 6.127093613892e-01 6.097088033793e-01 6.066924222635e-01 6.035809889499e-01 6.004174644182e-01 5.972166197733e-01 5.939145575891e-01 5.905993685175e-01 5.871980286814e-01 5.837410655273e-01 5.802575022357e-01 5.766746723955e-01 5.730819610794e-01 5.694135988650e-01 5.656898369732e-01 5.619489194774e-01 5.581151002215e-01 5.542765360678e-01 5.503760591862e-01 5.464225049031e-01 5.424642833953e-01 5.384224123985e-01 5.343839347212e-01 5.302971294917e-01 5.261664799456e-01 5.220467190434e-01 5.178549386016e-01 5.136783100965e-01 5.094722332126e-01 5.052337621472e-01 5.010241040501e-01 4.967631108223e-01 4.925296719239e-01 4.882921659314e-01 4.840382453983e-01 4.798340232460e-01 4.756025633808e-01 4.714192384356e-01 4.672590784931e-01 4.631047570913e-01 4.590295337242e-01 4.549543906224e-01 4.509532084638e-01 4.470082518318e-01 4.430972041081e-01 4.392965003781e-01 4.355309441691e-01 4.318691242505e-01 4.283021928151e-01 4.248035382019e-01 4.214513810109e-01 4.181729720259e-01 4.150357011843e-01 4.120307890472e-01 4.091314288512e-01 4.064178186001e-01 4.038187748829e-01 4.013961549554e-01 3.991489603958e-01 3.970441489043e-01 3.951635073944e-01 3.934322821389e-01 3.919117580330e-01 3.906017449874e-01 3.894653902315e-01 3.885807721374e-01 3.878778580977e-01 3.874083366451e-01 3.871732771167e-01 3.871334776505e-01 3.873600397737e-01 3.877824818356e-01 3.884477331966e-01 3.893545810157e-01 3.904564103294e-01 3.918268509469e-01 3.933893762041e-01 3.951860870202e-01 3.972143999327e-01 3.994235614693e-01 4.018820515314e-01 4.045133682582e-01 4.073524217062e-01 4.103988199778e-01 4.135936412657e-01 4.170081122071e-01 4.205641804662e-01 4.242902330698e-01 4.281917602043e-01 4.322023580996e-01 4.363927191613e-01 4.406875690331e-01 4.451085604980e-01 4.496662954476e-01 4.542936768961e-01 4.590590836018e-01 4.638936757234e-01 4.688106298899e-01 4.738309516634e-01 4.788818199992e-01 4.840310949147e-01 4.892166633723e-01 4.944481853553e-01 4.997496983383e-01 5.050507268520e-01 5.104199529431e-01 5.158004037621e-01 5.211939698585e-01 5.266384871585e-01 5.320585016681e-01 5.375209223738e-01 5.429803884469e-01 5.484307318888e-01 5.539162668516e-01 5.593668854843e-01 5.648441043196e-01 5.703145857965e-01 5.757644690168e-01 5.812481138600e-01 5.866928430931e-01 5.921596287031e-01 5.976252403166e-01 6.030699754987e-01 6.085520541879e-01 6.140088111809e-01 6.194886047184e-01 6.249872763961e-01 6.304740645801e-01 6.360123978042e-01 6.415471106831e-01 6.471178320908e-01 6.527299458192e-01 6.583526183187e-01 6.640476685823e-01 6.697663469042e-01 6.755433515057e-01 6.813935820813e-01 6.872789184251e-01 6.932649254378e-01 6.993094147382e-01 7.054339199323e-01 7.116663690972e-01 7.179640529032e-01 7.243875148823e-01 7.309031942172e-01 7.375262105809e-01 7.442877684036e-01 7.511434144284e-01 7.581476676487e-01 7.652760754808e-01 7.725282077597e-01 7.799424079257e-01 7.874740476985e-01 7.951678972455e-01 8.030060059816e-01 8.109806569726e-01 8.191292536604e-01 8.274069248396e-01 8.358476088068e-01 8.444424471604e-01 8.531704173079e-01 8.620686462659e-01 8.710935839697e-01 8.802696946245e-01 8.895927259117e-01 8.990343792623e-01 9.086291691375e-01 9.183344653156e-01 9.281629822981e-01 9.381178686102e-01 9.481615339750e-01 9.583245786803e-01 9.685723581649e-01 9.789025322084e-01 9.893241921309e-01 9.997982664043e-01 1.010346256216e+00 1.020940510421e+00 1.031571595796e+00 1.042248524589e+00 1.052932545268e+00 1.063640249667e+00 1.074350827681e+00 1.085043770568e+00 1.095737801789e+00 1.106388999799e+00 1.117010797009e+00 1.127591156182e+00 1.138103079466e+00 1.148564258105e+00 1.158940390701e+00 1.169234233935e+00 1.179442060103e+00 1.189538186704e+00 1.199535409115e+00 1.209411611548e+00 1.219158414241e+00 1.228783821477e+00 1.238259776277e+00 1.247596866348e+00 1.256784392112e+00 1.265807500622e+00 1.274677940821e+00 1.283374173340e+00 1.291903975308e+00 1.300262919201e+00 1.308436442403e+00 1.316439850734e+00 1.324253428732e+00 1.331883217928e+00 1.339332726957e+00 1.346585949304e+00 1.353660945496e+00 1.360544603287e+00 1.367238992418e+00 1.373752976071e+00 1.380074402069e+00 1.386215003574e+00 1.392174639569e+00 1.397948695031e+00 1.403550557646e+00 1.408971116694e+00 1.414221011832e+00 1.419304051391e+00 1.424215982437e+00 1.428968610262e+00 1.433562657800e+00 1.437998981696e+00 1.442288472277e+00 1.446429040042e+00 1.450431073500e+00 1.454294613456e+00 1.458027197955e+00 1.461634811617e+00 1.465121406080e+00 1.468492773364e+00 1.471756560577e+00 1.474917380967e+00 1.477980413434e+00 1.480954182311e+00 1.483845479870e+00 1.486659820130e+00 1.489406825382e+00 1.492089294694e+00 1.494720072049e+00 1.497305780085e+00 1.499848987731e+00 1.502369321255e+00 1.504862329884e+00 1.507344380272e+00 1.509824558699e+00 1.512303470879e+00 1.514802561952e+00 1.517319316803e+00 1.519866169338e+00 1.522456978486e+00 1.525088184239e+00 1.527782982177e+00 1.530539903813e+00 1.533363165970e+00 1.536277478471e+00 1.539265707915e+00 1.542354504026e+00 1.545542567722e+00 1.548825839598e+00 1.552231071673e+00 1.555739539665e+00 1.559368642129e+00 1.563118976026e+00 1.566983281306e+00 1.570981381297e+00 1.575093256768e+00 1.579331044216e+00 1.583697829977e+00 1.588173614788e+00 1.592781638111e+00 1.597498661296e+00 1.602326824923e+00 1.607278461138e+00 1.612321551990e+00 1.617479083985e+00 1.622730034094e+00 1.628070767277e+00 1.633512035871e+00 1.639023625530e+00 1.644620906008e+00 1.650289471333e+00 1.656018349812e+00 1.661819350543e+00 1.667663612249e+00 1.673561455344e+00 1.679501943343e+00 1.685463753816e+00 1.691463085395e+00 1.697468712072e+00 1.703481389008e+00 1.709493269202e+00 1.715476698601e+00 1.721441520678e+00 1.727353391762e+00 1.733207257016e+00 1.738989538997e+00 1.744669214137e+00 1.750244581280e+00 1.755679052378e+00 1.760961001994e+00 1.766070300324e+00 1.770970743263e+00 1.775659166635e+00 1.780095648087e+00 1.784264461750e+00 1.788145560009e+00 1.791703213064e+00 1.794937381903e+00 1.797810021284e+00 1.800311835787e+00 1.802433873814e+00 1.804147636317e+00 1.805463417280e+00 1.806361322801e+00 1.806843621835e+00 1.806918831623e+00 1.806576975674e+00 1.805847503082e+00 1.804729786134e+00 1.803245299294e+00 1.801426717669e+00 1.799279214088e+00 1.796856662283e+00 1.794171400024e+00 1.791263614800e+00 1.788178233621e+00 1.784932831460e+00 1.781586154281e+00 1.778160497832e+00 1.774687662531e+00 1.771217444162e+00 1.767757136143e+00 1.764352772403e+00 1.761017325042e+00 1.757762725103e+00 1.754617162070e+00 1.751565797063e+00 1.748625446506e+00 1.745790509574e+00 1.743039401929e+00 1.740379433789e+00 1.737771608525e+00 1.735207132497e+00 1.732663939472e+00 1.730106088991e+00 1.727523172459e+00 1.724873799778e+00 1.722144398797e+00 1.719314382241e+00 1.716353897922e+00 1.713265280013e+00 1.710025487978e+00 1.706633965486e+00 1.703099117972e+00 1.699412744280e+00 1.695606847500e+00 1.691686448915e+00 1.687678768795e+00 1.683623695812e+00 1.679542193937e+00 1.675485465917e+00 1.671492672224e+00 1.667603781691e+00 1.663879206089e+00 1.660354702179e+00 1.657085343079e+00 1.654119241751e+00 1.651494341617e+00 1.649258490962e+00 1.647446490643e+00 1.646085949142e+00 1.645208241537e+00 1.644824461629e+00 1.644945715658e+00 1.645572433680e+00 1.646690268722e+00 1.648283558822e+00 1.650320929773e+00 1.652754169771e+00 1.655541614143e+00 1.658613539490e+00 1.661900233530e+00 1.665330470579e+00 1.668803861720e+00 1.672243741787e+00 1.675546166841e+00 1.678613383434e+00 1.681359539604e+00 1.683674020423e+00 1.685485727535e+00 1.686698367989e+00 1.687238459909e+00 1.687061613767e+00 1.686089148800e+00 1.684309135173e+00 1.681693514886e+00 1.678221918276e+00 1.673936484531e+00 1.668824282525e+00 1.662953326379e+00 1.656370306320e+00 1.649111859769e+00 1.641293392510e+00 1.632945960506e+00 1.624162566978e+00 1.615034134865e+00 1.605577518913e+00 1.595906139427e+00 1.586021325296e+00 1.575948541508e+00 1.565727897495e+00 1.555280146920e+00 1.544619000952e+00 1.533655830886e+00 1.522285414258e+00 1.510456171512e+00 1.497982466382e+00 1.484783162902e+00 1.470712412304e+00 1.455604321320e+00 1.439400602603e+00 1.421933056803e+00 1.403163979824e+00 1.383064547886e+00 1.361588534837e+00 1.338878005179e+00 1.314997058493e+00 1.290167448167e+00 1.264701789466e+00 1.238889002726e+00 1.213247026075e+00 1.188241994248e+00 1.164456693323e+00 1.142559040644e+00 1.123119640725e+00 1.106822939366e+00 1.094180655519e+00 1.085620530209e+00 1.081466774451e+00 1.081731664438e+00 1.086345141434e+00 1.094931902226e+00 1.106945384001e+00 1.121745469863e+00 1.138473830511e+00 1.156334840113e+00 1.174447716568e+00 1.191972367117e+00 1.208205009289e+00 1.222433468528e+00 1.234161884469e+00 1.242975012635e+00 1.248579113125e+00 1.250889041465e+00 1.249862353887e+00 1.245660383189e+00 1.238519489186e+00 1.228749586271e+00 1.216789926983e+00 1.203036682861e+00 1.187964197894e+00 1.171989850011e+00 1.155464193627e+00 1.138722504487e+00 1.121921386913e+00 1.105190917941e+00 1.088541060161e+00 1.071874553643e+00 1.055119787143e+00 1.038109298371e+00 1.020760959701e+00 1.003043073342e+00 9.849879123759e-01 9.668186123934e-01 9.488098751175e-01 9.314195701479e-01 9.151849065193e-01 9.006722441028e-01 8.885026797718e-01 8.791493432084e-01 8.730065257929e-01 8.702459403376e-01 8.708060444272e-01 8.744711615428e-01 8.807797857809e-01 8.892358514102e-01 8.992829561641e-01 9.103892651220e-01 9.221830842253e-01 9.343425772998e-01 9.467452669617e-01 9.593550753899e-01 9.721882295606e-01 9.853343536410e-01 9.987713242010e-01 1.012440833205e+00 1.026138800067e+00 1.039516843661e+00 1.052165948389e+00 1.063543394600e+00 1.073154527627e+00 1.080538676265e+00 1.085313199091e+00 1.087308807890e+00 1.086457211758e+00 1.082913022387e+00 1.076961193554e+00 1.068977945872e+00 1.059452764275e+00 1.048832236064e+00 1.035814332132e+00 1.017528656293e+00 1.002847812829e+00 9.974116876964e-01 9.981941451122e-01 9.965695048555e-01 9.867164843502e-01 9.711133905197e-01 9.584621741330e-01 9.557128763729e-01 9.613545253275e-01 9.670534787879e-01 9.659482790065e-01 9.591807740082e-01 9.549129586159e-01 9.606975903157e-01 9.760970329629e-01 9.931842607415e-01 1.004320549010e+00 1.009154684822e+00 1.014634942173e+00 1.028183979223e+00 1.050246665507e+00 1.073686827053e+00 1.090486808567e+00 1.098800491532e+00 1.104187739148e+00 1.114097731738e+00 1.130461396408e+00 1.147528233072e+00 1.156717597883e+00 1.152623658685e+00 1.119667194677e+00 1.059451157642e+00 9.712017634880e-01 9.552130116707e-01 1.027147143988e+00 1.097093677527e+00 1.090686175138e+00 1.013023557471e+00 9.393594627700e-01 9.431675729648e-01 1.001891087950e+00 1.034607314932e+00 1.002824207516e+00 9.414667040164e-01 9.227383226936e-01 9.670980246866e-01 1.014078604217e+00 1.004723163291e+00 9.447991230157e-01 9.011646012475e-01 9.273835003811e-01 9.861361919196e-01 1.002667939404e+00 9.561677784804e-01 9.030494934113e-01 9.186753137881e-01 9.885820021505e-01 1.024901305845e+00 9.790222463655e-01 8.958650963249e-01 8.856542060231e-01 9.794522187683e-01 1.070680117625e+00 1.059533387731e+00 9.421487120425e-01 8.260296603006e-01 8.521177187237e-01 9.839405046964e-01 1.067714364413e+00 1.025455653002e+00 8.916023100571e-01 7.966385097245e-01 8.473037171450e-01 9.647010057133e-01 1.019301693844e+00 9.691748502427e-01 8.632788539424e-01 8.036704419014e-01 8.449175067997e-01 9.275834753249e-01 9.741669259200e-01 9.620229321096e-01 9.173622436743e-01 8.843290718284e-01 8.873267637107e-01 9.141389750054e-01 9.373838632344e-01 9.415669524919e-01 9.310418819803e-01 9.219952884430e-01 9.259569115818e-01 9.381568440176e-01 9.433559963661e-01 9.319874269024e-01 9.084573423325e-01 8.852990949618e-01 8.718567706978e-01 8.706369669747e-01 8.818060676109e-01 9.015604654743e-01 9.140038781689e-01 8.955099701568e-01 8.373390409959e-01 7.708610620409e-01 7.616779232040e-01 8.339534864351e-01 9.243179385147e-01 9.559663231219e-01 9.025120258842e-01 8.040409243031e-01 7.498188854670e-01 7.919716858565e-01 8.764540769610e-01 9.296497581109e-01 9.302498329219e-01 8.995375713259e-01 8.639255305707e-01 8.294492520861e-01 7.965275997213e-01 7.869280328763e-01 8.252597826050e-01 8.897157567294e-01 9.213855391945e-01 8.804087695576e-01 7.836069291386e-01 7.101971653208e-01 7.362663958225e-01 8.253433461452e-01 8.852238114253e-01 8.720558822319e-01 8.068412259988e-01 7.526838035518e-01 7.590010426091e-01 8.096478224790e-01 8.555084397567e-01 8.684832175215e-01 8.502921758080e-01 8.209438362451e-01 8.075653674018e-01 8.299932826487e-01 8.822201329502e-01 9.321137555760e-01 9.459213769059e-01 9.153332340455e-01 8.704070793873e-01 8.633448374447e-01 9.147624022285e-01 9.857494355223e-01 1.022745301284e+00 1.002154746898e+00 9.399680842267e-01 8.806208287363e-01 8.682342079283e-01 9.100493605206e-01 9.719836070093e-01 1.009198481041e+00 9.915525202377e-01 9.186606624204e-01 8.337800104202e-01 8.147425600465e-01 8.932350100327e-01 9.998561958325e-01 1.044357130121e+00 9.868000833854e-01 8.609309003929e-01 7.842143390686e-01 8.648316820267e-01
 1.659549400469e+00 1.657990149733e+00 1.658448675739e+00 1.658969578430e+00 1.657506594824e+00 1.654718790594e+00 1.653190916660e+00 1.653859441318e+00 1.654509577546e+00 1.652862144436e+00 1.649932123614e+00 1.648598672839e+00 1.649397285940e+00 1.649815687639e+00 1.647967347924e+00 1.645149061515e+00 1.643922377473e+00 1.644631670848e+00 1.645013651888e+00 1.643254629803e+00 1.640471615305e+00 1.639255965088e+00 1.640053485554e+00 1.640441234002e+00 1.638532272029e+00 1.635687054805e+00 1.634574692921e+00 1.635393985041e+00 1.635632684088e+00 1.633592202705e+00 1.630732191124e+00 1.629685165879e+00 1.630613215839e+00 1.630889984403e+00 1.628738271770e+00 1.625821541554e+00 1.624943419392e+00 1.625991986703e+00 1.626064377304e+00 1.623662682947e+00 1.620821109809e+00 1.620154216489e+00 1.621127278005e+00 1.620859596606e+00 1.618232531306e+00 1.615482555590e+00 1.615044807766e+00 1.616047647587e+00 1.615544612254e+00 1.612733545905e+00 1.610117713378e+00 1.609902924342e+00 1.610881961452e+00 1.610236875017e+00 1.607516262755e+00 1.605142354520e+00 1.604968987578e+00 1.605768609266e+00 1.605040888678e+00 1.602493150716e+00 1.600344607274e+00 1.600136812208e+00 1.600600716346e+00 1.599585649837e+00 1.597102731486e+00 1.595158999874e+00 1.594867363122e+00 1.594979448607e+00 1.593727439847e+00 1.591261203039e+00 1.589398849212e+00 1.589077747470e+00 1.589059115444e+00 1.587700372898e+00 1.585247247045e+00 1.583429769588e+00 1.583058749873e+00 1.583003268581e+00 1.581776103285e+00 1.579489378296e+00 1.577658021336e+00 1.577177796383e+00 1.577153521855e+00 1.576137808634e+00 1.574061488310e+00 1.572233434774e+00 1.571553011215e+00 1.571421971210e+00 1.570604019827e+00 1.568793302699e+00 1.566948841349e+00 1.566020395343e+00 1.565736856364e+00 1.565016401423e+00 1.563405035294e+00 1.561579459684e+00 1.560403313250e+00 1.559874821254e+00 1.559192127920e+00 1.557775481610e+00 1.555975353158e+00 1.554597071418e+00 1.553858281751e+00 1.553159841819e+00 1.551894540773e+00 1.550178007047e+00 1.548641457119e+00 1.547668906790e+00 1.546939249651e+00 1.545833532069e+00 1.544217693978e+00 1.542590563071e+00 1.541426009600e+00 1.540606938075e+00 1.539609985107e+00 1.538139467107e+00 1.536470076746e+00 1.535101811563e+00 1.534151169934e+00 1.533204464485e+00 1.531864438661e+00 1.530228675108e+00 1.528718967131e+00 1.527569049658e+00 1.526569317006e+00 1.525333345940e+00 1.523769617998e+00 1.522182396548e+00 1.520861903675e+00 1.519731942013e+00 1.518508424531e+00 1.517053120241e+00 1.515494610044e+00 1.514046835885e+00 1.512760992909e+00 1.511476881296e+00 1.510074131170e+00 1.508602486500e+00 1.507154671613e+00 1.505745626781e+00 1.504352681617e+00 1.502956953646e+00 1.501552895541e+00 1.500149565454e+00 1.498717159445e+00 1.497235519596e+00 1.495773128045e+00 1.494387828841e+00 1.493028181878e+00 1.491610444672e+00 1.490118770264e+00 1.488605059822e+00 1.487148217831e+00 1.485762095566e+00 1.484363193800e+00 1.482894467462e+00 1.481392916451e+00 1.479895639983e+00 1.478425151883e+00 1.476989083902e+00 1.475552921694e+00 1.474074274300e+00 1.472565934996e+00 1.471050475638e+00 1.469554765128e+00 1.468096326143e+00 1.466636974437e+00 1.465128594400e+00 1.463594924219e+00 1.462072845690e+00 1.460566175910e+00 1.459062382289e+00 1.457545402339e+00 1.456009150543e+00 1.454476484648e+00 1.452946550443e+00 1.451390350901e+00 1.449826951764e+00 1.448280546163e+00 1.446739740982e+00 1.445183696641e+00 1.443610160855e+00 1.442026945504e+00 1.440454221931e+00 1.438891419521e+00 1.437309556001e+00 1.435715407082e+00 1.434130985914e+00 1.432547337702e+00 1.430952878577e+00 1.429348193840e+00 1.427734127248e+00 1.426125201651e+00 1.424524528567e+00 1.422910287303e+00 1.421281744497e+00 1.419652790674e+00 1.418021392796e+00 1.416388419512e+00 1.414757408224e+00 1.413114222194e+00 1.411458713727e+00 1.409805506183e+00 1.408153719548e+00 1.406498320906e+00 1.404836268452e+00 1.403161868779e+00 1.401487483247e+00 1.399820949754e+00 1.398145923250e+00 1.396455863762e+00 1.394768704285e+00 1.393087308198e+00 1.391400320591e+00 1.389704501551e+00 1.387995661889e+00 1.386293601957e+00 1.384603469198e+00 1.382898832539e+00 1.381176420534e+00 1.379457272864e+00 1.377745575028e+00 1.376030283049e+00 1.374303664917e+00 1.372562471934e+00 1.370825740964e+00 1.369098540988e+00 1.367358411273e+00 1.365602286700e+00 1.363849813303e+00 1.362092216182e+00 1.360332427906e+00 1.358570632820e+00 1.356796442548e+00 1.355022091592e+00 1.353248960696e+00 1.351460791501e+00 1.349672287281e+00 1.347887374168e+00 1.346090897155e+00 1.344293057395e+00 1.342491343570e+00 1.340680867772e+00 1.338876618853e+00 1.337065945445e+00 1.335242634610e+00 1.333425665957e+00 1.331606189368e+00 1.329778515044e+00 1.327951159962e+00 1.326115053337e+00 1.324274640663e+00 1.322442652078e+00 1.320597567091e+00 1.318747985550e+00 1.316902327254e+00 1.315044973231e+00 1.313187336815e+00 1.311331375050e+00 1.309460411163e+00 1.307593985946e+00 1.305726100676e+00 1.303845644178e+00 1.301969551901e+00 1.300087805044e+00 1.298196818974e+00 1.296310741561e+00 1.294418821969e+00 1.292520996905e+00 1.290625461697e+00 1.288720148711e+00 1.286811182529e+00 1.284906782653e+00 1.282991408151e+00 1.281075773691e+00 1.279159695348e+00 1.277232855373e+00 1.275308359471e+00 1.273381225530e+00 1.271446358079e+00 1.269514013825e+00 1.267573870999e+00 1.265629261743e+00 1.263687742385e+00 1.261737871795e+00 1.259784502590e+00 1.257833889132e+00 1.255874546674e+00 1.253913352703e+00 1.251952007775e+00 1.249983152816e+00 1.248011887544e+00 1.246040836256e+00 1.244061507184e+00 1.242084593772e+00 1.240104052492e+00 1.238116308973e+00 1.236130078894e+00 1.234138404104e+00 1.232143981195e+00 1.230151213129e+00 1.228148985300e+00 1.226145627201e+00 1.224142168621e+00 1.222131602077e+00 1.220122422846e+00 1.218111244379e+00 1.216090971012e+00 1.214072602712e+00 1.212050448663e+00 1.210024354610e+00 1.208000143502e+00 1.205969039878e+00 1.203934026578e+00 1.201900459526e+00 1.199860072802e+00 1.197817763032e+00 1.195774747389e+00 1.193726742206e+00 1.191679132312e+00 1.189625538862e+00 1.187567587004e+00 1.185512139698e+00 1.183451425250e+00 1.181389557043e+00 1.179328019094e+00 1.177257829420e+00 1.175187425979e+00 1.173117236627e+00 1.171040450142e+00 1.168969910286e+00 1.166893232332e+00 1.164809584345e+00 1.162726868242e+00 1.160638887931e+00 1.158552417349e+00 1.156465994461e+00 1.154371160365e+00 1.152277536837e+00 1.150178162132e+00 1.148074748659e+00 1.145974473109e+00 1.143868891666e+00 1.141761232950e+00 1.139654198053e+00 1.137539174195e+00 1.135425630583e+00 1.133310092662e+00 1.131191439736e+00 1.129075629536e+00 1.126954581449e+00 1.124831336035e+00 1.122708438978e+00 1.120577739319e+00 1.118450625764e+00 1.116321341450e+00 1.114188282627e+00 1.112055704582e+00 1.109917959722e+00 1.107778145138e+00 1.105638995339e+00 1.103496436865e+00 1.101353170356e+00 1.099208401612e+00 1.097057798804e+00 1.094908797202e+00 1.092756837174e+00 1.090604701188e+00 1.088451875990e+00 1.086291893420e+00 1.084135640887e+00 1.081976431287e+00 1.079815176244e+00 1.077653838284e+00 1.075488236534e+00 1.073322612734e+00 1.071158867890e+00 1.068988935040e+00 1.066819757443e+00 1.064646395625e+00 1.062473490032e+00 1.060302953583e+00 1.058126097206e+00 1.055949868847e+00 1.053770475460e+00 1.051590842345e+00 1.049412442450e+00 1.047230393398e+00 1.045047533589e+00 1.042862223010e+00 1.040674761187e+00 1.038492120332e+00 1.036304107147e+00 1.034116295462e+00 1.031924868635e+00 1.029731542128e+00 1.027541764331e+00 1.025349802654e+00 1.023157344545e+00 1.020961782563e+00 1.018763263664e+00 1.016568249300e+00 1.014373458077e+00 1.012175040270e+00 1.009977390029e+00 1.007774736815e+00 1.005574568935e+00 1.003375079918e+00 1.001174855208e+00 9.989754525091e-01 9.967714839036e-01 9.945696137510e-01 9.923678685368e-01 9.901648588405e-01 9.879626686141e-01 9.857586196700e-01 9.835555135168e-01 9.813513757761e-01 9.791474059680e-01 9.769437644525e-01 9.747393673373e-01 9.725353359117e-01 9.703326299055e-01 9.681269151790e-01 9.659212755888e-01 9.637167204899e-01 9.615131465112e-01 9.593095024163e-01 9.571041679591e-01 9.548992208875e-01 9.526934583094e-01 9.504902383765e-01 9.482880284318e-01 9.460831932338e-01 9.438794102449e-01 9.416748026657e-01 9.394727941166e-01 9.372728029374e-01 9.350706110062e-01 9.328696815087e-01 9.306665773043e-01 9.284672076739e-01 9.262707095497e-01 9.240704159312e-01 9.218732811435e-01 9.196748193377e-01 9.174779108012e-01 9.152845126823e-01 9.130900766807e-01 9.108972079876e-01 9.087031426315e-01 9.065115456605e-01 9.043233347420e-01 9.021345898876e-01 8.999470738596e-01 8.977594186122e-01 8.955737594371e-01 8.933893879501e-01 8.912086620675e-01 8.890277681470e-01 8.868482936372e-01 8.846691442698e-01 8.824939338110e-01 8.803200619955e-01 8.781478549006e-01 8.759763375091e-01 8.738057827581e-01 8.716372709683e-01 8.694744551225e-01 8.673115729126e-01 8.651484726476e-01 8.629895102445e-01 8.608310510476e-01 8.586776765619e-01 8.565250815542e-01 8.543740292502e-01 8.522256922993e-01 8.500793438289e-01 8.479383166298e-01 8.457980469006e-01 8.436587108354e-01 8.415235984221e-01 8.393895292360e-01 8.372620920918e-01 8.351340717147e-01 8.330088399040e-01 8.308895234061e-01 8.287688804264e-01 8.266568973707e-01 8.245439209692e-01 8.224347527736e-01 8.203320905364e-01 8.182286147026e-01 8.161335432403e-01 8.140363176778e-01 8.119456833691e-01 8.098596004765e-01 8.077739724396e-01 8.056969164508e-01 8.036207560644e-01 8.015485239465e-01 7.994830759688e-01 7.974180812234e-01 7.953605783757e-01 7.933040595373e-01 7.912543325629e-01 7.892103979376e-01 7.871661051363e-01 7.851321894879e-01 7.830988329123e-01 7.810731216343e-01 7.790522388489e-01 7.770334227128e-01 7.750219697424e-01 7.730155090328e-01 7.710142253829e-01 7.690185087258e-01 7.670258254478e-01 7.650406794294e-01 7.630620285752e-01 7.610875791027e-01 7.591203188795e-01 7.571561073809e-01 7.551985826761e-01 7.532503002939e-01 7.513043761469e-01 7.493662336411e-01 7.474339837253e-01 7.455062852827e-01 7.435898137623e-01 7.416755179499e-01 7.397707102966e-01 7.378713952681e-01 7.359768768236e-01 7.340962984551e-01 7.322131200155e-01 7.303445917298e-01 7.284815355311e-01 7.266219617747e-01 7.247790549258e-01 7.229328941552e-01 7.211027274529e-01 7.192784777896e-01 7.174569110160e-01 7.156547524816e-01 7.138474222756e-01 7.120599448100e-01 7.102757841231e-01 7.084975833336e-01 7.067385873635e-01 7.049727558331e-01 7.032305502349e-01 7.014915678687e-01 6.997565243587e-01 6.980449540130e-01 6.963247251803e-01 6.946315240982e-01 6.929391215061e-01 6.912542768832e-01 6.895912630542e-01 6.879220579281e-01 6.862803256529e-01 6.846392068522e-01 6.830067766187e-01 6.813981595332e-01 6.797820632966e-01 6.781948596203e-01 6.766095513776e-01 6.750343349028e-01 6.734838436297e-01 6.719263045975e-01 6.703993240089e-01 6.688740441226e-01 6.673591403083e-01 6.658712682251e-01 6.643759879450e-01 6.629101057691e-01 6.614519055855e-01 6.600017853171e-01 6.585807037224e-01 6.571533436937e-01 6.557574624116e-01 6.543690494338e-01 6.529877577017e-01 6.516399046098e-01 6.502845604354e-01 6.489615789875e-01 6.476498538293e-01 6.463437576954e-01 6.450744138280e-01 6.437973317241e-01 6.425549579216e-01 6.413228661744e-01 6.400977287022e-01 6.389131078150e-01 6.377181758471e-01 6.365618592088e-01 6.354180265142e-01 6.342816155662e-01 6.331862027743e-01 6.320824801637e-01 6.310179789516e-01 6.299668722760e-01 6.289240284329e-01 6.279264133133e-01 6.269190179718e-01 6.259532246016e-01 6.250032644391e-01 6.240601936805e-01 6.231658096374e-01 6.222633677270e-01 6.214011076255e-01 6.205589310419e-01 6.197239296161e-01 6.189385824792e-01 6.181458861767e-01 6.173969527718e-01 6.166681677786e-01 6.159466930049e-01 6.152792531956e-01 6.146040907186e-01 6.139725064582e-01 6.133657984332e-01 6.127644627251e-01 6.122201498946e-01 6.116683476412e-01 6.111622812592e-01 6.106828425599e-01 6.102080223006e-01 6.097922514194e-01 6.093702600695e-01 6.089957151406e-01 6.086487063008e-01 6.083077822509e-01 6.080282105038e-01 6.077423937240e-01 6.075036034192e-01 6.072962828534e-01 6.070917874700e-01 6.069532534535e-01 6.068085905089e-01 6.067118597049e-01 6.066483458351e-01 6.065871789947e-01 6.065932661783e-01 6.065944375814e-01 6.066418854994e-01 6.067254664307e-01 6.068118996394e-01 6.069663897761e-01 6.071159990006e-01 6.073129627830e-01 6.075468219101e-01 6.077836939875e-01 6.080876454072e-01 6.083880129545e-01 6.087346585802e-01 6.091208022340e-01 6.095062417175e-01 6.099619031145e-01 6.104142187980e-01 6.109100356285e-01 6.114471051361e-01 6.119820151213e-01 6.125877772408e-01 6.131893906749e-01 6.138334545836e-01 6.145196048772e-01 6.152009464761e-01 6.159527857828e-01 6.167000097822e-01 6.174869501586e-01 6.183173040799e-01 6.191406923151e-01 6.200324360487e-01 6.209204242534e-01 6.218442910835e-01 6.228116255945e-01 6.237685440447e-01 6.247928095513e-01 6.258124497835e-01 6.268640205930e-01 6.279581200364e-01 6.290392997800e-01 6.301859057924e-01 6.313269510996e-01 6.324946264714e-01 6.337054516446e-01 6.348995959955e-01 6.361564094235e-01 6.374044013168e-01 6.386760670720e-01 6.399890875387e-01 6.412811480808e-01 6.426315194512e-01 6.439734849947e-01 6.453331812988e-01 6.467336485587e-01 6.481069207100e-01 6.495377036435e-01 6.509563986410e-01 6.523857365414e-01 6.538548726272e-01 6.552941408152e-01 6.567844198755e-01 6.582608668189e-01 6.597426724201e-01 6.612632579192e-01 6.627463861773e-01 6.642765021383e-01 6.657922467822e-01 6.673044129680e-01 6.688529306444e-01 6.703611993809e-01 6.719101945795e-01 6.734423580616e-01 6.749650178290e-01 6.765215036718e-01 6.780303419587e-01 6.795754908147e-01 6.811017665473e-01 6.826091229565e-01 6.841481935848e-01 6.856357692381e-01 6.871532748635e-01 6.886482351245e-01 6.901189161573e-01 6.916161420097e-01 6.930584108652e-01 6.945208014478e-01 6.959607522690e-01 6.973676671413e-01 6.987984170478e-01 7.001682064386e-01 7.015523053538e-01 7.029125983109e-01 7.042294625098e-01 7.055681889058e-01 7.068401415589e-01 7.081201208844e-01 7.093720792122e-01 7.105745106872e-01 7.117954484990e-01 7.129457789154e-01 7.140944734841e-01 7.152169500585e-01 7.162799667233e-01 7.173571358728e-01 7.183600281837e-01 7.193531876796e-01 7.203189507990e-01 7.212177114319e-01 7.221268563597e-01 7.229598058426e-01 7.237750230577e-01 7.245606588367e-01 7.252726413703e-01 7.259908671359e-01 7.266288694882e-01 7.272414593538e-01 7.278239319815e-01 7.283271436407e-01 7.288317505631e-01 7.292542937449e-01 7.296428921903e-01 7.300031386881e-01 7.302740006218e-01 7.305442041556e-01 7.307301130664e-01 7.308730433376e-01 7.309892203488e-01 7.310086279610e-01 7.310228021107e-01 7.309528505079e-01 7.308317961394e-01 7.306825285807e-01 7.304335143221e-01 7.301719950927e-01 7.298273587816e-01 7.294228005032e-01 7.289903436315e-01 7.284526830957e-01 7.278987247183e-01 7.272631764487e-01 7.265582133944e-01 7.258261764770e-01 7.249852225216e-01 7.241226141494e-01 7.231783175340e-01 7.221582095799e-01 7.211110329424e-01 7.199526393788e-01 7.187665550363e-01 7.175016379142e-01 7.161538318215e-01 7.147802552910e-01 7.132926364453e-01 7.117718730333e-01 7.101759604003e-01 7.084899996709e-01 7.067800334769e-01 7.049537783709e-01 7.030907081285e-01 7.011570975757e-01 6.991274709083e-01 6.970739037236e-01 6.949053278015e-01 6.926944372977e-01 6.904180054567e-01 6.880389354966e-01 6.856399949060e-01 6.831280317380e-01 6.805672628449e-01 6.779470442545e-01 6.752221728867e-01 6.724767806467e-01 6.696229185949e-01 6.667165339956e-01 6.637565095530e-01 6.606894989532e-01 6.576049484059e-01 6.544174226278e-01 6.511719159520e-01 6.478829954569e-01 6.444872627383e-01 6.410728533416e-01 6.375658673339e-01 6.339986627361e-01 6.303962309869e-01 6.266894592475e-01 6.229688211995e-01 6.191640269166e-01 6.153011305525e-01 6.114119948289e-01 6.074259667007e-01 6.034304887725e-01 5.993643031984e-01 5.952423720909e-01 5.911089594456e-01 5.868853765389e-01 5.826616696367e-01 5.783813215453e-01 5.740543668502e-01 5.697318301959e-01 5.653331779872e-01 5.609454330031e-01 5.565214548724e-01 5.520616473782e-01 5.476244825462e-01 5.431306195378e-01 5.386633709591e-01 5.341842805642e-01 5.296845471109e-01 5.252334918909e-01 5.207499251250e-01 5.163122968344e-01 5.118917314688e-01 5.074760030906e-01 5.031345940099e-01 4.987895343805e-01 4.945173096858e-01 4.902972013440e-01 4.861107392832e-01 4.820332810412e-01 4.779871371073e-01 4.740459835240e-01 4.701963268701e-01 4.664130467815e-01 4.627762806534e-01 4.592127428061e-01 4.557892399743e-01 4.525016297941e-01 4.493189521681e-01 4.463259282888e-01 4.434445900901e-01 4.407440673838e-01 4.382193251268e-01 4.358407321109e-01 4.336873058459e-01 4.316905790976e-01 4.299071935620e-01 4.283388089683e-01 4.269498205744e-01 4.258199277621e-01 4.248761601202e-01 4.241730324050e-01 4.237116672702e-01 4.234509256144e-01 4.234679723694e-01 4.236890481812e-01 4.241634245328e-01 4.248893301539e-01 4.258216335886e-01 4.270319079560e-01 4.284471483190e-01 4.301074933864e-01 4.320113094166e-01 4.341093068887e-01 4.364681900241e-01 4.390134154638e-01 4.417806768101e-01 4.447697746188e-01 4.479211400016e-01 4.513042183975e-01 4.548433890835e-01 4.585648493693e-01 4.624729515980e-01 4.665059396030e-01 4.707315712101e-01 4.750743405582e-01 4.795568805220e-01 4.841886368351e-01 4.889032092504e-01 4.937662265065e-01 4.987085440533e-01 5.037465977589e-01 5.088956112607e-01 5.140881966177e-01 5.193887411723e-01 5.247365188334e-01 5.301396331573e-01 5.356218933277e-01 5.411146714888e-01 5.466812087551e-01 5.522695388570e-01 5.578786260906e-01 5.635445282385e-01 5.691957306369e-01 5.748963551458e-01 5.806016463755e-01 5.863061764748e-01 5.920540369061e-01 5.977747418936e-01 6.035263864389e-01 6.092805274052e-01 6.150208026627e-01 6.207978165073e-01 6.265480900867e-01 6.323241752021e-01 6.381096104524e-01 6.438811452852e-01 6.496950754007e-01 6.554937724642e-01 6.613215774806e-01 6.671725089857e-01 6.730236895423e-01 6.789308714898e-01 6.848425294003e-01 6.907975903846e-01 6.968035202668e-01 7.028261918870e-01 7.089280885822e-01 7.150643733500e-01 7.212631790468e-01 7.275436062903e-01 7.338663099182e-01 7.402946398726e-01 7.467879926632e-01 7.533698873043e-01 7.600649098805e-01 7.668321662662e-01 7.737297285198e-01 7.807265706927e-01 7.878316828075e-01 7.950788775086e-01 8.024253953395e-01 8.099208891223e-01 8.175437183560e-01 8.252926286349e-01 8.332033195564e-01 8.412327278759e-01 8.494206602636e-01 8.577541227026e-01 8.662203235283e-01 8.748534483837e-01 8.836135216550e-01 8.925302367384e-01 9.015940188375e-01 9.107865890190e-01 9.201394556645e-01 9.296134671382e-01 9.392259065148e-01 9.489727912735e-01 9.588296125692e-01 9.688228625436e-01 9.789158687512e-01 9.891181128874e-01 9.994300003648e-01 1.009817670038e+00 1.020305671460e+00 1.030863315520e+00 1.041485870999e+00 1.052178783526e+00 1.062907908624e+00 1.073689579883e+00 1.084500218761e+00 1.095324262587e+00 1.106177467201e+00 1.117014652055e+00 1.127854079837e+00 1.138676058530e+00 1.149461546281e+00 1.160222264547e+00 1.170923779694e+00 1.181569559838e+00 1.192154086662e+00 1.202650896460e+00 1.213072084285e+00 1.223392243471e+00 1.233606103643e+00 1.243716763610e+00 1.253695828413e+00 1.263554870810e+00 1.273274965196e+00 1.282848977846e+00 1.292279933343e+00 1.301546847940e+00 1.310657775520e+00 1.319603190889e+00 1.328370481591e+00 1.336970519313e+00 1.345382468198e+00 1.353613361940e+00 1.361660654810e+00 1.369510879453e+00 1.377177324011e+00 1.384646877883e+00 1.391919818525e+00 1.399004291332e+00 1.405884143772e+00 1.412573971324e+00 1.419065951272e+00 1.425361065779e+00 1.431466151091e+00 1.437372780092e+00 1.443091864392e+00 1.448622978806e+00 1.453961824973e+00 1.459120464976e+00 1.464096107418e+00 1.468891275627e+00 1.473513239798e+00 1.477959058641e+00 1.482241360260e+00 1.486356651743e+00 1.490311833480e+00 1.494112028319e+00 1.497759878276e+00 1.501262684878e+00 1.504624184141e+00 1.507850192551e+00 1.510947140866e+00 1.513918314379e+00 1.516774370525e+00 1.519516757368e+00 1.522157208149e+00 1.524698801492e+00 1.527151023877e+00 1.529524413567e+00 1.531818965637e+00 1.534051971641e+00 1.536226603697e+00 1.538353059726e+00 1.540444457396e+00 1.542501743688e+00 1.544544930408e+00 1.546577692111e+00 1.548607585196e+00 1.550656340601e+00 1.552718648828e+00 1.554818960685e+00 1.556962897837e+00 1.559152562108e+00 1.561416819666e+00 1.563743666378e+00 1.566158131383e+00 1.568668811525e+00 1.571271231063e+00 1.573994036460e+00 1.576828248795e+00 1.579788474639e+00 1.582885880317e+00 1.586111749286e+00 1.589493191291e+00 1.593013279841e+00 1.596687754655e+00 1.600524302263e+00 1.604504725258e+00 1.608657243678e+00 1.612962192619e+00 1.617423214503e+00 1.622055883134e+00 1.626830828458e+00 1.631771734121e+00 1.636862598565e+00 1.642096311517e+00 1.647490225655e+00 1.653009824420e+00 1.658674142423e+00 1.664469886251e+00 1.670380533418e+00 1.676424748438e+00 1.682567094155e+00 1.688819303723e+00 1.695170174594e+00 1.701596006878e+00 1.708112771544e+00 1.714686196684e+00 1.721314709304e+00 1.727991423777e+00 1.734684803595e+00 1.741404076573e+00 1.748111258867e+00 1.754798911112e+00 1.761452478086e+00 1.768036369793e+00 1.774547522173e+00 1.780946123601e+00 1.787213728095e+00 1.793332127212e+00 1.799255684787e+00 1.804979277928e+00 1.810457738829e+00 1.815665481644e+00 1.820584389908e+00 1.825164320971e+00 1.829401015924e+00 1.833250590843e+00 1.836690432290e+00 1.839709273244e+00 1.842265096416e+00 1.844359686434e+00 1.845965969833e+00 1.847072315145e+00 1.847682639603e+00 1.847775737222e+00 1.847371118046e+00 1.846462596877e+00 1.845062379921e+00 1.843197230166e+00 1.840869641622e+00 1.838123600193e+00 1.834977936101e+00 1.831465210195e+00 1.827636472111e+00 1.823512188668e+00 1.819152849231e+00 1.814596772172e+00 1.809877499544e+00 1.805062315554e+00 1.800171265024e+00 1.795263275651e+00 1.790373516362e+00 1.785527524231e+00 1.780773384651e+00 1.776118734110e+00 1.771594826360e+00 1.767218321437e+00 1.762982155072e+00 1.758909486306e+00 1.754979716781e+00 1.751189641106e+00 1.747530930252e+00 1.743971621413e+00 1.740505544148e+00 1.737093478735e+00 1.733714208614e+00 1.730347038379e+00 1.726950221512e+00 1.723513500070e+00 1.720006088442e+00 1.716404606790e+00 1.712704175241e+00 1.708878613812e+00 1.704936434727e+00 1.700868754720e+00 1.696678037755e+00 1.692388163292e+00 1.688002874596e+00 1.683554403915e+00 1.679071602255e+00 1.674579310960e+00 1.670128131880e+00 1.665752821330e+00 1.661500390557e+00 1.657422261039e+00 1.653563177248e+00 1.649974642323e+00 1.646708143156e+00 1.643803046207e+00 1.641311690027e+00 1.639268201379e+00 1.637705315224e+00 1.636654398065e+00 1.636125187558e+00 1.636132539327e+00 1.636678197069e+00 1.637735011832e+00 1.639294269341e+00 1.641308394434e+00 1.643725431711e+00 1.646497411968e+00 1.649531589666e+00 1.652757605726e+00 1.656077479738e+00 1.659380059972e+00 1.662577794847e+00 1.665533659056e+00 1.668156531768e+00 1.670322454987e+00 1.671915223559e+00 1.672858501182e+00 1.673026931691e+00 1.672356871131e+00 1.670780845096e+00 1.668219713451e+00 1.664673203218e+00 1.660082217886e+00 1.654463522690e+00 1.647839508296e+00 1.640204128920e+00 1.631654879556e+00 1.622216078420e+00 1.611964679854e+00 1.601017809124e+00 1.589405042396e+00 1.577272730137e+00 1.564685322080e+00 1.551707339277e+00 1.538465052441e+00 1.524953328209e+00 1.511261775025e+00 1.497409123327e+00 1.483355845909e+00 1.469151003411e+00 1.454685692954e+00 1.439934160249e+00 1.424826747381e+00 1.409220598408e+00 1.393085132558e+00 1.376263757029e+00 1.358681625915e+00 1.340293927270e+00 1.320981344618e+00 1.300807136996e+00 1.279752918383e+00 1.257906547413e+00 1.235471006813e+00 1.212591655082e+00 1.189642930468e+00 1.166970373955e+00 1.145008883632e+00 1.124339195571e+00 1.105457603162e+00 1.089006524030e+00 1.075540609693e+00 1.065552024362e+00 1.059512223791e+00 1.057619227493e+00 1.060007515756e+00 1.066543847621e+00 1.076875134914e+00 1.090548868666e+00 1.106838036802e+00 1.125008208953e+00 1.144216291162e+00 1.163574028242e+00 1.182300240992e+00 1.199571116105e+00 1.214731032099e+00 1.227206792543e+00 1.236513813832e+00 1.242379902712e+00 1.244583967559e+00 1.243106171603e+00 1.238043442242e+00 1.229579955553e+00 1.218077533690e+00 1.203904571871e+00 1.187552366203e+00 1.169526431186e+00 1.150307724733e+00 1.130419569838e+00 1.110243269261e+00 1.090147711578e+00 1.070393026498e+00 1.051098765648e+00 1.032375000069e+00 1.014183376731e+00 9.964981373745e-01 9.792900009846e-01 9.625229359414e-01 9.463082901913e-01 9.307803716021e-01 9.162334692050e-01 9.030561008971e-01 8.916793825249e-01 8.826297145925e-01 8.763291296531e-01 8.731566854802e-01 8.733122818153e-01 8.767655208369e-01 8.833386262151e-01 8.925753569217e-01 9.039396873002e-01 9.168001924803e-01 9.304946579380e-01 9.444989994602e-01 9.583315662168e-01 9.717208007533e-01 9.845384379805e-01 9.967627874371e-01 1.008538963072e+00 1.019982299512e+00 1.031249904651e+00 1.042410382519e+00 1.053397764760e+00 1.064073120810e+00 1.074108218663e+00 1.083138440514e+00 1.090749692029e+00 1.096512737168e+00 1.100136086356e+00 1.101380300913e+00 1.100192756107e+00 1.096656134295e+00 1.090955182171e+00 1.083424165899e+00 1.074397231798e+00 1.062205109575e+00 1.044374251272e+00 1.029869982101e+00 1.024397834744e+00 1.024952133434e+00 1.022859807348e+00 1.012207698058e+00 9.954236868989e-01 9.812848982669e-01 9.769398803384e-01 9.810731660762e-01 9.853767330026e-01 9.828397064330e-01 9.744415850912e-01 9.683713247097e-01 9.724106825796e-01 9.863630303267e-01 1.002345319077e+00 1.012561943579e+00 1.016506258112e+00 1.021173213512e+00 1.034233687370e+00 1.056352485438e+00 1.080377898161e+00 1.098034005433e+00 1.107137113598e+00 1.112991139718e+00 1.122946725139e+00 1.138986828846e+00 1.155645348990e+00 1.165405352855e+00 1.165155137216e+00 1.104397017838e+00 1.038355971912e+00 9.668682225960e-01 9.838257114926e-01 1.066393982414e+00 1.116000791477e+00 1.080497405250e+00 9.913983825369e-01 9.355715515964e-01 9.630955295042e-01 1.021975215617e+00 1.037176973818e+00 9.932542732288e-01 9.403547665953e-01 9.397483028145e-01 9.845589367346e-01 1.010745892752e+00 9.789881570047e-01 9.156584241296e-01 8.906980916586e-01 9.328360835875e-01 9.857479080929e-01 9.855284090837e-01 9.322450962107e-01 8.924995515746e-01 9.240768794712e-01 9.883622225330e-01 1.003043060503e+00 9.428730517640e-01 8.743971880856e-01 8.987092758359e-01 1.002936870703e+00 1.070276912522e+00 1.024070738683e+00 8.907225188459e-01 8.035253241485e-01 8.752883496169e-01 1.011498330249e+00 1.064870487773e+00 9.883521053414e-01 8.483769007670e-01 7.916380311844e-01 8.771988383537e-01 9.833690119383e-01 1.000207183243e+00 9.196841946372e-01 8.214557108268e-01 8.071626827176e-01 8.769689813952e-01 9.420443711894e-01 9.469400381130e-01 9.031524600811e-01 8.618269334922e-01 8.623784681059e-01 8.948119558922e-01 9.225944245201e-01 9.242509307344e-01 9.048998690215e-01 8.862212733623e-01 8.880571443372e-01 9.113229846739e-01 9.372484734490e-01 9.437260169107e-01 9.225505777351e-01 8.854783786119e-01 8.560531199405e-01 8.513837472035e-01 8.697378379567e-01 8.966018483415e-01 9.154844327097e-01 9.108566137160e-01 8.722602123938e-01 8.082256391858e-01 7.604420549501e-01 7.810734826054e-01 8.630683252076e-01 9.366275377145e-01 9.406086349291e-01 8.666480666013e-01 7.704751172664e-01 7.431581392694e-01 8.083230397212e-01 8.911419456223e-01 9.259390089354e-01 9.062044763203e-01 8.652267125818e-01 8.336744950327e-01 8.123739436860e-01 7.939750155661e-01 7.944566687466e-01 8.338740124932e-01 8.903760617068e-01 9.106275862750e-01 8.630321002222e-01 7.737394309625e-01 7.244963418559e-01 7.711046356435e-01 8.590334803662e-01 9.039671857697e-01 8.765730426346e-01 8.102578004583e-01 7.712370728867e-01 7.934560563892e-01 8.438222379216e-01 8.748264096048e-01 8.704893385100e-01 8.450795362237e-01 8.241384566711e-01 8.270746161409e-01 8.571454372283e-01 8.996856145091e-01 9.300777654248e-01 9.298672876095e-01 9.035153056371e-01 8.822721824060e-01 8.997411942310e-01 9.527475853886e-01 1.002853422051e+00 1.016686462871e+00 9.913245140456e-01 9.508927614642e-01 9.245709553641e-01 9.240230348941e-01 9.424362779001e-01 9.682022245071e-01 9.886661102617e-01 9.869726975721e-01 9.500193936943e-01 8.883420261639e-01 8.470390440222e-01 8.729608960583e-01 9.506032754115e-01 1.011284077793e+00 1.000472838913e+00 9.169398520784e-01 8.330657378265e-01 8.738793520419e-01
 1.670618923690e+00 1.669062972106e+00 1.669523417499e+00 1.670058121841e+00 1.668606125988e+00 1.665818704869e+00 1.664298107265e+00 1.664985820557e+00 1.665643759122e+00 1.663987967690e+00 1.661063858659e+00 1.659751512628e+00 1.660562133181e+00 1.660977235741e+00 1.659126973303e+00 1.656317084594e+00 1.655103633583e+00 1.655827415376e+00 1.656214837564e+00 1.654448770862e+00 1.651665021521e+00 1.650467669382e+00 1.651285463130e+00 1.651671252271e+00 1.649750724111e+00 1.646911483356e+00 1.645818667662e+00 1.646650238826e+00 1.646887038068e+00 1.644842378102e+00 1.641985193114e+00 1.640955695913e+00 1.641902976859e+00 1.642181801820e+00 1.640018612904e+00 1.637103688580e+00 1.636247173510e+00 1.637313858596e+00 1.637383318450e+00 1.634972645346e+00 1.632135552402e+00 1.631485305456e+00 1.632471159293e+00 1.632203898186e+00 1.629570864790e+00 1.626828771679e+00 1.626410466102e+00 1.627429824624e+00 1.626921260192e+00 1.624103259945e+00 1.621501650273e+00 1.621315153003e+00 1.622308149735e+00 1.621657073943e+00 1.618929401820e+00 1.616562582338e+00 1.616415433697e+00 1.617235426007e+00 1.616504579823e+00 1.613942344583e+00 1.611797520267e+00 1.611609043820e+00 1.612087381605e+00 1.611070621043e+00 1.608581646143e+00 1.606640137279e+00 1.606359883027e+00 1.606481553232e+00 1.605230044738e+00 1.602763222008e+00 1.600909845631e+00 1.600604430308e+00 1.600589569238e+00 1.599226321383e+00 1.596777990733e+00 1.594979157569e+00 1.594627453584e+00 1.594575931196e+00 1.593343267002e+00 1.591056924345e+00 1.589245124287e+00 1.588792225837e+00 1.588777317800e+00 1.587752134655e+00 1.585672007926e+00 1.583860681849e+00 1.583205398123e+00 1.583088108127e+00 1.582265223267e+00 1.580447548766e+00 1.578609199322e+00 1.577704237055e+00 1.577437647799e+00 1.576714674775e+00 1.575095053975e+00 1.573270746304e+00 1.572111136144e+00 1.571598021346e+00 1.570919544958e+00 1.569494821680e+00 1.567692084838e+00 1.566325342370e+00 1.565602058709e+00 1.564906858849e+00 1.563637438842e+00 1.561917368646e+00 1.560387793963e+00 1.559430365700e+00 1.558708154259e+00 1.557597515851e+00 1.555977218464e+00 1.554357080350e+00 1.553205803403e+00 1.552395114260e+00 1.551395431437e+00 1.549920176215e+00 1.548254082230e+00 1.546900672044e+00 1.545960945740e+00 1.545012318115e+00 1.543666547631e+00 1.542033615602e+00 1.540537364055e+00 1.539397916273e+00 1.538400264343e+00 1.537159077268e+00 1.535596008334e+00 1.534022088092e+00 1.532713705319e+00 1.531585584279e+00 1.530358355126e+00 1.528906048038e+00 1.527358175354e+00 1.525921834411e+00 1.524638557767e+00 1.523352872634e+00 1.521954279128e+00 1.520495324941e+00 1.519055554838e+00 1.517649632443e+00 1.516257248259e+00 1.514866776850e+00 1.513473933849e+00 1.512081837054e+00 1.510650399426e+00 1.509168529032e+00 1.507711502191e+00 1.506338954638e+00 1.504987925258e+00 1.503573547228e+00 1.502082333362e+00 1.500572731264e+00 1.499126387419e+00 1.497750214745e+00 1.496356047770e+00 1.494891751134e+00 1.493394058735e+00 1.491903939927e+00 1.490442194337e+00 1.489015097262e+00 1.487583153909e+00 1.486111456678e+00 1.484609546585e+00 1.483101376553e+00 1.481613052094e+00 1.480162351823e+00 1.478710289823e+00 1.477208360656e+00 1.475680964699e+00 1.474165973750e+00 1.472665865739e+00 1.471169436512e+00 1.469659779871e+00 1.468130280569e+00 1.466605726160e+00 1.465079720700e+00 1.463531059459e+00 1.461973999231e+00 1.460435496162e+00 1.458900954081e+00 1.457350541426e+00 1.455782676150e+00 1.454205516021e+00 1.452640947964e+00 1.451083107998e+00 1.449506273517e+00 1.447919140581e+00 1.446341658531e+00 1.444763360729e+00 1.443174345651e+00 1.441574167654e+00 1.439966935785e+00 1.438364379066e+00 1.436769270833e+00 1.435160306305e+00 1.433537755347e+00 1.431915062905e+00 1.430287906299e+00 1.428661300741e+00 1.427035946307e+00 1.425397471200e+00 1.423747724791e+00 1.422100576774e+00 1.420454300720e+00 1.418804640917e+00 1.417147064002e+00 1.415478223503e+00 1.413809188358e+00 1.412149189389e+00 1.410478554432e+00 1.408792514688e+00 1.407111097560e+00 1.405435755457e+00 1.403754864590e+00 1.402062276221e+00 1.400358275757e+00 1.398663157624e+00 1.396978731800e+00 1.395277554563e+00 1.393559570848e+00 1.391846483330e+00 1.390139392917e+00 1.388429138150e+00 1.386707002082e+00 1.384970327249e+00 1.383239112737e+00 1.381516942793e+00 1.379780691281e+00 1.378030063549e+00 1.376282023076e+00 1.374529660001e+00 1.372774258030e+00 1.371016765930e+00 1.369247221978e+00 1.367477024524e+00 1.365708703062e+00 1.363923523947e+00 1.362141174573e+00 1.360359126336e+00 1.358567843341e+00 1.356774609642e+00 1.354975357022e+00 1.353170345932e+00 1.351370337675e+00 1.349562839249e+00 1.347743645230e+00 1.345931208723e+00 1.344115305553e+00 1.342291455957e+00 1.340469080085e+00 1.338634346521e+00 1.336800121392e+00 1.334969969867e+00 1.333129095271e+00 1.331283726296e+00 1.329441505354e+00 1.327586924091e+00 1.325734136763e+00 1.323880025764e+00 1.322013255086e+00 1.320150240178e+00 1.318285116368e+00 1.316407913311e+00 1.314535910268e+00 1.312655964231e+00 1.310768429810e+00 1.308885983841e+00 1.306996623161e+00 1.305101275397e+00 1.303209266407e+00 1.301305875784e+00 1.299400549612e+00 1.297498198531e+00 1.295584794649e+00 1.293672638695e+00 1.291758140377e+00 1.289833822588e+00 1.287912317978e+00 1.285987162154e+00 1.284054091452e+00 1.282123150992e+00 1.280186481127e+00 1.278243038949e+00 1.276303901153e+00 1.274355634772e+00 1.272404025335e+00 1.270454213938e+00 1.268497054843e+00 1.266536975806e+00 1.264577441635e+00 1.262608854643e+00 1.260639451147e+00 1.258669212008e+00 1.256691927037e+00 1.254715448304e+00 1.252735595558e+00 1.250748187563e+00 1.248763173312e+00 1.246771919644e+00 1.244778017177e+00 1.242784845631e+00 1.240783520571e+00 1.238780292060e+00 1.236777381368e+00 1.234765888507e+00 1.232757222423e+00 1.230745388174e+00 1.228725555378e+00 1.226707017734e+00 1.224683949531e+00 1.222657347277e+00 1.220632683740e+00 1.218599750995e+00 1.216565112458e+00 1.214530146659e+00 1.212488090737e+00 1.210444749229e+00 1.208400885762e+00 1.206351130238e+00 1.204302461448e+00 1.202246735558e+00 1.200186771816e+00 1.198129992753e+00 1.196066731729e+00 1.194004012346e+00 1.191940488408e+00 1.189866959724e+00 1.187794514324e+00 1.185721871230e+00 1.183644011070e+00 1.181570418886e+00 1.179489891998e+00 1.177403949525e+00 1.175318819614e+00 1.173226990641e+00 1.171137205557e+00 1.169047635732e+00 1.166950036247e+00 1.164852356071e+00 1.162748808028e+00 1.160642266931e+00 1.158538681558e+00 1.156428070159e+00 1.154317642244e+00 1.152205977827e+00 1.150086490589e+00 1.147968742156e+00 1.145849482351e+00 1.143725990105e+00 1.141605984305e+00 1.139479550618e+00 1.137351372331e+00 1.135223878801e+00 1.133088770575e+00 1.130956329016e+00 1.128821970709e+00 1.126683788218e+00 1.124546089250e+00 1.122402519328e+00 1.120256262998e+00 1.118112230989e+00 1.115963932400e+00 1.113815105437e+00 1.111663963422e+00 1.109506730892e+00 1.107352913993e+00 1.105194557023e+00 1.103035680413e+00 1.100876307713e+00 1.098710883996e+00 1.096548557229e+00 1.094381326864e+00 1.092214217671e+00 1.090046268654e+00 1.087872932393e+00 1.085701597823e+00 1.083529567570e+00 1.081353998274e+00 1.079177028039e+00 1.076996161795e+00 1.074816168192e+00 1.072638100919e+00 1.070454226867e+00 1.068270438373e+00 1.066083227875e+00 1.063895268832e+00 1.061709667979e+00 1.059520043616e+00 1.057329105271e+00 1.055135957003e+00 1.052940437717e+00 1.050749872682e+00 1.048553853603e+00 1.046357662224e+00 1.044158344270e+00 1.041956976950e+00 1.039759493798e+00 1.037558982169e+00 1.035357538412e+00 1.033153917953e+00 1.030947003806e+00 1.028744351400e+00 1.026539935611e+00 1.024334167539e+00 1.022126593222e+00 1.019916353119e+00 1.017708851867e+00 1.015499867467e+00 1.013291302070e+00 1.011083328089e+00 1.008870431559e+00 1.006659716482e+00 1.004450588539e+00 1.002238530034e+00 1.000027417304e+00 9.978144660631e-01 9.956025628017e-01 9.933917579160e-01 9.911779269672e-01 9.889665394288e-01 9.867535094421e-01 9.845413501371e-01 9.823302236788e-01 9.801147455937e-01 9.779026730486e-01 9.756887646521e-01 9.734769842648e-01 9.712659825401e-01 9.690514514284e-01 9.668393825159e-01 9.646258718988e-01 9.624143437837e-01 9.602044359742e-01 9.579921779713e-01 9.557808971840e-01 9.535689498350e-01 9.513590851275e-01 9.491523241051e-01 9.469425144009e-01 9.447350855879e-01 9.425254905542e-01 9.403190766421e-01 9.381156155002e-01 9.359093778117e-01 9.337059538254e-01 9.315007865686e-01 9.292983675000e-01 9.270991223858e-01 9.248985343312e-01 9.227004126000e-01 9.205019448736e-01 9.183045906408e-01 9.161115867149e-01 9.139176216425e-01 9.117268727217e-01 9.095347072958e-01 9.073444093531e-01 9.051577734370e-01 9.029724465957e-01 9.007894479181e-01 8.986064504235e-01 8.964245457822e-01 8.942467515089e-01 8.920708469770e-01 8.898965182263e-01 8.877234955687e-01 8.855518604245e-01 8.833828704084e-01 8.812196553179e-01 8.790557141161e-01 8.768935186254e-01 8.747338286338e-01 8.725767964487e-01 8.704245144742e-01 8.682723495911e-01 8.661232548320e-01 8.639775878818e-01 8.618336559307e-01 8.596960171422e-01 8.575584749517e-01 8.554235767643e-01 8.532921316383e-01 8.511628160342e-01 8.490401863910e-01 8.469181341656e-01 8.447991143938e-01 8.426862160934e-01 8.405722664415e-01 8.384687274788e-01 8.363626101475e-01 8.342627425113e-01 8.321683331977e-01 8.300738407523e-01 8.279887370998e-01 8.259026727973e-01 8.238224712285e-01 8.217478489445e-01 8.196739872856e-01 8.176101081834e-01 8.155462655298e-01 8.134889195643e-01 8.114372571874e-01 8.093886064283e-01 8.073464395104e-01 8.053047049867e-01 8.032727331872e-01 8.012460521681e-01 7.992210536751e-01 7.972047952226e-01 7.951911107526e-01 7.931856174942e-01 7.911859910011e-01 7.891879778271e-01 7.871994562338e-01 7.852147809208e-01 7.832378028734e-01 7.812669921215e-01 7.792990299409e-01 7.773398259512e-01 7.753872469235e-01 7.734409100330e-01 7.715009999423e-01 7.695666325635e-01 7.676385445496e-01 7.657193569823e-01 7.638058187827e-01 7.618989560850e-01 7.599994500541e-01 7.581062159853e-01 7.562240036328e-01 7.543446461486e-01 7.524751626961e-01 7.506135546369e-01 7.487567921235e-01 7.469129984142e-01 7.450698876376e-01 7.432407374509e-01 7.414191122325e-01 7.396023804776e-01 7.378011646285e-01 7.359986051364e-01 7.342135504308e-01 7.324332854854e-01 7.306587049957e-01 7.289016955309e-01 7.271428161402e-01 7.254038838012e-01 7.236688866468e-01 7.219418616435e-01 7.202326734460e-01 7.185197322042e-01 7.168301489152e-01 7.151423662969e-01 7.134646117122e-01 7.118065669587e-01 7.101429866151e-01 7.085059074279e-01 7.068713470630e-01 7.052463248808e-01 7.036420303508e-01 7.020332233352e-01 7.004517290758e-01 6.988713022577e-01 6.973032306455e-01 6.957565763610e-01 6.942050708479e-01 6.926830689053e-01 6.911613350038e-01 6.896548198394e-01 6.881698541285e-01 6.866809957785e-01 6.852217816517e-01 6.837652784655e-01 6.823211159079e-01 6.809030177246e-01 6.794794976537e-01 6.780863503469e-01 6.766976924623e-01 6.753231109859e-01 6.739748174448e-01 6.726219926164e-01 6.713008443223e-01 6.699870061028e-01 6.686837612735e-01 6.674095779825e-01 6.661318035910e-01 6.648881249220e-01 6.636520477366e-01 6.624257598547e-01 6.612340576238e-01 6.600361720075e-01 6.588746738508e-01 6.577209179788e-01 6.565788149022e-01 6.554728359772e-01 6.543591538797e-01 6.532857148568e-01 6.522209061376e-01 6.511689501622e-01 6.501542474931e-01 6.491331470208e-01 6.481524358213e-01 6.471824882763e-01 6.462245704650e-01 6.453085919541e-01 6.443843473375e-01 6.435035110190e-01 6.426354370055e-01 6.417786865788e-01 6.409670188013e-01 6.401471130806e-01 6.393715789291e-01 6.386100229484e-01 6.378616915614e-01 6.371599478932e-01 6.364496986593e-01 6.357868919635e-01 6.351398496361e-01 6.345049126333e-01 6.339200387108e-01 6.333280469618e-01 6.327819818307e-01 6.322564249404e-01 6.317412958369e-01 6.312798093970e-01 6.308103686541e-01 6.303898675916e-01 6.299910784513e-01 6.296018973767e-01 6.292682196930e-01 6.289284515383e-01 6.286390902347e-01 6.283726228630e-01 6.281158962481e-01 6.279188755941e-01 6.277137882541e-01 6.275602786744e-01 6.274322015389e-01 6.273125942237e-01 6.272555457718e-01 6.271912936080e-01 6.271803125146e-01 6.271948710952e-01 6.272189283548e-01 6.273067257634e-01 6.273882992993e-01 6.275211468674e-01 6.276842633260e-01 6.278547871853e-01 6.280917650252e-01 6.283229781628e-01 6.286055286895e-01 6.289198552143e-01 6.292414015205e-01 6.296302703434e-01 6.300125898713e-01 6.304470856589e-01 6.309153830670e-01 6.313869822964e-01 6.319304843906e-01 6.324669937052e-01 6.330538334896e-01 6.336761183407e-01 6.343015860768e-01 6.349970890108e-01 6.356865941412e-01 6.364258044559e-01 6.372014838895e-01 6.379778082200e-01 6.388243099014e-01 6.396654259687e-01 6.405527558333e-01 6.414794510856e-01 6.424026665232e-01 6.433973782051e-01 6.443849598388e-01 6.454163833858e-01 6.464867345952e-01 6.475519717675e-01 6.486888180608e-01 6.498154888136e-01 6.509831457012e-01 6.521909538522e-01 6.533896706406e-01 6.546579747863e-01 6.559168748598e-01 6.572132098514e-01 6.585473932318e-01 6.598705664800e-01 6.612602371314e-01 6.626397147129e-01 6.640496953589e-01 6.655003295219e-01 6.669337567399e-01 6.684307130202e-01 6.699177069572e-01 6.714301360691e-01 6.729820241195e-01 6.745120793538e-01 6.761036604971e-01 6.776818638217e-01 6.792799326790e-01 6.809173515016e-01 6.825272775761e-01 6.841953298045e-01 6.858479987362e-01 6.875150686031e-01 6.892193658637e-01 6.908919455447e-01 6.926171130859e-01 6.943265182108e-01 6.960421120659e-01 6.977930884433e-01 6.995085223549e-01 7.012711764111e-01 7.030159532561e-01 7.047600930463e-01 7.065388316236e-01 7.082743476551e-01 7.100515649229e-01 7.118089778841e-01 7.135583451007e-01 7.153394999967e-01 7.170726809687e-01 7.188428641674e-01 7.205904961956e-01 7.223222009420e-01 7.240818384141e-01 7.257887657883e-01 7.275255325456e-01 7.292368958758e-01 7.309251704652e-01 7.326379828489e-01 7.342933686154e-01 7.359721718765e-01 7.376225190833e-01 7.392413490787e-01 7.408828882066e-01 7.424587576337e-01 7.440520167378e-01 7.456158937623e-01 7.471381723161e-01 7.486801872433e-01 7.501540569472e-01 7.516349312549e-01 7.530867367214e-01 7.544884416292e-01 7.559044321672e-01 7.572482521236e-01 7.585910312055e-01 7.599031471843e-01 7.611565845788e-01 7.624218357775e-01 7.636107250171e-01 7.647923796842e-01 7.659396364156e-01 7.670211208743e-01 7.681114451538e-01 7.691186776942e-01 7.701117946634e-01 7.710699202922e-01 7.719548080609e-01 7.728442633595e-01 7.736495847663e-01 7.744301847881e-01 7.751769989441e-01 7.758409905702e-01 7.765076096975e-01 7.770845565644e-01 7.776298704536e-01 7.781424846202e-01 7.785633312838e-01 7.789810402037e-01 7.793120811876e-01 7.795995812391e-01 7.798545851404e-01 7.800116447157e-01 7.801619287361e-01 7.802217413159e-01 7.802311288524e-01 7.802064620674e-01 7.800792352711e-01 7.799388722751e-01 7.797098592703e-01 7.794197014771e-01 7.790988461260e-01 7.786656023629e-01 7.782184480528e-01 7.776791360595e-01 7.770719998736e-01 7.764323752374e-01 7.756797570936e-01 7.749043515413e-01 7.740399372976e-01 7.730996771748e-01 7.721273390301e-01 7.710382652926e-01 7.699199197075e-01 7.687156983734e-01 7.674264208067e-01 7.661075502346e-01 7.646675828280e-01 7.631955530932e-01 7.616398224315e-01 7.599923968168e-01 7.583148112312e-01 7.565158000129e-01 7.546781433788e-01 7.527618733259e-01 7.507465875462e-01 7.487021997979e-01 7.465389263607e-01 7.443278047273e-01 7.420449219151e-01 7.396579145420e-01 7.372428530666e-01 7.347089423154e-01 7.321253844488e-01 7.294725499012e-01 7.267107409812e-01 7.239253185893e-01 7.210232347889e-01 7.180647953448e-01 7.150461387852e-01 7.119163655542e-01 7.087630584060e-01 7.054988331602e-01 7.021753769376e-01 6.987984444499e-01 6.953100342085e-01 6.918010252815e-01 6.881880311064e-01 6.845140167919e-01 6.807965720607e-01 6.769705044236e-01 6.731255928916e-01 6.691900190423e-01 6.651927162981e-01 6.611621273118e-01 6.570297238170e-01 6.528834822617e-01 6.486573525690e-01 6.443751626474e-01 6.400753415684e-01 6.356807236148e-01 6.312828785951e-01 6.268228645375e-01 6.223113352283e-01 6.177991623305e-01 6.132072581031e-01 6.086233552634e-01 6.039990170257e-01 5.993341067386e-01 5.946907475689e-01 5.899861376705e-01 5.853060920644e-01 5.806099781623e-01 5.758939196305e-01 5.712208974661e-01 5.665119163728e-01 5.618502737745e-01 5.572017367668e-01 5.525579845824e-01 5.479888139164e-01 5.434132241891e-01 5.389128910713e-01 5.344625432547e-01 5.300443641844e-01 5.257363545082e-01 5.214586099935e-01 5.172907864819e-01 5.132131715010e-01 5.092052722580e-01 5.053473866365e-01 5.015631353012e-01 4.979229676287e-01 4.944199089537e-01 4.910261068055e-01 4.878230855702e-01 4.847383770559e-01 4.818392593016e-01 4.791215631391e-01 4.765523939407e-01 4.742169618470e-01 4.720418145158e-01 4.700874461985e-01 4.683529772562e-01 4.668053877461e-01 4.655233139982e-01 4.644341843288e-01 4.635946841027e-01 4.630048641100e-01 4.626242333527e-01 4.625295872658e-01 4.626476681963e-01 4.630289355091e-01 4.636672923880e-01 4.645243590449e-01 4.656693785830e-01 4.670275980197e-01 4.686431212170e-01 4.705134014862e-01 4.725857291882e-01 4.749318166631e-01 4.774738616489e-01 4.802477959268e-01 4.832530586128e-01 4.864333947103e-01 4.898556786184e-01 4.934434045826e-01 4.972259296947e-01 5.012050044351e-01 5.053212807481e-01 5.096379693969e-01 5.140817208667e-01 5.186765559782e-01 5.234274985274e-01 5.282718103646e-01 5.332735835358e-01 5.383650441531e-01 5.435596966235e-01 5.488749657665e-01 5.542424327622e-01 5.597243262022e-01 5.652617888134e-01 5.708612864272e-01 5.765471115405e-01 5.822509275510e-01 5.880351773903e-01 5.938472462817e-01 5.996890324249e-01 6.055934360774e-01 6.114906251096e-01 6.174414576097e-01 6.234050815906e-01 6.293737201930e-01 6.353885331399e-01 6.413840367515e-01 6.474174074000e-01 6.534590534395e-01 6.594948829812e-01 6.655725545493e-01 6.716297533113e-01 6.777199074451e-01 6.838224494465e-01 6.899204094329e-01 6.960662478260e-01 7.022024801312e-01 7.083745091623e-01 7.145787257594e-01 7.207885234796e-01 7.270607323966e-01 7.333448666163e-01 7.396793866291e-01 7.460697288670e-01 7.524858303929e-01 7.589849020361e-01 7.655257486698e-01 7.721362171253e-01 7.788337458978e-01 7.855812695101e-01 7.924381670131e-01 7.993691888977e-01 8.063912691001e-01 8.135294684443e-01 8.207467749189e-01 8.280944030334e-01 8.355486924812e-01 8.431132533853e-01 8.508214073930e-01 8.586318436976e-01 8.665904486649e-01 8.746772882220e-01 8.828913246899e-01 8.912609495126e-01 8.997490255932e-01 9.083937601158e-01 9.171771062023e-01 9.260920416639e-01 9.351658883710e-01 9.443632450367e-01 9.537079024240e-01 9.631896729009e-01 9.727919325042e-01 9.825421171345e-01 9.924025360257e-01 1.002389335328e+00 1.012499464179e+00 1.022704401009e+00 1.033029147720e+00 1.043442689707e+00 1.053946952893e+00 1.064541633357e+00 1.075196728635e+00 1.085932277350e+00 1.096718866563e+00 1.107549600688e+00 1.118434464871e+00 1.129332498938e+00 1.140260723291e+00 1.151199049594e+00 1.162129566636e+00 1.173063107157e+00 1.183966769874e+00 1.194842877222e+00 1.205682499651e+00 1.216462762017e+00 1.227194984711e+00 1.237847952658e+00 1.248422088159e+00 1.258914986887e+00 1.269297662657e+00 1.279584456170e+00 1.289749953074e+00 1.299788788366e+00 1.309702591197e+00 1.319466739232e+00 1.329090888935e+00 1.338561183833e+00 1.347866838745e+00 1.357013407790e+00 1.365980732802e+00 1.374774706294e+00 1.383388869777e+00 1.391811238660e+00 1.400051473332e+00 1.408094807133e+00 1.415941129829e+00 1.423595627315e+00 1.431040912048e+00 1.438293197448e+00 1.445337490963e+00 1.452177798718e+00 1.458819166592e+00 1.465248939277e+00 1.471479580982e+00 1.477507412042e+00 1.483328300623e+00 1.488954053399e+00 1.494375679711e+00 1.499600649746e+00 1.504632462821e+00 1.509465108378e+00 1.514113600784e+00 1.518571711425e+00 1.522844218189e+00 1.526937500747e+00 1.530849239032e+00 1.534592363920e+00 1.538162485265e+00 1.541568216193e+00 1.544816197973e+00 1.547905008521e+00 1.550847590256e+00 1.553642609929e+00 1.556302315074e+00 1.558828700285e+00 1.561228873816e+00 1.563514398399e+00 1.565685993796e+00 1.567756549708e+00 1.569733594661e+00 1.571621146337e+00 1.573437180022e+00 1.575181290723e+00 1.576871553121e+00 1.578515807337e+00 1.580119152015e+00 1.581703312057e+00 1.583267601468e+00 1.584833441748e+00 1.586410929820e+00 1.588003251233e+00 1.589636984437e+00 1.591309901338e+00 1.593042776611e+00 1.594850945692e+00 1.596731870779e+00 1.598716170072e+00 1.600799315372e+00 1.602998945159e+00 1.605330997391e+00 1.607790966811e+00 1.610405984167e+00 1.613171198116e+00 1.616097716513e+00 1.619204460229e+00 1.622473703071e+00 1.625938479037e+00 1.629585209926e+00 1.633419783520e+00 1.637461430690e+00 1.641684105101e+00 1.646116638100e+00 1.650745028541e+00 1.655564963238e+00 1.660595898454e+00 1.665808590032e+00 1.671219496971e+00 1.676821210350e+00 1.682596395611e+00 1.688566484566e+00 1.694694235099e+00 1.700993793983e+00 1.707456223396e+00 1.714053506518e+00 1.720805541352e+00 1.727675428846e+00 1.734661866871e+00 1.741758796794e+00 1.748930667898e+00 1.756188903231e+00 1.763492646705e+00 1.770832805974e+00 1.778196366259e+00 1.785540416155e+00 1.792865028559e+00 1.800127856124e+00 1.807302748843e+00 1.814375051330e+00 1.821290599176e+00 1.828042389210e+00 1.834582282780e+00 1.840876049422e+00 1.846903352544e+00 1.852606744966e+00 1.857973813975e+00 1.862957155287e+00 1.867520289786e+00 1.871648427065e+00 1.875287708183e+00 1.878430090602e+00 1.881038622410e+00 1.883090488751e+00 1.884581163602e+00 1.885474417798e+00 1.885782038183e+00 1.885487301167e+00 1.884585799440e+00 1.883103190403e+00 1.881027331123e+00 1.878393937014e+00 1.875219657525e+00 1.871524993078e+00 1.867362068780e+00 1.862749665988e+00 1.857742721673e+00 1.852389579466e+00 1.846724188969e+00 1.840818869485e+00 1.834709264390e+00 1.828458950222e+00 1.822121670090e+00 1.815736888808e+00 1.809370070476e+00 1.803048741052e+00 1.796822650253e+00 1.790731736161e+00 1.784788562847e+00 1.779034402701e+00 1.773471734915e+00 1.768113037690e+00 1.762968699907e+00 1.758021668497e+00 1.753273449897e+00 1.748700963250e+00 1.744281993300e+00 1.740000983311e+00 1.735818721374e+00 1.731715776717e+00 1.727657822877e+00 1.723611797104e+00 1.719557713148e+00 1.715459385463e+00 1.711300580486e+00 1.707061652537e+00 1.702721469165e+00 1.698281969157e+00 1.693730061978e+00 1.689074070119e+00 1.684325921363e+00 1.679492743080e+00 1.674603162289e+00 1.669683658228e+00 1.664764179230e+00 1.659891676866e+00 1.655100113103e+00 1.650442129503e+00 1.645970632608e+00 1.641730257117e+00 1.637779427892e+00 1.634172696261e+00 1.630952999495e+00 1.628179944983e+00 1.625884137867e+00 1.624106275269e+00 1.622882683663e+00 1.622214390520e+00 1.622124229207e+00 1.622600506586e+00 1.623616564994e+00 1.625156625429e+00 1.627152760249e+00 1.629555592407e+00 1.632284587070e+00 1.635235799251e+00 1.638331018147e+00 1.641428381828e+00 1.644422447925e+00 1.647186730648e+00 1.649567540494e+00 1.651466565285e+00 1.652724055081e+00 1.653228074792e+00 1.652876597410e+00 1.651531855166e+00 1.649146088740e+00 1.645614118739e+00 1.640886900210e+00 1.634953027237e+00 1.627748736939e+00 1.619330167549e+00 1.609696835753e+00 1.598882980347e+00 1.587001175724e+00 1.574070321818e+00 1.560235316929e+00 1.545594891487e+00 1.530229446669e+00 1.514323628488e+00 1.497931290385e+00 1.481199451217e+00 1.464251658872e+00 1.447120952508e+00 1.429957561617e+00 1.412759672782e+00 1.395576937749e+00 1.378453016629e+00 1.361308449773e+00 1.344182742000e+00 1.326980438708e+00 1.309633921447e+00 1.292127040048e+00 1.274313415246e+00 1.256210067908e+00 1.237750341326e+00 1.218913064779e+00 1.199802364256e+00 1.180433845425e+00 1.161024030134e+00 1.141784069207e+00 1.122968593454e+00 1.105017761720e+00 1.088291092630e+00 1.073305327738e+00 1.060565468614e+00 1.050526204967e+00 1.043705812303e+00 1.040407372519e+00 1.040910363751e+00 1.045299796288e+00 1.053434071097e+00 1.065089160671e+00 1.079751490356e+00 1.096839084112e+00 1.115642950887e+00 1.135329313890e+00 1.155129237615e+00 1.174186488889e+00 1.191750933225e+00 1.207142194302e+00 1.219722231227e+00 1.229052580809e+00 1.234737936806e+00 1.236566780847e+00 1.234465968540e+00 1.228453318067e+00 1.218748822213e+00 1.205617263717e+00 1.189478615311e+00 1.170828954439e+00 1.150185956265e+00 1.128168594804e+00 1.105317248460e+00 1.082192828055e+00 1.059297335981e+00 1.036996786834e+00 1.015642117011e+00 9.954123103783e-01 9.764381514455e-01 9.587954664550e-01 9.424735323651e-01 9.275420820141e-01 9.140389117600e-01 9.021076521116e-01 8.919711332354e-01 8.838828078164e-01 8.782110621370e-01 8.752576998833e-01 8.753198656101e-01 8.785764157932e-01 8.850045523606e-01 8.944653417897e-01 9.065467977683e-01 9.207289016635e-01 9.363714520087e-01 9.527503485299e-01 9.692356363917e-01 9.852105528313e-01 1.000245639473e+00 1.014070228683e+00 1.026548799860e+00 1.037770661047e+00 1.047876432596e+00 1.057123540740e+00 1.065773944674e+00 1.074001835409e+00 1.081948094367e+00 1.089558512286e+00 1.096689619083e+00 1.103087708162e+00 1.108390788744e+00 1.112287295520e+00 1.114444201985e+00 1.114648028888e+00 1.112798849673e+00 1.108888057283e+00 1.103072624396e+00 1.095544191346e+00 1.084214726726e+00 1.066964281817e+00 1.052837507772e+00 1.047586197988e+00 1.048194691722e+00 1.045921097598e+00 1.034770056469e+00 1.017141584438e+00 1.001899369607e+00 9.963633006632e-01 9.993635494664e-01 1.002585446669e+00 9.988769406074e-01 9.890832614831e-01 9.814345982626e-01 9.839302338061e-01 9.965792235514e-01 1.011500929207e+00 1.020710819873e+00 1.023526309932e+00 1.026985758990e+00 1.039033370848e+00 1.060605357973e+00 1.084582728511e+00 1.102470695486e+00 1.111803884365e+00 1.117712196380e+00 1.127520303574e+00 1.143179472169e+00 1.159047601102e+00 1.167807696202e+00 1.165650554072e+00 1.096796805886e+00 1.015047193115e+00 9.655651075133e-01 1.014328468320e+00 1.098745575139e+00 1.122695415280e+00 1.060652703614e+00 9.701337604780e-01 9.404881287071e-01 9.878617545618e-01 1.038883930780e+00 1.034132195977e+00 9.829148964915e-01 9.449750418576e-01 9.613063142129e-01 1.000091131439e+00 1.002335900788e+00 9.513966555702e-01 8.915875694732e-01 8.868138505986e-01 9.376313750324e-01 9.787272921964e-01 9.631697304709e-01 9.102489888829e-01 8.881269289420e-01 9.299221384456e-01 9.808599046201e-01 9.724945896214e-01 9.037768526028e-01 8.560597531367e-01 9.081906084833e-01 1.010314751583e+00 1.050047218824e+00 9.772125196379e-01 8.471310452603e-01 8.036098574851e-01 9.067288133654e-01 1.026668191507e+00 1.041383462356e+00 9.380006349828e-01 8.144983996551e-01 8.121406235781e-01 9.199748481860e-01 9.975832322526e-01 9.679082726233e-01 8.609257151917e-01 7.866294444757e-01 8.245175051298e-01 9.109332447224e-01 9.473095330473e-01 9.079100312933e-01 8.402094813339e-01 8.163711473378e-01 8.541722923702e-01 9.040105986028e-01 9.198234953754e-01 8.968571161491e-01 8.622231838401e-01 8.485597929409e-01 8.677352098015e-01 9.043165034300e-01 9.317197345920e-01 9.304681116431e-01 8.989305616381e-01 8.561548947455e-01 8.320493124243e-01 8.435282632087e-01 8.787181594657e-01 9.107462021586e-01 9.186020998116e-01 8.939431305492e-01 8.420873102038e-01 7.869980465088e-01 7.704041985554e-01 8.171662373951e-01 8.951139181813e-01 9.415176148737e-01 9.158086105939e-01 8.291041189340e-01 7.504612564941e-01 7.586265138548e-01 8.394756996240e-01 9.091143241042e-01 9.174450755858e-01 8.750704635153e-01 8.281266932489e-01 8.089563576743e-01 8.072788217323e-01 8.037683153372e-01 8.077214784085e-01 8.380011234754e-01 8.790001665204e-01 8.873038066870e-01 8.409428783008e-01 7.727508660784e-01 7.552428929590e-01 8.146293691863e-01 8.887693599918e-01 9.112525357305e-01 8.720184281426e-01 8.171240911585e-01 8.061190556026e-01 8.450806820254e-01 8.866431227489e-01 8.937959891566e-01 8.691956965785e-01 8.420543357584e-01 8.384261803731e-01 8.606341218778e-01 8.929182441773e-01 9.172568205062e-01 9.218210011156e-01 9.066184189974e-01 8.892149899343e-01 8.970160080839e-01 9.389821811042e-01 9.897777528579e-01 1.013993350017e+00 9.995218339989e-01 9.677722373954e-01 9.533150720188e-01 9.663779742620e-01 9.836796149009e-01 9.821048148272e-01 9.663597098959e-01 9.595415741128e-01 9.692310803603e-01 9.731346464779e-01 9.467300048855e-01 8.973694722925e-01 8.683661116420e-01 8.962016399090e-01 9.584469836272e-01 9.950836079324e-01 9.663639678939e-01 8.956713240442e-01 9.044934159113e-01
 1.682145234361e+00 1.680591028435e+00 1.681055829844e+00 1.681606669356e+00 1.680167749656e+00 1.677379223992e+00 1.675868030148e+00 1.676575162284e+00 1.677241853128e+00 1.675580572070e+00 1.672662342767e+00 1.671372241882e+00 1.672195246580e+00 1.672609200918e+00 1.670759957294e+00 1.667958442839e+00 1.666758339734e+00 1.667497322202e+00 1.667892345877e+00 1.666120943814e+00 1.663336764698e+00 1.662158859689e+00 1.662997631396e+00 1.663381852639e+00 1.661453080212e+00 1.658619961627e+00 1.657547851329e+00 1.658392158748e+00 1.658628917924e+00 1.656582116463e+00 1.653728472090e+00 1.652717043780e+00 1.653685452981e+00 1.653966827577e+00 1.651793294899e+00 1.648880266678e+00 1.648048070881e+00 1.649132787842e+00 1.649201742088e+00 1.646782510055e+00 1.643950908416e+00 1.643318814752e+00 1.644318621819e+00 1.644052857053e+00 1.641416037614e+00 1.638680514522e+00 1.638284955748e+00 1.639321861037e+00 1.638809260839e+00 1.635985202652e+00 1.633398548474e+00 1.633241510740e+00 1.634250971601e+00 1.633596365602e+00 1.630859277976e+00 1.628503390251e+00 1.628382477339e+00 1.629223292801e+00 1.628491285222e+00 1.625916056150e+00 1.623774393565e+00 1.623607822143e+00 1.624101667437e+00 1.623084423259e+00 1.620590631428e+00 1.618652580427e+00 1.618384295488e+00 1.618517994111e+00 1.617268569826e+00 1.614801896629e+00 1.612959736149e+00 1.612669363212e+00 1.612660722078e+00 1.611294313308e+00 1.608851989111e+00 1.607072912556e+00 1.606740567261e+00 1.606696168474e+00 1.605458565419e+00 1.603175030245e+00 1.601384302211e+00 1.600959743362e+00 1.600954235605e+00 1.599920244753e+00 1.597840077440e+00 1.596045038434e+00 1.595416554029e+00 1.595314203289e+00 1.594488755416e+00 1.592662645781e+00 1.590833108482e+00 1.589952920171e+00 1.589704095537e+00 1.588980759926e+00 1.587352753479e+00 1.585531603542e+00 1.584389201557e+00 1.583894174925e+00 1.583219739924e+00 1.581788213319e+00 1.579983288163e+00 1.578631297419e+00 1.577924336316e+00 1.577234000730e+00 1.575960789263e+00 1.574237296993e+00 1.572717059960e+00 1.571775764304e+00 1.571062160836e+00 1.569948128330e+00 1.568324802242e+00 1.566712453635e+00 1.565577020270e+00 1.564774585144e+00 1.563773485241e+00 1.562295406573e+00 1.560634206267e+00 1.559296689752e+00 1.558368276334e+00 1.557419031084e+00 1.556069312871e+00 1.554442422875e+00 1.552958583528e+00 1.551831728304e+00 1.550836463203e+00 1.549591090085e+00 1.548032552430e+00 1.546472248643e+00 1.545176585540e+00 1.544050729388e+00 1.542822432367e+00 1.541376557876e+00 1.539839327268e+00 1.538415053984e+00 1.537135277600e+00 1.535849371745e+00 1.534457042157e+00 1.533012312004e+00 1.531582803955e+00 1.530179340056e+00 1.528788999343e+00 1.527405699082e+00 1.526026518159e+00 1.524645146434e+00 1.523215930203e+00 1.521735160464e+00 1.520287136571e+00 1.518926290830e+00 1.517585241432e+00 1.516176176419e+00 1.514686254369e+00 1.513182570941e+00 1.511748400519e+00 1.510383192477e+00 1.508994906794e+00 1.507536198796e+00 1.506043996440e+00 1.504562566677e+00 1.503110834456e+00 1.501692969964e+00 1.500267896079e+00 1.498803916501e+00 1.497310180986e+00 1.495809610541e+00 1.494330630587e+00 1.492889744735e+00 1.491445023539e+00 1.489951158782e+00 1.488431447806e+00 1.486926133331e+00 1.485432572866e+00 1.483946207529e+00 1.482444167596e+00 1.480922666771e+00 1.479406193322e+00 1.477887453294e+00 1.476345522431e+00 1.474798317921e+00 1.473268419912e+00 1.471740666123e+00 1.470197509442e+00 1.468637324728e+00 1.467068414206e+00 1.465511650656e+00 1.463960397313e+00 1.462390412997e+00 1.460810665631e+00 1.459241740511e+00 1.457670146040e+00 1.456086853594e+00 1.454494222827e+00 1.452893430051e+00 1.451298711725e+00 1.449710850713e+00 1.448108048470e+00 1.446492614540e+00 1.444875965379e+00 1.443256366553e+00 1.441637227555e+00 1.440018762662e+00 1.438385716013e+00 1.436742521687e+00 1.435102063076e+00 1.433464216447e+00 1.431820767425e+00 1.430168815326e+00 1.428506348649e+00 1.426844907863e+00 1.425191484707e+00 1.423525975082e+00 1.421847032675e+00 1.420172590348e+00 1.418502744798e+00 1.416828717647e+00 1.415140805656e+00 1.413442735638e+00 1.411755725278e+00 1.410077711412e+00 1.408381954933e+00 1.406669180298e+00 1.404962914986e+00 1.403262087589e+00 1.401557484157e+00 1.399839970879e+00 1.398108992285e+00 1.396383977537e+00 1.394668902128e+00 1.392935964248e+00 1.391192586616e+00 1.389449981933e+00 1.387702967722e+00 1.385953441886e+00 1.384200966462e+00 1.382435346246e+00 1.380672989925e+00 1.378907682403e+00 1.377129173348e+00 1.375351161434e+00 1.373574155866e+00 1.371787231633e+00 1.370000238634e+00 1.368204905534e+00 1.366405228436e+00 1.364609981962e+00 1.362806505512e+00 1.360993320170e+00 1.359185037166e+00 1.357372465101e+00 1.355553552700e+00 1.353735774456e+00 1.351905525304e+00 1.350075076814e+00 1.348250314585e+00 1.346412253166e+00 1.344570939597e+00 1.342733478193e+00 1.340882424193e+00 1.339033935884e+00 1.337182482356e+00 1.335320624043e+00 1.333461421876e+00 1.331598641418e+00 1.329726921321e+00 1.327856598123e+00 1.325980319638e+00 1.324096501914e+00 1.322216572690e+00 1.320330466177e+00 1.318438596835e+00 1.316549749676e+00 1.314648823021e+00 1.312746117925e+00 1.310845710774e+00 1.308935653991e+00 1.307026391525e+00 1.305114687796e+00 1.303191298867e+00 1.301272787899e+00 1.299349358663e+00 1.297418300093e+00 1.295490796683e+00 1.293554464073e+00 1.291613491348e+00 1.289675622936e+00 1.287728955187e+00 1.285778376269e+00 1.283830380540e+00 1.281873374960e+00 1.279914947349e+00 1.277956370385e+00 1.275988272082e+00 1.274020351343e+00 1.272050092765e+00 1.270073744994e+00 1.268099031498e+00 1.266117978948e+00 1.264131442709e+00 1.262145367975e+00 1.260155005467e+00 1.258160513533e+00 1.256166920198e+00 1.254165474638e+00 1.252160472978e+00 1.250156987647e+00 1.248145741230e+00 1.246135658584e+00 1.244122290829e+00 1.242101522773e+00 1.240082045120e+00 1.238056985646e+00 1.236028764738e+00 1.234002027774e+00 1.231967644568e+00 1.229930556460e+00 1.227893804856e+00 1.225848631708e+00 1.223803434630e+00 1.221756811889e+00 1.219704506345e+00 1.217651976006e+00 1.215594011350e+00 1.213530648424e+00 1.211470656967e+00 1.209403473240e+00 1.207337444695e+00 1.205270459124e+00 1.203192117166e+00 1.201116207872e+00 1.199038870306e+00 1.196957632910e+00 1.194878941264e+00 1.192793360755e+00 1.190703046705e+00 1.188613180884e+00 1.186515651396e+00 1.184421305467e+00 1.182325692691e+00 1.180222502162e+00 1.178119137120e+00 1.176009722381e+00 1.173896558301e+00 1.171786840648e+00 1.169670421304e+00 1.167553896882e+00 1.165434249202e+00 1.163309077163e+00 1.161183855596e+00 1.159057628105e+00 1.156927512389e+00 1.154799989810e+00 1.152665543706e+00 1.150530114729e+00 1.148393577049e+00 1.146251252284e+00 1.144110573957e+00 1.141968360791e+00 1.139821845764e+00 1.137675668669e+00 1.135522736774e+00 1.133367860383e+00 1.131214483984e+00 1.129056941067e+00 1.126899188159e+00 1.124736697820e+00 1.122570877856e+00 1.120407302213e+00 1.118239730106e+00 1.116070596780e+00 1.113899878727e+00 1.111725192953e+00 1.109551843431e+00 1.107374768135e+00 1.105195981263e+00 1.103016822498e+00 1.100832853460e+00 1.098651201882e+00 1.096466521620e+00 1.094279230816e+00 1.092091013083e+00 1.089898271468e+00 1.087707187876e+00 1.085515307847e+00 1.083321006003e+00 1.081123587068e+00 1.078923205391e+00 1.076723375087e+00 1.074524119606e+00 1.072322410521e+00 1.070118715594e+00 1.067910075298e+00 1.065703770552e+00 1.063498768567e+00 1.061289697778e+00 1.059078840290e+00 1.056865812060e+00 1.054650537184e+00 1.052439312804e+00 1.050224437501e+00 1.048009205204e+00 1.045789904955e+00 1.043568323577e+00 1.041351286999e+00 1.039131994148e+00 1.036911845882e+00 1.034688383250e+00 1.032463025462e+00 1.030241044202e+00 1.028016635825e+00 1.025793494870e+00 1.023568660063e+00 1.021340606196e+00 1.019114382498e+00 1.016888805684e+00 1.014661826964e+00 1.012434257521e+00 1.010205252212e+00 1.007978032420e+00 1.005750517130e+00 1.003520277633e+00 1.001293092577e+00 9.990630973420e-01 9.968354017890e-01 9.946063647185e-01 9.923750700644e-01 9.901461842600e-01 9.879149727318e-01 9.856872149216e-01 9.834591594576e-01 9.812277819991e-01 9.789994232838e-01 9.767685808756e-01 9.745400482817e-01 9.723143274051e-01 9.700842198506e-01 9.678562155699e-01 9.656277180982e-01 9.634013864570e-01 9.611765877775e-01 9.589511515196e-01 9.567261536102e-01 9.544993891771e-01 9.522770607473e-01 9.500567442723e-01 9.478343594704e-01 9.456130699099e-01 9.433920393148e-01 9.411727679563e-01 9.389571896869e-01 9.367404952309e-01 9.345267282049e-01 9.323119521055e-01 9.300987171132e-01 9.278894415677e-01 9.256794657488e-01 9.234723871285e-01 9.212649757661e-01 9.190598405563e-01 9.168572038220e-01 9.146571181531e-01 9.124594213943e-01 9.102609514521e-01 9.080649885805e-01 9.058717188263e-01 9.036817860791e-01 9.014939104462e-01 8.993063491428e-01 8.971197703175e-01 8.949390227686e-01 8.927615498486e-01 8.905849027018e-01 8.884100287100e-01 8.862374968920e-01 8.840681844683e-01 8.819032325463e-01 8.797400216630e-01 8.775791442830e-01 8.754213507866e-01 8.732664961161e-01 8.711184751476e-01 8.689702909841e-01 8.668256455834e-01 8.646837159936e-01 8.625453776130e-01 8.604135702504e-01 8.582828069199e-01 8.561562798476e-01 8.540344027557e-01 8.519152294755e-01 8.498021985687e-01 8.476903384132e-01 8.455848378331e-01 8.434821479583e-01 8.413846353232e-01 8.392933015454e-01 8.372019509434e-01 8.351197230159e-01 8.330405085713e-01 8.309638773941e-01 8.288972292769e-01 8.268300554948e-01 8.247735935861e-01 8.227191019711e-01 8.206702063115e-01 8.186286880085e-01 8.165870524651e-01 8.145575690227e-01 8.125307243789e-01 8.105095425850e-01 8.084962686002e-01 8.064851702421e-01 8.044864023383e-01 8.024894853848e-01 8.004984343190e-01 7.985161298130e-01 7.965369274555e-01 7.945697289998e-01 7.926043365638e-01 7.906471411103e-01 7.886980275819e-01 7.867539864183e-01 7.848218444285e-01 7.828913711923e-01 7.809711633750e-01 7.790572641158e-01 7.771507489594e-01 7.752528781547e-01 7.733617183906e-01 7.714785393422e-01 7.696038671680e-01 7.677382212950e-01 7.658793427858e-01 7.640289209099e-01 7.621884963627e-01 7.603543137698e-01 7.585311374213e-01 7.567133077547e-01 7.549070125378e-01 7.531102933681e-01 7.513208955021e-01 7.495450103163e-01 7.477709608291e-01 7.460152549594e-01 7.442634850075e-01 7.425206296348e-01 7.407935298561e-01 7.390672089420e-01 7.373624205207e-01 7.356599204132e-01 7.339686497698e-01 7.322945321381e-01 7.306202033406e-01 7.289684067398e-01 7.273182783905e-01 7.256815803198e-01 7.240621529504e-01 7.224415271143e-01 7.208471199607e-01 7.192543076946e-01 7.176757667511e-01 7.161154154111e-01 7.145528960416e-01 7.130196412371e-01 7.114855075141e-01 7.099692364008e-01 7.084699477969e-01 7.069707414602e-01 7.054995592018e-01 7.040307574458e-01 7.025791133086e-01 7.011467004028e-01 6.997143760191e-01 6.983109681961e-01 6.969101828498e-01 6.955265995043e-01 6.941639076813e-01 6.928015317731e-01 6.914692074339e-01 6.901407295440e-01 6.888302869942e-01 6.875426978291e-01 6.862539575883e-01 6.849982584201e-01 6.837475052971e-01 6.825119211893e-01 6.813039770349e-01 6.800928210280e-01 6.789187285989e-01 6.777482308533e-01 6.765943699210e-01 6.754705031060e-01 6.743434078656e-01 6.732543480090e-01 6.721707906094e-01 6.711035690060e-01 6.700675433237e-01 6.690277378718e-01 6.680298935245e-01 6.670379953248e-01 6.660617196439e-01 6.651226047931e-01 6.641766227089e-01 6.632730863304e-01 6.623782042859e-01 6.615004897722e-01 6.606597770934e-01 6.598134064140e-01 6.590126047317e-01 6.582196141005e-01 6.574452838613e-01 6.567101345202e-01 6.559695784298e-01 6.552755232722e-01 6.545924842210e-01 6.539255986225e-01 6.533023070880e-01 6.526731896475e-01 6.520924318393e-01 6.515241946664e-01 6.509720304568e-01 6.504666256473e-01 6.499554714689e-01 6.494932131551e-01 6.490454451927e-01 6.486150654846e-01 6.482329598353e-01 6.478448457836e-01 6.475085433408e-01 6.471874224519e-01 6.468827173037e-01 6.466306109254e-01 6.463711217712e-01 6.461666422894e-01 6.459790361121e-01 6.458059935434e-01 6.456893573321e-01 6.455650100406e-01 6.454965685326e-01 6.454464377520e-01 6.454114219012e-01 6.454350761967e-01 6.454518981362e-01 6.455246236216e-01 6.456185280192e-01 6.457267348426e-01 6.458958959344e-01 6.460582820099e-01 6.462755800863e-01 6.465186107089e-01 6.467731732612e-01 6.470914180283e-01 6.474053031057e-01 6.477730786471e-01 6.481666463382e-01 6.485729586276e-01 6.490454401386e-01 6.495103533396e-01 6.500307098502e-01 6.505807674694e-01 6.511393269519e-01 6.517682542341e-01 6.523887073022e-01 6.530653790031e-01 6.537709162219e-01 6.544856733840e-01 6.552698375467e-01 6.560456013905e-01 6.568776844745e-01 6.577410428419e-01 6.586097327447e-01 6.595494111880e-01 6.604822134212e-01 6.614662836719e-01 6.624853254788e-01 6.635075871831e-01 6.645994070106e-01 6.656849452950e-01 6.668198679398e-01 6.679898305618e-01 6.691590001566e-01 6.704017534087e-01 6.716331434147e-01 6.729127707347e-01 6.742286127757e-01 6.755400245353e-01 6.769225712872e-01 6.782953393213e-01 6.797132334572e-01 6.811649859434e-01 6.826119210622e-01 6.841258398609e-01 6.856299997011e-01 6.871727460199e-01 6.887527983016e-01 6.903206451069e-01 6.919571793046e-01 6.935798524011e-01 6.952374677855e-01 6.969330264250e-01 6.986110532630e-01 7.003542154954e-01 7.020834987674e-01 7.038412420973e-01 7.056368780855e-01 7.074097745724e-01 7.092457586406e-01 7.110648847745e-01 7.129074961953e-01 7.147859928603e-01 7.166372558607e-01 7.185481302961e-01 7.204394131900e-01 7.223492992024e-01 7.242919160219e-01 7.262040560970e-01 7.281701340242e-01 7.301165990323e-01 7.320714213202e-01 7.340606758204e-01 7.360121719166e-01 7.380114737022e-01 7.399889834816e-01 7.419705265392e-01 7.439811923795e-01 7.459498179115e-01 7.479625842052e-01 7.499503170595e-01 7.519336674891e-01 7.539440567522e-01 7.559059799228e-01 7.579060076594e-01 7.598792770274e-01 7.618380738547e-01 7.638229387570e-01 7.657547876868e-01 7.677166029366e-01 7.696492898287e-01 7.715598565296e-01 7.734945687276e-01 7.753675779865e-01 7.772653610792e-01 7.791311516713e-01 7.809665075864e-01 7.828211284151e-01 7.846116678221e-01 7.864180298696e-01 7.881912195536e-01 7.899263804332e-01 7.916744330928e-01 7.933538431710e-01 7.950417374809e-01 7.966942110380e-01 7.982991380135e-01 7.999165170165e-01 8.014582066427e-01 8.030019125529e-01 8.045089216901e-01 8.059580320925e-01 8.074168012990e-01 8.087946104995e-01 8.101669322838e-01 8.115011496662e-01 8.127686358524e-01 8.140431662804e-01 8.152332685371e-01 8.164087376195e-01 8.175439310306e-01 8.186054149289e-01 8.196711490615e-01 8.206458060739e-01 8.215981535909e-01 8.225118491011e-01 8.233421516074e-01 8.241716304912e-01 8.249102845699e-01 8.256169405750e-01 8.262829168802e-01 8.268590893805e-01 8.274309669565e-01 8.279073627730e-01 8.283424378618e-01 8.287393691298e-01 8.290369129429e-01 8.293257652252e-01 8.295183701678e-01 8.296619557184e-01 8.297662456500e-01 8.297633506399e-01 8.297466669569e-01 8.296347129298e-01 8.294619927353e-01 8.292508702321e-01 8.289289829579e-01 8.285865969987e-01 8.281484768639e-01 8.276423764524e-01 8.270977294825e-01 8.264360931975e-01 8.257491074751e-01 8.249672812803e-01 8.241071712834e-01 8.232107009360e-01 8.221921003655e-01 8.211437105545e-01 8.200033154774e-01 8.187755766657e-01 8.175120940529e-01 8.161240761167e-01 8.146992438541e-01 8.131855237355e-01 8.115763153834e-01 8.099332276409e-01 8.081636839339e-01 8.063505276343e-01 8.044537010391e-01 8.024552189232e-01 8.004224198571e-01 7.982624353996e-01 7.960549413717e-01 7.937666369109e-01 7.913699859274e-01 7.889411121073e-01 7.863868532737e-01 7.837786654967e-01 7.810953465998e-01 7.782995492674e-01 7.754741926833e-01 7.725239481890e-01 7.695162768053e-01 7.664402571994e-01 7.632478051348e-01 7.600264835884e-01 7.566884015140e-01 7.532877177042e-01 7.498269924381e-01 7.462502698587e-01 7.426465372818e-01 7.389335728804e-01 7.351573646883e-01 7.313291258248e-01 7.273879583073e-01 7.234241236597e-01 7.193599056001e-01 7.152340681778e-01 7.110697770406e-01 7.067973197170e-01 7.025099408776e-01 6.981363844640e-01 6.937021891441e-01 6.892460790392e-01 6.846909453504e-01 6.801301028044e-01 6.755018022106e-01 6.708206862990e-01 6.661353832973e-01 6.613666925634e-01 6.566047042288e-01 6.517972511149e-01 6.469511234686e-01 6.421198244215e-01 6.372262236491e-01 6.323577354819e-01 6.274691735324e-01 6.225619784409e-01 6.176986064785e-01 6.127964317823e-01 6.079431309506e-01 6.031024594613e-01 5.982668242007e-01 5.935067519965e-01 5.887396931520e-01 5.840530869916e-01 5.794155875665e-01 5.748162736082e-01 5.703287657856e-01 5.658763358587e-01 5.615349083112e-01 5.572872969583e-01 5.531152600680e-01 5.490965374596e-01 5.451555180933e-01 5.413668599635e-01 5.377187777390e-01 5.341882820412e-01 5.308546250541e-01 5.276442910345e-01 5.246284831194e-01 5.217976374564e-01 5.191264782886e-01 5.166941952153e-01 5.144291003084e-01 5.123954428335e-01 5.105888406099e-01 5.089770521808e-01 5.076404521782e-01 5.065035896111e-01 5.056272518581e-01 5.050048812371e-01 5.046022481572e-01 5.044946118056e-01 5.046065599161e-01 5.049919306140e-01 5.056462076336e-01 5.065246327605e-01 5.077004641023e-01 5.090982267736e-01 5.107607293887e-01 5.126856026091e-01 5.148232219468e-01 5.172413391094e-01 5.198648608414e-01 5.227286439743e-01 5.258312840202e-01 5.291188238385e-01 5.326563196821e-01 5.363654025779e-01 5.402775381758e-01 5.443933648613e-01 5.486522340616e-01 5.531200625933e-01 5.577239295590e-01 5.624831321655e-01 5.674081007849e-01 5.724313709932e-01 5.776178219826e-01 5.829007810689e-01 5.882938062942e-01 5.938102881094e-01 5.993861682711e-01 6.050829102192e-01 6.108391004563e-01 6.166638997853e-01 6.225810402155e-01 6.285197722071e-01 6.345445779803e-01 6.406022359576e-01 6.466946103162e-01 6.528508825957e-01 6.590076394758e-01 6.652216760097e-01 6.714538227698e-01 6.776971070973e-01 6.839901811553e-01 6.902695864228e-01 6.965912430117e-01 7.029249992245e-01 7.092586725828e-01 7.156381594692e-01 7.220034192128e-01 7.284053895341e-01 7.348265860803e-01 7.412496004930e-01 7.477239086740e-01 7.541959368734e-01 7.607094490671e-01 7.672577740837e-01 7.738203689399e-01 7.804484719277e-01 7.870956383111e-01 7.937989403628e-01 8.005637031361e-01 8.073615221215e-01 8.142459785967e-01 8.211782351761e-01 8.281862922793e-01 8.352826343371e-01 8.424378331893e-01 8.497035766371e-01 8.570479284468e-01 8.644887570027e-01 8.720472908247e-01 8.796900811751e-01 8.874648771508e-01 8.953449992128e-01 9.033403139933e-01 9.114750390711e-01 9.197141121291e-01 9.280993047414e-01 9.366104749572e-01 9.452483050594e-01 9.540359667119e-01 9.629418568063e-01 9.719939049205e-01 9.811818819621e-01 9.904915891771e-01 9.999517183512e-01 1.009527642363e+00 1.019239232434e+00 1.029079388921e+00 1.039028023016e+00 1.049109090796e+00 1.059290662610e+00 1.069582392402e+00 1.079981768990e+00 1.090459883896e+00 1.101040117089e+00 1.111691198232e+00 1.122413235992e+00 1.133209445782e+00 1.144046764541e+00 1.154939412747e+00 1.165867376841e+00 1.176816958612e+00 1.187795050385e+00 1.198770051048e+00 1.209749583434e+00 1.220715742497e+00 1.231653521004e+00 1.242569100956e+00 1.253432159799e+00 1.264245733123e+00 1.275001262081e+00 1.285673548216e+00 1.296272929303e+00 1.306775032384e+00 1.317175016473e+00 1.327469087921e+00 1.337636116612e+00 1.347682703834e+00 1.357589723366e+00 1.367352031598e+00 1.376970279472e+00 1.386422101829e+00 1.395713259178e+00 1.404836486807e+00 1.413776169081e+00 1.422543788988e+00 1.431118307881e+00 1.439502748425e+00 1.447697884093e+00 1.455685918353e+00 1.463481674699e+00 1.471068351093e+00 1.478448742157e+00 1.485626755386e+00 1.492587541183e+00 1.499343020004e+00 1.505886081943e+00 1.512214557369e+00 1.518338289746e+00 1.524243805811e+00 1.529940651521e+00 1.535429903565e+00 1.540704683370e+00 1.545778980459e+00 1.550643270987e+00 1.555306102378e+00 1.559768475585e+00 1.564026359580e+00 1.568095654677e+00 1.571966890887e+00 1.575649341640e+00 1.579148497574e+00 1.582460711785e+00 1.585600214275e+00 1.588563444319e+00 1.591358269300e+00 1.593991932057e+00 1.596463861005e+00 1.598789422974e+00 1.600964944214e+00 1.603003412215e+00 1.604914080879e+00 1.606695351271e+00 1.608366905758e+00 1.609929590615e+00 1.611394501231e+00 1.612774802625e+00 1.614074323552e+00 1.615311030392e+00 1.616489259686e+00 1.617625724111e+00 1.618734039412e+00 1.619817077818e+00 1.620899836955e+00 1.621987231144e+00 1.623094099269e+00 1.624242360600e+00 1.625430140366e+00 1.626689646248e+00 1.628019724983e+00 1.629439610066e+00 1.630969298263e+00 1.632608915950e+00 1.634384708954e+00 1.636301698215e+00 1.638370310338e+00 1.640614287189e+00 1.643025454439e+00 1.645632593446e+00 1.648434347934e+00 1.651436577628e+00 1.654662995991e+00 1.658096443494e+00 1.661763742167e+00 1.665660351931e+00 1.669784830105e+00 1.674157083040e+00 1.678756752348e+00 1.683601291633e+00 1.688684068672e+00 1.693996472376e+00 1.699556745327e+00 1.705335458236e+00 1.711344194859e+00 1.717579605636e+00 1.724012552868e+00 1.730666434408e+00 1.737505682641e+00 1.744528039995e+00 1.751730645531e+00 1.759076788678e+00 1.766579089276e+00 1.774198480099e+00 1.781921938760e+00 1.789741409917e+00 1.797607878179e+00 1.805524818374e+00 1.813449164295e+00 1.821349125942e+00 1.829213108433e+00 1.836981716696e+00 1.844645213244e+00 1.852154237943e+00 1.859469404533e+00 1.866566458707e+00 1.873381970106e+00 1.879898011327e+00 1.886063022912e+00 1.891828153927e+00 1.897175422565e+00 1.902039928507e+00 1.906403342353e+00 1.910221514978e+00 1.913455124471e+00 1.916094089424e+00 1.918087994096e+00 1.919432900166e+00 1.920107176330e+00 1.920085257972e+00 1.919386685288e+00 1.917984493104e+00 1.915900661030e+00 1.913147694359e+00 1.909727460238e+00 1.905688461095e+00 1.901042720551e+00 1.895835792963e+00 1.890116688358e+00 1.883916125580e+00 1.877304104522e+00 1.870325647836e+00 1.863043808108e+00 1.855526249136e+00 1.847819439331e+00 1.840001884987e+00 1.832122614561e+00 1.824240571433e+00 1.816421411590e+00 1.808698483158e+00 1.801130174741e+00 1.793748349074e+00 1.786582474426e+00 1.779665709359e+00 1.773005681909e+00 1.766616819068e+00 1.760499200351e+00 1.754642708128e+00 1.749042459123e+00 1.743670657898e+00 1.738509444918e+00 1.733530424422e+00 1.728696314430e+00 1.723981760643e+00 1.719345287006e+00 1.714755484628e+00 1.710180213903e+00 1.705585021568e+00 1.700947373322e+00 1.696240472625e+00 1.691444238732e+00 1.686554605106e+00 1.681556723111e+00 1.676453526921e+00 1.671255255218e+00 1.665969905072e+00 1.660626321951e+00 1.655247547794e+00 1.649869013863e+00 1.644536713865e+00 1.639289220271e+00 1.634181165827e+00 1.629274855845e+00 1.624614650894e+00 1.620273672617e+00 1.616301710865e+00 1.612752568720e+00 1.609694761715e+00 1.607153467703e+00 1.605181568403e+00 1.603805846250e+00 1.603030228444e+00 1.602876241988e+00 1.603312930116e+00 1.604319289478e+00 1.605849122021e+00 1.607819617341e+00 1.610177982432e+00 1.612796789241e+00 1.615571693502e+00 1.618387424989e+00 1.621073436650e+00 1.623522274110e+00 1.625555241886e+00 1.627021027393e+00 1.627793672752e+00 1.627686677616e+00 1.626605123103e+00 1.624400951893e+00 1.620959958852e+00 1.616229276826e+00 1.610083245052e+00 1.602520352690e+00 1.593503795535e+00 1.583004576388e+00 1.571106917833e+00 1.557799735514e+00 1.543191552946e+00 1.527388878357e+00 1.510457570941e+00 1.492604359209e+00 1.473920329270e+00 1.454578160722e+00 1.434783005148e+00 1.414628554143e+00 1.394351934215e+00 1.374063879453e+00 1.353896815051e+00 1.334026499857e+00 1.314469488012e+00 1.295366350102e+00 1.276730987020e+00 1.258553050706e+00 1.240890213393e+00 1.223628467871e+00 1.206782379036e+00 1.190284725682e+00 1.174042804238e+00 1.158094960378e+00 1.142348556411e+00 1.126875750170e+00 1.111750430684e+00 1.097045110673e+00 1.083021265352e+00 1.069866185319e+00 1.057913509647e+00 1.047539308788e+00 1.039074811530e+00 1.032979646935e+00 1.029566393531e+00 1.029159860659e+00 1.031989094121e+00 1.038083901674e+00 1.047439092501e+00 1.059781204932e+00 1.074744380025e+00 1.091831255332e+00 1.110362833662e+00 1.129679390846e+00 1.148989241063e+00 1.167538441287e+00 1.184609155471e+00 1.199478201486e+00 1.211582920491e+00 1.220387292218e+00 1.225508704758e+00 1.226697826459e+00 1.223794418362e+00 1.216842676200e+00 1.205955325664e+00 1.191412988066e+00 1.173622453678e+00 1.153045895193e+00 1.130299721416e+00 1.105987318910e+00 1.080779041762e+00 1.055350330365e+00 1.030282840869e+00 1.006170971356e+00 9.834521343259e-01 9.624842914630e-01 9.435423645339e-01 9.267458951131e-01 9.122214813848e-01 8.999903456464e-01 8.900990811163e-01 8.826292968310e-01 8.776449291408e-01 8.753256896331e-01 8.757955794285e-01 8.792062349726e-01 8.856533637607e-01 8.950762276235e-01 9.073527437920e-01 9.221199582337e-01 9.389075536733e-01 9.571242476456e-01 9.760448804664e-01 9.950030308251e-01 1.013298248095e+00 1.030370547777e+00 1.045807651589e+00 1.059319779766e+00 1.070869236172e+00 1.080524806682e+00 1.088524186540e+00 1.095209214313e+00 1.100898550589e+00 1.105949965074e+00 1.110574503528e+00 1.114882724636e+00 1.118862335340e+00 1.122320520179e+00 1.125037847530e+00 1.126689534743e+00 1.126990358646e+00 1.125719130715e+00 1.122701951516e+00 1.117933518046e+00 1.111456089117e+00 1.100795173734e+00 1.084052679612e+00 1.070342919340e+00 1.065449339461e+00 1.066318182101e+00 1.064119067515e+00 1.052777700140e+00 1.034693752138e+00 1.018825982365e+00 1.012629995652e+00 1.015022189559e+00 1.017636625260e+00 1.013177132335e+00 1.002394014055e+00 9.935741453689e-01 9.949166398762e-01 1.006588264208e+00 1.020667853752e+00 1.028955289039e+00 1.030571053368e+00 1.032581558089e+00 1.043199179039e+00 1.063662495945e+00 1.086925256554e+00 1.104320880517e+00 1.113162531386e+00 1.118519272146e+00 1.127853129689e+00 1.143159064937e+00 1.158059516372e+00 1.162606773133e+00 1.144520695092e+00 1.083405223111e+00 9.907482266258e-01 9.679483285178e-01 1.043053693020e+00 1.120504059695e+00 1.115810590576e+00 1.032560811467e+00 9.520197724766e-01 9.537700248340e-01 1.014110397518e+00 1.049881630428e+00 1.024495802277e+00 9.718507196199e-01 9.537223971378e-01 9.835342791431e-01 1.010588203813e+00 9.883898315101e-01 9.244689778457e-01 8.761392371647e-01 8.907918632041e-01 9.418246710320e-01 9.658339443694e-01 9.372779154585e-01 8.915716897453e-01 8.887797637631e-01 9.341224676208e-01 9.660899374500e-01 9.359279683916e-01 8.657730320196e-01 8.422465437723e-01 9.122134891870e-01 1.001220642570e+00 1.012676898227e+00 9.250179848813e-01 8.185530737162e-01 8.242111201822e-01 9.390161252033e-01 1.025816501729e+00 9.974463785376e-01 8.773199820730e-01 7.914102476669e-01 8.468996500072e-01 9.614036331644e-01 9.997416200917e-01 9.220722842697e-01 7.982709525437e-01 7.632292799175e-01 8.492044684716e-01 9.377440284851e-01 9.396191890241e-01 8.616085284843e-01 7.858163126978e-01 7.929551648079e-01 8.609368370441e-01 9.102690657326e-01 9.030810630233e-01 8.585779753937e-01 8.237842352312e-01 8.294426326768e-01 8.655287841454e-01 9.019955252150e-01 9.163403243635e-01 9.009603880064e-01 8.636444447624e-01 8.274770016790e-01 8.201461653943e-01 8.493202763117e-01 8.923178610349e-01 9.173944408108e-01 9.068682118512e-01 8.638834553229e-01 8.101129677411e-01 7.794028299936e-01 7.993511652914e-01 8.621926599596e-01 9.237989805267e-01 9.370826951863e-01 8.840826056135e-01 7.958417032541e-01 7.486377049343e-01 7.928661368825e-01 8.791998396604e-01 9.273573886040e-01 9.058894036513e-01 8.426470441678e-01 7.957409940760e-01 7.948571811983e-01 8.139953608142e-01 8.219161760735e-01 8.231724549056e-01 8.376978276590e-01 8.589928062308e-01 8.564318239979e-01 8.189394186608e-01 7.818742895432e-01 7.970468645018e-01 8.600754391029e-01 9.107605230318e-01 9.060833329414e-01 8.593432582601e-01 8.282536225396e-01 8.536725667395e-01 9.071246548064e-01 9.331600693558e-01 9.107837390998e-01 8.652789613260e-01 8.421109339932e-01 8.618219992111e-01 9.031402970854e-01 9.334588212505e-01 9.357837497968e-01 9.125010756675e-01 8.824857818004e-01 8.756458790087e-01 9.117575657908e-01 9.746505554475e-01 1.021703093744e+00 1.020619786511e+00 9.771583198400e-01 9.370723846807e-01 9.473113165571e-01 9.988716479247e-01 1.036875139772e+00 1.023049144263e+00 9.695418513449e-01 9.289144630620e-01 9.411478809546e-01 9.828353152742e-01 9.971769163225e-01 9.558010944910e-01 8.849947036307e-01 8.515340687904e-01 8.946467251482e-01 9.692418338883e-01 9.986481625611e-01 9.573032910809e-01 9.486447676270e-01
 1.694176391183e+00 1.692623184682e+00 1.693094551399e+00 1.693664551545e+00 1.692239247231e+00 1.689450890390e+00 1.687948841662e+00 1.688678558953e+00 1.689354805203e+00 1.687689684319e+00 1.684778826784e+00 1.683511010123e+00 1.684347539908e+00 1.684762811805e+00 1.682916060147e+00 1.680124237722e+00 1.678937910628e+00 1.679693319178e+00 1.680098007701e+00 1.678323276076e+00 1.675538714638e+00 1.674381986914e+00 1.675243186336e+00 1.675627886527e+00 1.673691789938e+00 1.670866451420e+00 1.669815248825e+00 1.670673909801e+00 1.670914200165e+00 1.668864515371e+00 1.666016416878e+00 1.665023918126e+00 1.666014670154e+00 1.666300041615e+00 1.664117051288e+00 1.661208748691e+00 1.660400292513e+00 1.661505289561e+00 1.661574601617e+00 1.659150965742e+00 1.656323708583e+00 1.655709515659e+00 1.656727110828e+00 1.656465470231e+00 1.653825199091e+00 1.651096181096e+00 1.650726878003e+00 1.651781219169e+00 1.651266367739e+00 1.648438715264e+00 1.645868670557e+00 1.645741144698e+00 1.646769505803e+00 1.646111892356e+00 1.643367603207e+00 1.641023234981e+00 1.640930734245e+00 1.641794564788e+00 1.641060707806e+00 1.638473873630e+00 1.636337611387e+00 1.636194308475e+00 1.636705398303e+00 1.635689703432e+00 1.633191555271e+00 1.631258146763e+00 1.631003608397e+00 1.631152166737e+00 1.629906300767e+00 1.627440457655e+00 1.625610986817e+00 1.625337787218e+00 1.625336279298e+00 1.623968398896e+00 1.621533508904e+00 1.619777229426e+00 1.619465289148e+00 1.619428956327e+00 1.618188060864e+00 1.615908255374e+00 1.614141328025e+00 1.613746003474e+00 1.613751294358e+00 1.612711214883e+00 1.610630809872e+00 1.608855331514e+00 1.608254314604e+00 1.608168400926e+00 1.607341918769e+00 1.605508102074e+00 1.603689697709e+00 1.602835495736e+00 1.602605878097e+00 1.601882718468e+00 1.600249261947e+00 1.598432860672e+00 1.597307542675e+00 1.596833383742e+00 1.596164985103e+00 1.594726145174e+00 1.592922423310e+00 1.591585746641e+00 1.590896074130e+00 1.590212790652e+00 1.588936908528e+00 1.587212487017e+00 1.585702578367e+00 1.584779225750e+00 1.584075131018e+00 1.582958870333e+00 1.581334669273e+00 1.579732603433e+00 1.578613226800e+00 1.577820874458e+00 1.576820119861e+00 1.575340413103e+00 1.573686843802e+00 1.572366108233e+00 1.571451024738e+00 1.570501298724e+00 1.569150493265e+00 1.567531031876e+00 1.566061667374e+00 1.564948215137e+00 1.563955956278e+00 1.562709438098e+00 1.561157278680e+00 1.559612989112e+00 1.558330085363e+00 1.557207591955e+00 1.555981646810e+00 1.554542627468e+00 1.553019043809e+00 1.551607412862e+00 1.550332962608e+00 1.549048378392e+00 1.547665080114e+00 1.546235801178e+00 1.544818139763e+00 1.543417090739e+00 1.542031591039e+00 1.540657880836e+00 1.539293678243e+00 1.537923663133e+00 1.536498961054e+00 1.535019566529e+00 1.533583070690e+00 1.532236683092e+00 1.530907185620e+00 1.529502860182e+00 1.528016825059e+00 1.526521575858e+00 1.525100362432e+00 1.523748107689e+00 1.522367491829e+00 1.520914846364e+00 1.519431756712e+00 1.517959111002e+00 1.516519155507e+00 1.515112230516e+00 1.513697126863e+00 1.512240203970e+00 1.510757424472e+00 1.509265814649e+00 1.507797188920e+00 1.506369396800e+00 1.504934066344e+00 1.503447782204e+00 1.501939802152e+00 1.500443498947e+00 1.498959625912e+00 1.497483259594e+00 1.495991656193e+00 1.494480113436e+00 1.492972899240e+00 1.491463046153e+00 1.489929191513e+00 1.488394039375e+00 1.486873598138e+00 1.485354456032e+00 1.483820446080e+00 1.482268918257e+00 1.480710146580e+00 1.479162605655e+00 1.477620365493e+00 1.476058298685e+00 1.474488635340e+00 1.472928220704e+00 1.471365002120e+00 1.469789733123e+00 1.468205640521e+00 1.466613210551e+00 1.465028892641e+00 1.463448592473e+00 1.461853263597e+00 1.460246445187e+00 1.458638139190e+00 1.457027850778e+00 1.455416596336e+00 1.453806341139e+00 1.452181250790e+00 1.450545916867e+00 1.448914888805e+00 1.447284138157e+00 1.445649007144e+00 1.444005229605e+00 1.442349445039e+00 1.440698120431e+00 1.439052953649e+00 1.437394068761e+00 1.435723012704e+00 1.434056880804e+00 1.432395499928e+00 1.430727796916e+00 1.429046944645e+00 1.427356373377e+00 1.425677821797e+00 1.424008040629e+00 1.422318754596e+00 1.420613070754e+00 1.418914695386e+00 1.417221684971e+00 1.415523773928e+00 1.413812946315e+00 1.412088622940e+00 1.410371679715e+00 1.408663781937e+00 1.406937447003e+00 1.405199641002e+00 1.403464854607e+00 1.401725054600e+00 1.399981942062e+00 1.398234556307e+00 1.396475822426e+00 1.394720983971e+00 1.392960977013e+00 1.391188953903e+00 1.389417339608e+00 1.387646990051e+00 1.385866029777e+00 1.384083895407e+00 1.382295476953e+00 1.380501011221e+00 1.378712234243e+00 1.376913814589e+00 1.375106605961e+00 1.373304087142e+00 1.371496533723e+00 1.369683250189e+00 1.367869594401e+00 1.366045619949e+00 1.364219929579e+00 1.362401286728e+00 1.360566183553e+00 1.358731776570e+00 1.356897584605e+00 1.355051902531e+00 1.353208485115e+00 1.351361444109e+00 1.349503276466e+00 1.347649493317e+00 1.345790273446e+00 1.343922210369e+00 1.342057113187e+00 1.340183693260e+00 1.338304016618e+00 1.336428228267e+00 1.334545268712e+00 1.332657677927e+00 1.330771334418e+00 1.328872945003e+00 1.326974689397e+00 1.325077339452e+00 1.323170366069e+00 1.321264026517e+00 1.319355291529e+00 1.317434183926e+00 1.315518720770e+00 1.313597396638e+00 1.311668622499e+00 1.309743432483e+00 1.307809276591e+00 1.305870112087e+00 1.303933792756e+00 1.301988459775e+00 1.300039339531e+00 1.298093588424e+00 1.296137130711e+00 1.294180354166e+00 1.292221412696e+00 1.290254743925e+00 1.288287707611e+00 1.286317838567e+00 1.284341999488e+00 1.282368682478e+00 1.280386749000e+00 1.278400385280e+00 1.276414065223e+00 1.274423155192e+00 1.272428247558e+00 1.270433837491e+00 1.268430639605e+00 1.266425733049e+00 1.264421043227e+00 1.262408388927e+00 1.260396805368e+00 1.258381719445e+00 1.256358792216e+00 1.254337638350e+00 1.252309974816e+00 1.250280343328e+00 1.248250164507e+00 1.246213011731e+00 1.244173203835e+00 1.242133361490e+00 1.240085388535e+00 1.238036945280e+00 1.235986269205e+00 1.233930350347e+00 1.231874285296e+00 1.229811688340e+00 1.227744713889e+00 1.225680306479e+00 1.223608247814e+00 1.221537520182e+00 1.219464305989e+00 1.217381805560e+00 1.215299872579e+00 1.213217470036e+00 1.211129702996e+00 1.209046098631e+00 1.206953454197e+00 1.204857144707e+00 1.202760408035e+00 1.200655652849e+00 1.198555133986e+00 1.196452124105e+00 1.194341509797e+00 1.192230443156e+00 1.190112471382e+00 1.187992212170e+00 1.185873928295e+00 1.183749630930e+00 1.181623933010e+00 1.179495936337e+00 1.177361135595e+00 1.175227702668e+00 1.173091538761e+00 1.170952574521e+00 1.168814286259e+00 1.166670338016e+00 1.164525472267e+00 1.162377620792e+00 1.160223511984e+00 1.158074279609e+00 1.155920421055e+00 1.153762766773e+00 1.151604316674e+00 1.149439664836e+00 1.147273790805e+00 1.145108252564e+00 1.142937202092e+00 1.140767853814e+00 1.138591421503e+00 1.136413863402e+00 1.134236951247e+00 1.132055726231e+00 1.129873800654e+00 1.127688343629e+00 1.125499479707e+00 1.123312859530e+00 1.121122151310e+00 1.118928822464e+00 1.116733606740e+00 1.114535007678e+00 1.112338254201e+00 1.110138266387e+00 1.107934141087e+00 1.105731376439e+00 1.103521662044e+00 1.101314382668e+00 1.099107118992e+00 1.096894410342e+00 1.094680331663e+00 1.092462883664e+00 1.090246475159e+00 1.088029121461e+00 1.085808625932e+00 1.083587750467e+00 1.081360962704e+00 1.079135790464e+00 1.076912832945e+00 1.074684710735e+00 1.072454379362e+00 1.070221732582e+00 1.067988003829e+00 1.065757019509e+00 1.063521568465e+00 1.061286297718e+00 1.059046973091e+00 1.056804474552e+00 1.054566522956e+00 1.052326283612e+00 1.050085116049e+00 1.047841079887e+00 1.045592969067e+00 1.043349924856e+00 1.041104018394e+00 1.038858401430e+00 1.036611548298e+00 1.034360935225e+00 1.032112844682e+00 1.029863409300e+00 1.027614007298e+00 1.025364194068e+00 1.023110889231e+00 1.020860594783e+00 1.018608369603e+00 1.016355531562e+00 1.014104048596e+00 1.011849664144e+00 1.009597475574e+00 1.007343558894e+00 1.005088217388e+00 1.002833242219e+00 1.000578353825e+00 9.983247635339e-01 9.960709579868e-01 9.938148898787e-01 9.915605720969e-01 9.893033861776e-01 9.870508883989e-01 9.847982938597e-01 9.825410832031e-01 9.802879962876e-01 9.780327046521e-01 9.757801922971e-01 9.735286205450e-01 9.712756846912e-01 9.690256620433e-01 9.667713094145e-01 9.645220018359e-01 9.622748476857e-01 9.600250056189e-01 9.577776794491e-01 9.555285236261e-01 9.532828432620e-01 9.510400879817e-01 9.487954272757e-01 9.465558029529e-01 9.443120527694e-01 9.420718963466e-01 9.398358996132e-01 9.375983453141e-01 9.353634598193e-01 9.331289843670e-01 9.308961178605e-01 9.286668442595e-01 9.264392594802e-01 9.242133379905e-01 9.219883926410e-01 9.197644167236e-01 9.175456208863e-01 9.153276216105e-01 9.131125634258e-01 9.108978392106e-01 9.086852462838e-01 9.064773129581e-01 9.042720572028e-01 9.020701562744e-01 8.998683969850e-01 8.976692112589e-01 8.954743212968e-01 8.932838261458e-01 8.910943121370e-01 8.889078528367e-01 8.867234496262e-01 8.845433812982e-01 8.823704129625e-01 8.801964067931e-01 8.780279698459e-01 8.758603646169e-01 8.736981587629e-01 8.715432138178e-01 8.693868764219e-01 8.672386103642e-01 8.650918530341e-01 8.629498550236e-01 8.608147597845e-01 8.586794237882e-01 8.565530568540e-01 8.544279264446e-01 8.523083601573e-01 8.501965151111e-01 8.480832701926e-01 8.459820925716e-01 8.438815537306e-01 8.417869612876e-01 8.396999094418e-01 8.376136186430e-01 8.355404482004e-01 8.334669045575e-01 8.314004708134e-01 8.293427736477e-01 8.272829804991e-01 8.252397385374e-01 8.231960069801e-01 8.211595260287e-01 8.191333182752e-01 8.171071549406e-01 8.150969597097e-01 8.130849820571e-01 8.110836258152e-01 8.090893279492e-01 8.070985580822e-01 8.051218369025e-01 8.031455574916e-01 8.011803580166e-01 7.992227769317e-01 7.972717330651e-01 7.953325188733e-01 7.933950543794e-01 7.914696936315e-01 7.895511653313e-01 7.876403544969e-01 7.857398485322e-01 7.838446912349e-01 7.819613109069e-01 7.800855379681e-01 7.782197076215e-01 7.763619172310e-01 7.745123246123e-01 7.726745147686e-01 7.708435854658e-01 7.690254834146e-01 7.672120528187e-01 7.654117734995e-01 7.636219526569e-01 7.618394577707e-01 7.600720303045e-01 7.583094630330e-01 7.565618774834e-01 7.548220582897e-01 7.530927035400e-01 7.513780156815e-01 7.496662283827e-01 7.479759102067e-01 7.462890119072e-01 7.446164828867e-01 7.429596816967e-01 7.413048836334e-01 7.396729994537e-01 7.380440194046e-01 7.364303171373e-01 7.348330130406e-01 7.332383378222e-01 7.316689243371e-01 7.301014659196e-01 7.285521634365e-01 7.270175943846e-01 7.254857614206e-01 7.239833121645e-01 7.224802149590e-01 7.209978150408e-01 7.195300952940e-01 7.180678877688e-01 7.166320890477e-01 7.151992242221e-01 7.137869529964e-01 7.123915863045e-01 7.110001950927e-01 7.096379212458e-01 7.082776610087e-01 7.069388650951e-01 7.056179853215e-01 7.043027204734e-01 7.030157789548e-01 7.017340220475e-01 7.004726556607e-01 6.992336182511e-01 6.979953455427e-01 6.967903314711e-01 6.955910411134e-01 6.944097354551e-01 6.932542383620e-01 6.920983537022e-01 6.909801353319e-01 6.898651866394e-01 6.887711759176e-01 6.877037547567e-01 6.866360359774e-01 6.856079155142e-01 6.845828947282e-01 6.835788739640e-01 6.826052748015e-01 6.816288651595e-01 6.806956245936e-01 6.797659520414e-01 6.788576240968e-01 6.779826432960e-01 6.771043169109e-01 6.762698700441e-01 6.754402064478e-01 6.746343696651e-01 6.738612896197e-01 6.730846217326e-01 6.723554926207e-01 6.716314410227e-01 6.709311504443e-01 6.702666344652e-01 6.695993400859e-01 6.689794819545e-01 6.683676335528e-01 6.677773292173e-01 6.672268066145e-01 6.666731310546e-01 6.661693496011e-01 6.656744742056e-01 6.652004873088e-01 6.647698301486e-01 6.643361025023e-01 6.639526143629e-01 6.635791427314e-01 6.632282259692e-01 6.629231968015e-01 6.626124268285e-01 6.623568738804e-01 6.621117856952e-01 6.618885492960e-01 6.617138386912e-01 6.615341530223e-01 6.614109049155e-01 6.612993043731e-01 6.612091197193e-01 6.611709406591e-01 6.611270260640e-01 6.611401341676e-01 6.611674205921e-01 6.612151663111e-01 6.613185452928e-01 6.614154256165e-01 6.615714613183e-01 6.617430930848e-01 6.619346220348e-01 6.621848460026e-01 6.624274986538e-01 6.627288677536e-01 6.630506827918e-01 6.633895219871e-01 6.637886474775e-01 6.641832368894e-01 6.646365115698e-01 6.651099141634e-01 6.656018970476e-01 6.661556527096e-01 6.667027106125e-01 6.673097435609e-01 6.679399452971e-01 6.685865777246e-01 6.692984747638e-01 6.700029520172e-01 6.707679864530e-01 6.715570210433e-01 6.723608062183e-01 6.732312593733e-01 6.740943145105e-01 6.750167016406e-01 6.759657193522e-01 6.769266462649e-01 6.779573743416e-01 6.789795074242e-01 6.800595558994e-01 6.811682313932e-01 6.822869238174e-01 6.834748759683e-01 6.846543028924e-01 6.858894094014e-01 6.871562283033e-01 6.884286532706e-01 6.897709371468e-01 6.911047444457e-01 6.924928354012e-01 6.939108824376e-01 6.953323957097e-01 6.968248766337e-01 6.983066092559e-01 6.998404893396e-01 7.014047011016e-01 7.029695249191e-01 7.046030881607e-01 7.062249221301e-01 7.078956799608e-01 7.095973752460e-01 7.112951249227e-01 7.130620975556e-01 7.148153272255e-01 7.166114017317e-01 7.184413276519e-01 7.202610746567e-01 7.221484052292e-01 7.240195913736e-01 7.259299011787e-01 7.278723998222e-01 7.298012069488e-01 7.317965569869e-01 7.337724488591e-01 7.357816885603e-01 7.378244137735e-01 7.398460558910e-01 7.419316638555e-01 7.439970351700e-01 7.460891563106e-01 7.482130771031e-01 7.503120124714e-01 7.524708958429e-01 7.546073038241e-01 7.567642431296e-01 7.589520001034e-01 7.611075204077e-01 7.633193876406e-01 7.655053549677e-01 7.677076532801e-01 7.699361563234e-01 7.721292930199e-01 7.743739429153e-01 7.765901788178e-01 7.788134363346e-01 7.810623147983e-01 7.832694687964e-01 7.855197612469e-01 7.877421523372e-01 7.899632647938e-01 7.922078267305e-01 7.944046846929e-01 7.966399253017e-01 7.988427554323e-01 8.010355941558e-01 8.032514288762e-01 8.054103596721e-01 8.076030910629e-01 8.097603086920e-01 8.118995740217e-01 8.140575245373e-01 8.161546418196e-01 8.182776121895e-01 8.203635395340e-01 8.224212024510e-01 8.244951534833e-01 8.265011636152e-01 8.285268671984e-01 8.305123535009e-01 8.324609587861e-01 8.344236065962e-01 8.363128229760e-01 8.382133533544e-01 8.400722543375e-01 8.418843875363e-01 8.437077176900e-01 8.454519737638e-01 8.471984874598e-01 8.489045405716e-01 8.505536324781e-01 8.522096625458e-01 8.537828727559e-01 8.553518357554e-01 8.568750973513e-01 8.583336549535e-01 8.597976119391e-01 8.611717657395e-01 8.625326907973e-01 8.638490892815e-01 8.650920294861e-01 8.663363633778e-01 8.674861309762e-01 8.686160336178e-01 8.696987853863e-01 8.706999882596e-01 8.716978488277e-01 8.725989135976e-01 8.734679948937e-01 8.742941037852e-01 8.750272365673e-01 8.757534678966e-01 8.763800462023e-01 8.769674527641e-01 8.775088661539e-01 8.779514636760e-01 8.783799652538e-01 8.787084649645e-01 8.789866752475e-01 8.792201169299e-01 8.793462741587e-01 8.794558399638e-01 8.794638694144e-01 8.794111205431e-01 8.793150406308e-01 8.791036443730e-01 8.788708651219e-01 8.785351528636e-01 8.781298432920e-01 8.776813611068e-01 8.771126274275e-01 8.765170885681e-01 8.758191406636e-01 8.750432073945e-01 8.742245073240e-01 8.732799056795e-01 8.723029136328e-01 8.712273164472e-01 8.700595598047e-01 8.688542685594e-01 8.675180958058e-01 8.661443959419e-01 8.646734896362e-01 8.631059649295e-01 8.614991319254e-01 8.597586996637e-01 8.579746833717e-01 8.560981826423e-01 8.541159979822e-01 8.520936621274e-01 8.499412886109e-01 8.477362034195e-01 8.454437377215e-01 8.430401652388e-01 8.405989048833e-01 8.380257016646e-01 8.353959042374e-01 8.326829461115e-01 8.298544000755e-01 8.269879216110e-01 8.239932261116e-01 8.209375814433e-01 8.178067558150e-01 8.145555851368e-01 8.112702832832e-01 8.078609102912e-01 8.043859779923e-01 8.008458405963e-01 7.971829740077e-01 7.934898795500e-01 7.896798673742e-01 7.858042526261e-01 7.818726038358e-01 7.778221591646e-01 7.737482278602e-01 7.695663854953e-01 7.653188949971e-01 7.610285706821e-01 7.566253904018e-01 7.522058555620e-01 7.476941618663e-01 7.431217735813e-01 7.385221969165e-01 7.338220456746e-01 7.291132820738e-01 7.243314767288e-01 7.194989084451e-01 7.146558846254e-01 7.097289829461e-01 7.048087417211e-01 6.998385492379e-01 6.948321419569e-01 6.898411129989e-01 6.847852101610e-01 6.797556450118e-01 6.747042233253e-01 6.696369790539e-01 6.646121156383e-01 6.595511094545e-01 6.545420546966e-01 6.495462212858e-01 6.445603746898e-01 6.396532565085e-01 6.347431661554e-01 6.299167666527e-01 6.251413923748e-01 6.204117805510e-01 6.157976592184e-01 6.112227222531e-01 6.067685621830e-01 6.024121289314e-01 5.981411388520e-01 5.940300445371e-01 5.900023448708e-01 5.861379602864e-01 5.824176445720e-01 5.788259589794e-01 5.754386445004e-01 5.721845290664e-01 5.691341671450e-01 5.662767283438e-01 5.635910784543e-01 5.611528771715e-01 5.588901618030e-01 5.568709177902e-01 5.550851075249e-01 5.535049834811e-01 5.522085215136e-01 5.511199511172e-01 5.503039437021e-01 5.497502001075e-01 5.494254051463e-01 5.494041929868e-01 5.496108979043e-01 5.500993314322e-01 5.508621080139e-01 5.518587728483e-01 5.531610890001e-01 5.546911276238e-01 5.564943431273e-01 5.585652762583e-01 5.608579355299e-01 5.634386332709e-01 5.662272185498e-01 5.692640590045e-01 5.725446506215e-01 5.760136317759e-01 5.797381423093e-01 5.836416023445e-01 5.877530577106e-01 5.920725514825e-01 5.965407146134e-01 6.012201819859e-01 6.060387617828e-01 6.110204428880e-01 6.161673211015e-01 6.214183975584e-01 6.268364122558e-01 6.323527311097e-01 6.379839246314e-01 6.437426013212e-01 6.495631850205e-01 6.555062317366e-01 6.615140653787e-01 6.675922992929e-01 6.737617058085e-01 6.799613577918e-01 6.862458287854e-01 6.925681291523e-01 6.989281142859e-01 7.053543814266e-01 7.117859965065e-01 7.182753794792e-01 7.247861137378e-01 7.313114592214e-01 7.378876830460e-01 7.444560832679e-01 7.510692135107e-01 7.576972668598e-01 7.643312338868e-01 7.710132658090e-01 7.776857153285e-01 7.843985300874e-01 7.911342835683e-01 7.978747942332e-01 8.046719830826e-01 8.114700828419e-01 8.183156004038e-01 8.252007491219e-01 8.321055239908e-01 8.390797101387e-01 8.460777564740e-01 8.531363711938e-01 8.602591047017e-01 8.674200558116e-01 8.746723417663e-01 8.819758665467e-01 8.893596588174e-01 8.968340890958e-01 9.043738783632e-01 9.120241944074e-01 9.197567236000e-01 9.275873761016e-01 9.355354872376e-01 9.435716951873e-01 9.517361043351e-01 9.600081304844e-01 9.683953192238e-01 9.769176387105e-01 9.855464707749e-01 9.943135154060e-01 1.003204426372e+00 1.012214953835e+00 1.021369805056e+00 1.030636381296e+00 1.040041717745e+00 1.049572720476e+00 1.059219334120e+00 1.069002036645e+00 1.078891629054e+00 1.088902887720e+00 1.099028985551e+00 1.109250945832e+00 1.119587708539e+00 1.130010904740e+00 1.140524504327e+00 1.151128296343e+00 1.161795773777e+00 1.172541446623e+00 1.183340336954e+00 1.194190759895e+00 1.205091332913e+00 1.216013247192e+00 1.226968151783e+00 1.237933888001e+00 1.248900920973e+00 1.259871130359e+00 1.270814307996e+00 1.281739657385e+00 1.292627909378e+00 1.303464823487e+00 1.314253245207e+00 1.324968774580e+00 1.335610466943e+00 1.346167869767e+00 1.356623514081e+00 1.366982072209e+00 1.377220221713e+00 1.387337247592e+00 1.397328257197e+00 1.407171515206e+00 1.416871964767e+00 1.426418473019e+00 1.435797688931e+00 1.445017420041e+00 1.454055270063e+00 1.462914764679e+00 1.471592670693e+00 1.480072442554e+00 1.488365196714e+00 1.496453464263e+00 1.504339881489e+00 1.512024561295e+00 1.519492978605e+00 1.526756488802e+00 1.533804707352e+00 1.540635040032e+00 1.547255307654e+00 1.553651570832e+00 1.559833566808e+00 1.565798053631e+00 1.571539156724e+00 1.577069245924e+00 1.582375774077e+00 1.587469390939e+00 1.592348600656e+00 1.597006702718e+00 1.601460814355e+00 1.605699418002e+00 1.609729520715e+00 1.613557168915e+00 1.617175659371e+00 1.620599629912e+00 1.623824515126e+00 1.626853560457e+00 1.629699582390e+00 1.632352047458e+00 1.634831888346e+00 1.637131159966e+00 1.639259657293e+00 1.641230894099e+00 1.643036327549e+00 1.644695750516e+00 1.646212419913e+00 1.647589782874e+00 1.648845452170e+00 1.649978535827e+00 1.651007676419e+00 1.651936145823e+00 1.652777329685e+00 1.653548681607e+00 1.654248113699e+00 1.654903719061e+00 1.655520298962e+00 1.656108098660e+00 1.656696145421e+00 1.657279885053e+00 1.657890280427e+00 1.658535151327e+00 1.659225309633e+00 1.659990258377e+00 1.660829453844e+00 1.661771541871e+00 1.662826494469e+00 1.664006133340e+00 1.665336070548e+00 1.666818857955e+00 1.668477666681e+00 1.670323527923e+00 1.672362513048e+00 1.674621900072e+00 1.677095110717e+00 1.679804991346e+00 1.682760592718e+00 1.685957943356e+00 1.689426092723e+00 1.693148378756e+00 1.697145927076e+00 1.701417499229e+00 1.705958357039e+00 1.710789161007e+00 1.715888363102e+00 1.721267667577e+00 1.726927819399e+00 1.732847070443e+00 1.739046517207e+00 1.745496094699e+00 1.752194944656e+00 1.759144716680e+00 1.766308698906e+00 1.773702849115e+00 1.781291493395e+00 1.789059828940e+00 1.797003198668e+00 1.805074145762e+00 1.813274838631e+00 1.821565735735e+00 1.829912712363e+00 1.838305927989e+00 1.846684329212e+00 1.855035971006e+00 1.863313530472e+00 1.871469193712e+00 1.879483508724e+00 1.887284154393e+00 1.894848487586e+00 1.902124533467e+00 1.909052837903e+00 1.915609910991e+00 1.921724604908e+00 1.927367026951e+00 1.932488657184e+00 1.937033497387e+00 1.940984742487e+00 1.944279526103e+00 1.946897530912e+00 1.948809061309e+00 1.949973171743e+00 1.950392595816e+00 1.950031610708e+00 1.948891528673e+00 1.946977058978e+00 1.944273729565e+00 1.940815649307e+00 1.936607338675e+00 1.931678840412e+00 1.926074940897e+00 1.919813910688e+00 1.912964130456e+00 1.905567097070e+00 1.897680141242e+00 1.889379995044e+00 1.880713537499e+00 1.871762851878e+00 1.862596795706e+00 1.853276772368e+00 1.843889933108e+00 1.834486841760e+00 1.825141278569e+00 1.815913893206e+00 1.806852480054e+00 1.798015518962e+00 1.789434735553e+00 1.781148204139e+00 1.773179399343e+00 1.765541089978e+00 1.758247181607e+00 1.751288629618e+00 1.744659410313e+00 1.738347263574e+00 1.732318485672e+00 1.726553762916e+00 1.721013736323e+00 1.715661060860e+00 1.710460458630e+00 1.705365432085e+00 1.700339450525e+00 1.695344267454e+00 1.690336949235e+00 1.685292991745e+00 1.680179992415e+00 1.674976005385e+00 1.669665983542e+00 1.664238192214e+00 1.658692887710e+00 1.653038946752e+00 1.647283948107e+00 1.641459414214e+00 1.635587690656e+00 1.629709023679e+00 1.623878216647e+00 1.618133355298e+00 1.612545505946e+00 1.607175537141e+00 1.602074804426e+00 1.597334609435e+00 1.592999131552e+00 1.589140406798e+00 1.585819431968e+00 1.583069707883e+00 1.580950336591e+00 1.579468777578e+00 1.578639064173e+00 1.578462601867e+00 1.578884808159e+00 1.579892097069e+00 1.581388884117e+00 1.583289881423e+00 1.585506321233e+00 1.587873618561e+00 1.590285575118e+00 1.592569379210e+00 1.594547032196e+00 1.596082615883e+00 1.596957425985e+00 1.597035520116e+00 1.596138606593e+00 1.594090268704e+00 1.590796661642e+00 1.586076944263e+00 1.579861607544e+00 1.572072205130e+00 1.562609327518e+00 1.551508335466e+00 1.538715747591e+00 1.524278238173e+00 1.508286437131e+00 1.490766301987e+00 1.471906811842e+00 1.451812239539e+00 1.430646683452e+00 1.408659390325e+00 1.385979941643e+00 1.362901977484e+00 1.339632217699e+00 1.316375347020e+00 1.293429041783e+00 1.270928794355e+00 1.249123332521e+00 1.228174382793e+00 1.208170884526e+00 1.189287071440e+00 1.171504770905e+00 1.154885435326e+00 1.139419553753e+00 1.124999207094e+00 1.111636600969e+00 1.099177638355e+00 1.087571268880e+00 1.076774482842e+00 1.066686738542e+00 1.057381782189e+00 1.048858324422e+00 1.041231856784e+00 1.034697121256e+00 1.029402307429e+00 1.025660374364e+00 1.023701642186e+00 1.023797614335e+00 1.026217281886e+00 1.031082928302e+00 1.038540648813e+00 1.048531517646e+00 1.060909195491e+00 1.075427284443e+00 1.091630149897e+00 1.109051647412e+00 1.127063240424e+00 1.145005167355e+00 1.162214540915e+00 1.177970563844e+00 1.191655947902e+00 1.202652667175e+00 1.210450203879e+00 1.214654078761e+00 1.214932922468e+00 1.211154612996e+00 1.203257374293e+00 1.191345060291e+00 1.175680421228e+00 1.156594962355e+00 1.134621678134e+00 1.110329125118e+00 1.084394806190e+00 1.057576990806e+00 1.030589388160e+00 1.004213546724e+00 9.791224017936e-01 9.559183959989e-01 9.351302276020e-01 9.170907632051e-01 9.020815036510e-01 8.902117289035e-01 8.815189082237e-01 8.760065860651e-01 8.735878080128e-01 8.742526300962e-01 8.779259902720e-01 8.845684139239e-01 8.941361539604e-01 9.064760090902e-01 9.214383613706e-01 9.386896965368e-01 9.578118980601e-01 9.782894039245e-01 9.994521296041e-01 1.020653333341e+00 1.041177401821e+00 1.060384278406e+00 1.077754445831e+00 1.092848933818e+00 1.105476142417e+00 1.115567474978e+00 1.123254707823e+00 1.128841977247e+00 1.132679494812e+00 1.135235004907e+00 1.136906147869e+00 1.138030822075e+00 1.138849730242e+00 1.139402903567e+00 1.139650840859e+00 1.139389625309e+00 1.138364458963e+00 1.136325142330e+00 1.133003012302e+00 1.128273143929e+00 1.122055893998e+00 1.111621474276e+00 1.095080496778e+00 1.081610600264e+00 1.077024011162e+00 1.078210264746e+00 1.076236434836e+00 1.064948869786e+00 1.046765357950e+00 1.030749650191e+00 1.024463296414e+00 1.026834960595e+00 1.029396781834e+00 1.024702948068e+00 1.013439445432e+00 1.003968267439e+00 1.004665336444e+00 1.015804195051e+00 1.029382339913e+00 1.036968450522e+00 1.037482391155e+00 1.037995205477e+00 1.046967027188e+00 1.065930304315e+00 1.087932795322e+00 1.104169496679e+00 1.111768685035e+00 1.115821938095e+00 1.124123539552e+00 1.139169414971e+00 1.154868020557e+00 1.160426316822e+00 1.119227111376e+00 1.051496072738e+00 9.637367817272e-01 9.730668123793e-01 1.066993167977e+00 1.129699269147e+00 1.095650446137e+00 9.987227455976e-01 9.391306987433e-01 9.728148875241e-01 1.037321841698e+00 1.052057827065e+00 1.007723820709e+00 9.606006126502e-01 9.650586141663e-01 1.002965317092e+00 1.013360295106e+00 9.684951357144e-01 9.003066094661e-01 8.713692215014e-01 9.023580843923e-01 9.450447978897e-01 9.479550569887e-01 9.097061938086e-01 8.771898580659e-01 8.927571238328e-01 9.348314115782e-01 9.445035903325e-01 8.965028183521e-01 8.333599150872e-01 8.350506476929e-01 9.116660553812e-01 9.785357346747e-01 9.630546900297e-01 8.733108121348e-01 8.060987407261e-01 8.550208657150e-01 9.628422738704e-01 1.006249042406e+00 9.357364545266e-01 8.121010280414e-01 7.793203274607e-01 8.833138844336e-01 9.895845253673e-01 9.848081903333e-01 8.661108149314e-01 7.427281186194e-01 7.582817567874e-01 8.776633613809e-01 9.530596971855e-01 9.187704917371e-01 8.150645238065e-01 7.531445999145e-01 7.984787432664e-01 8.802128037138e-01 9.102631971658e-01 8.730244181007e-01 8.161307181302e-01 8.001040689995e-01 8.344859094403e-01 8.789181978357e-01 8.988873239160e-01 8.879729731612e-01 8.573298810451e-01 8.243249424307e-01 8.086699887830e-01 8.245544501365e-01 8.655535527199e-01 9.040833349487e-01 9.120488331267e-01 8.805090218003e-01 8.262329622305e-01 7.851880900760e-01 7.903192376091e-01 8.425825350014e-01 9.082575489253e-01 9.445166360853e-01 9.237377445943e-01 8.508230344808e-01 7.749276455984e-01 7.677989937486e-01 8.404785555568e-01 9.217523061684e-01 9.440620394652e-01 8.945052086091e-01 8.164025324349e-01 7.760975484133e-01 7.947651527697e-01 8.302191376758e-01 8.439764292862e-01 8.388101562127e-01 8.358315669528e-01 8.369763546886e-01 8.254557328864e-01 8.019000996180e-01 7.993492470858e-01 8.422760362424e-01 9.012627798104e-01 9.234626904271e-01 8.907688005832e-01 8.425784142716e-01 8.447174059574e-01 9.078324588383e-01 9.705602814145e-01 9.766712675009e-01 9.234330368376e-01 8.599242374636e-01 8.465846690973e-01 8.915909828549e-01 9.484316626449e-01 9.735601023964e-01 9.544533623630e-01 9.063520634308e-01 8.637943259092e-01 8.659213614703e-01 9.236702241852e-01 1.001100541577e+00 1.044702920563e+00 1.024167261482e+00 9.567125257327e-01 9.071085694035e-01 9.347055152780e-01 1.016247521991e+00 1.073791572378e+00 1.057227888344e+00 9.783406505508e-01 9.053579318410e-01 9.091184677992e-01 9.769107373082e-01 1.029383096463e+00 1.008739231818e+00 9.188437625985e-01 8.295933694956e-01 8.329222085719e-01 9.259719905872e-01 1.007245460553e+00 1.004900169786e+00 9.942266228994e-01
 1.706759973698e+00 1.705208727077e+00 1.705688830463e+00 1.706281697716e+00 1.704870467783e+00 1.702083020474e+00 1.700590082395e+00 1.701344464952e+00 1.702032411403e+00 1.700365328729e+00 1.697464377373e+00 1.696218068830e+00 1.697069241828e+00 1.697488235170e+00 1.695647074870e+00 1.692865846754e+00 1.691693153185e+00 1.692467101208e+00 1.692883622995e+00 1.691107311141e+00 1.688324345413e+00 1.687189987300e+00 1.688074186820e+00 1.688461763089e+00 1.686519632491e+00 1.683705315594e+00 1.682674181081e+00 1.683549032407e+00 1.683795264786e+00 1.681744363957e+00 1.678902551098e+00 1.677931018689e+00 1.678944722181e+00 1.679236741669e+00 1.677047095368e+00 1.674144060486e+00 1.673359609967e+00 1.674486998535e+00 1.674559361469e+00 1.672131735151e+00 1.669311216717e+00 1.668716170637e+00 1.669753198511e+00 1.669498140552e+00 1.666854942211e+00 1.664135430727e+00 1.663791926837e+00 1.664867345443e+00 1.664351774752e+00 1.661521293958e+00 1.658969515875e+00 1.658874042480e+00 1.659921455352e+00 1.659262545113e+00 1.656515160504e+00 1.654180603545e+00 1.654119928140e+00 1.655009600095e+00 1.654274832090e+00 1.651676800052e+00 1.649547787421e+00 1.649429748398e+00 1.649961773665e+00 1.648947606699e+00 1.646445931279e+00 1.644518450522e+00 1.644281577422e+00 1.644446014305e+00 1.643205387650e+00 1.640742456329e+00 1.638926086227e+00 1.638673477781e+00 1.638680869812e+00 1.637313871790e+00 1.634888475710e+00 1.633155195114e+00 1.632866270421e+00 1.632838275860e+00 1.631597888008e+00 1.629323811547e+00 1.627582518898e+00 1.627216417592e+00 1.627234849190e+00 1.626190787073e+00 1.624111375936e+00 1.622358194017e+00 1.621785516165e+00 1.621719063545e+00 1.620890344271e+00 1.619053641890e+00 1.617247826315e+00 1.616421912206e+00 1.616212753319e+00 1.615490843349e+00 1.613853509629e+00 1.612043228136e+00 1.610938299434e+00 1.610485681239e+00 1.609824732196e+00 1.608380227248e+00 1.606580052038e+00 1.605260515315e+00 1.604589764579e+00 1.603915648004e+00 1.602638820192e+00 1.600915146762e+00 1.599417851842e+00 1.598514107293e+00 1.597821079612e+00 1.596704003598e+00 1.595080867966e+00 1.593490660949e+00 1.592389245539e+00 1.591609119432e+00 1.590611815568e+00 1.589131608768e+00 1.587486795813e+00 1.586185082875e+00 1.585283966236e+00 1.584337155818e+00 1.582987013199e+00 1.581376147397e+00 1.579925104899e+00 1.578825431120e+00 1.577838045504e+00 1.576592836344e+00 1.575049343820e+00 1.573522652793e+00 1.572253464403e+00 1.571136740778e+00 1.569914756834e+00 1.568485055709e+00 1.566977735719e+00 1.565579313697e+00 1.564311664454e+00 1.563031750743e+00 1.561659754369e+00 1.560247911374e+00 1.558842096844e+00 1.557446697401e+00 1.556067945593e+00 1.554706106949e+00 1.553358654690e+00 1.552002128102e+00 1.550582843328e+00 1.549107595711e+00 1.547683876573e+00 1.546354722124e+00 1.545037838630e+00 1.543640305760e+00 1.542160286398e+00 1.540674941156e+00 1.539269329853e+00 1.537931739424e+00 1.536559770463e+00 1.535115925513e+00 1.533642983227e+00 1.532181936352e+00 1.530756040795e+00 1.529362618018e+00 1.527957193995e+00 1.526511888139e+00 1.525040070734e+00 1.523560534956e+00 1.522104351466e+00 1.520690057687e+00 1.519266356344e+00 1.517791658225e+00 1.516295827718e+00 1.514809209429e+00 1.513338713638e+00 1.511874134950e+00 1.510394677144e+00 1.508894882730e+00 1.507398672659e+00 1.505898281260e+00 1.504376288047e+00 1.502853649978e+00 1.501345758594e+00 1.499837216598e+00 1.498313182418e+00 1.496773164327e+00 1.495225356964e+00 1.493689683831e+00 1.492157479441e+00 1.490606133303e+00 1.489048390088e+00 1.487499311893e+00 1.485945864867e+00 1.484380609537e+00 1.482805808830e+00 1.481225631697e+00 1.479652126937e+00 1.478081628657e+00 1.476495978965e+00 1.474898778916e+00 1.473301332895e+00 1.471700941310e+00 1.470100555731e+00 1.468499660098e+00 1.466884396966e+00 1.465260024124e+00 1.463639648614e+00 1.462017499359e+00 1.460392513223e+00 1.458758256435e+00 1.457112418742e+00 1.455471381749e+00 1.453836651015e+00 1.452186941466e+00 1.450524702458e+00 1.448868315431e+00 1.447217734172e+00 1.445558781210e+00 1.443886116584e+00 1.442205183503e+00 1.440536345904e+00 1.438876084163e+00 1.437194256860e+00 1.435498473841e+00 1.433809164419e+00 1.432126025928e+00 1.430436868669e+00 1.428733800429e+00 1.427017837867e+00 1.425311962140e+00 1.423610468411e+00 1.421893000528e+00 1.420163320145e+00 1.418437204525e+00 1.416705976757e+00 1.414970548515e+00 1.413230564201e+00 1.411480568170e+00 1.409733549490e+00 1.407981959205e+00 1.406216137528e+00 1.404453191373e+00 1.402689374084e+00 1.400917245626e+00 1.399142521561e+00 1.397360057951e+00 1.395573415240e+00 1.393792062262e+00 1.392000479423e+00 1.390199811717e+00 1.388405058794e+00 1.386603759545e+00 1.384797049482e+00 1.382989951536e+00 1.381171685919e+00 1.379354397549e+00 1.377539993503e+00 1.375712201773e+00 1.373883552393e+00 1.372054255632e+00 1.370216057356e+00 1.368377919770e+00 1.366536439815e+00 1.364683774489e+00 1.362835531579e+00 1.360981150118e+00 1.359117870306e+00 1.357259227527e+00 1.355389311289e+00 1.353515126143e+00 1.351643838764e+00 1.349765482037e+00 1.347882689782e+00 1.345999509571e+00 1.344105691429e+00 1.342212512424e+00 1.340318836665e+00 1.338414796455e+00 1.336512801371e+00 1.334606723632e+00 1.332690412182e+00 1.330777817153e+00 1.328858976757e+00 1.326934067258e+00 1.325010383294e+00 1.323079179846e+00 1.321142586662e+00 1.319209752363e+00 1.317265050181e+00 1.315318832133e+00 1.313374244675e+00 1.311420638424e+00 1.309465042580e+00 1.307507183738e+00 1.305541707574e+00 1.303575827056e+00 1.301605891287e+00 1.299631445648e+00 1.297658634145e+00 1.295677804594e+00 1.293690262489e+00 1.291704886332e+00 1.289712488969e+00 1.287718297096e+00 1.285722772586e+00 1.283718771792e+00 1.281714350644e+00 1.279706960821e+00 1.277693172318e+00 1.275680541563e+00 1.273663169566e+00 1.271638572165e+00 1.269614960632e+00 1.267585836934e+00 1.265552727870e+00 1.263519751134e+00 1.261479276671e+00 1.259437507112e+00 1.257393042595e+00 1.255342150919e+00 1.253290342463e+00 1.251234996214e+00 1.249173774607e+00 1.247115478729e+00 1.245047100117e+00 1.242975195764e+00 1.240905201050e+00 1.238828396002e+00 1.236751927614e+00 1.234672966548e+00 1.232584267990e+00 1.230496189209e+00 1.228406813907e+00 1.226313195294e+00 1.224221630932e+00 1.222122074001e+00 1.220017814498e+00 1.217913665111e+00 1.215801598651e+00 1.213692884993e+00 1.211580752784e+00 1.209462138656e+00 1.207341776303e+00 1.205214001634e+00 1.203084338361e+00 1.200956162908e+00 1.198822756479e+00 1.196686631593e+00 1.194547913283e+00 1.192402638590e+00 1.190259106256e+00 1.188110875673e+00 1.185961394461e+00 1.183811109708e+00 1.181655593153e+00 1.179497979371e+00 1.177337933398e+00 1.175170764385e+00 1.173008593253e+00 1.170841256593e+00 1.168670670119e+00 1.166497919081e+00 1.164318807410e+00 1.162139212551e+00 1.159959275374e+00 1.157773381817e+00 1.155588763998e+00 1.153396988197e+00 1.151203563825e+00 1.149010826804e+00 1.146813357241e+00 1.144615106497e+00 1.142412571684e+00 1.140206851308e+00 1.138003398440e+00 1.135794019375e+00 1.133583634474e+00 1.131370646004e+00 1.129152863278e+00 1.126937716631e+00 1.124717843130e+00 1.122495745854e+00 1.120272632704e+00 1.118042850910e+00 1.115815663718e+00 1.113588077067e+00 1.111353762775e+00 1.109120230479e+00 1.106880618397e+00 1.104642459485e+00 1.102403894140e+00 1.100160608683e+00 1.097917186717e+00 1.095668634147e+00 1.093419325147e+00 1.091174048623e+00 1.088921210563e+00 1.086667606462e+00 1.084409910993e+00 1.082152626239e+00 1.079896692373e+00 1.077636135620e+00 1.075375203657e+00 1.073109819511e+00 1.070842127595e+00 1.068577975852e+00 1.066310289399e+00 1.064042420194e+00 1.061771148708e+00 1.059496434832e+00 1.057224779328e+00 1.054950923139e+00 1.052677200595e+00 1.050402913432e+00 1.048122644930e+00 1.045845748882e+00 1.043566140550e+00 1.041286860880e+00 1.039008571334e+00 1.036724311673e+00 1.034443054262e+00 1.032160394778e+00 1.029876531423e+00 1.027593869873e+00 1.025307254240e+00 1.023023007005e+00 1.020737054573e+00 1.018448668810e+00 1.016161632662e+00 1.013872487702e+00 1.011587469069e+00 1.009298976806e+00 1.007008598363e+00 1.004720498114e+00 1.002428935607e+00 1.000142681299e+00 9.978538792527e-01 9.955626802022e-01 9.932738373050e-01 9.909824659959e-01 9.886949988283e-01 9.864074777225e-01 9.841172528031e-01 9.818311905471e-01 9.795407295495e-01 9.772545575114e-01 9.749694491534e-01 9.726821195332e-01 9.703987086722e-01 9.681111176422e-01 9.658280895812e-01 9.635471840223e-01 9.612642454912e-01 9.589862034899e-01 9.567042822650e-01 9.544255540893e-01 9.521503858480e-01 9.498732592792e-01 9.476005292215e-01 9.453253007410e-01 9.430534391720e-01 9.407856939646e-01 9.385177195176e-01 9.362527926774e-01 9.339873566254e-01 9.317237117046e-01 9.294650143910e-01 9.272067512935e-01 9.249508689392e-01 9.226960189750e-01 9.204439326733e-01 9.181947759972e-01 9.159496486022e-01 9.137067533808e-01 9.114652578490e-01 9.092242386608e-01 9.069904312958e-01 9.047595936464e-01 9.025287135580e-01 9.003024037418e-01 8.980778973911e-01 8.958572515756e-01 8.936436067996e-01 8.914281627746e-01 8.892210054774e-01 8.870133920919e-01 8.848113698000e-01 8.826157247014e-01 8.804198667148e-01 8.782320041652e-01 8.760453740737e-01 8.738636049933e-01 8.716897660965e-01 8.695133616010e-01 8.673505684778e-01 8.651860152984e-01 8.630271538465e-01 8.608782710658e-01 8.587261403563e-01 8.565871601452e-01 8.544486972995e-01 8.523170520541e-01 8.501940532710e-01 8.480705485270e-01 8.459608145613e-01 8.438506190636e-01 8.417493957402e-01 8.396555147262e-01 8.375610103409e-01 8.354844083029e-01 8.334047157740e-01 8.313358572528e-01 8.292757063773e-01 8.272163399025e-01 8.251740047773e-01 8.231302076663e-01 8.210978772481e-01 8.190718727688e-01 8.170506074156e-01 8.150443216766e-01 8.130388071023e-01 8.110453025595e-01 8.090585553006e-01 8.070802873035e-01 8.051139487526e-01 8.031501102940e-01 8.011995517983e-01 7.992553644547e-01 7.973206331347e-01 7.953969932972e-01 7.934774901307e-01 7.915732521060e-01 7.896753743260e-01 7.877891359237e-01 7.859116104040e-01 7.840425539070e-01 7.821873252754e-01 7.803383318136e-01 7.785044452823e-01 7.766743973761e-01 7.748590358129e-01 7.730554959151e-01 7.712599216522e-01 7.694802849650e-01 7.677067726439e-01 7.659470490806e-01 7.641987440141e-01 7.624613480046e-01 7.607388078714e-01 7.590219047724e-01 7.573243270440e-01 7.556331705819e-01 7.539581294558e-01 7.522981199872e-01 7.506421006576e-01 7.490101573055e-01 7.473804578957e-01 7.457716490498e-01 7.441756123921e-01 7.425858457294e-01 7.410204984420e-01 7.394588786546e-01 7.379185608582e-01 7.363912398894e-01 7.348705867597e-01 7.333774889888e-01 7.318870256846e-01 7.304174696075e-01 7.289633318658e-01 7.275180510048e-01 7.260990649031e-01 7.246829045243e-01 7.232912078405e-01 7.219141908786e-01 7.205450274512e-01 7.192054693978e-01 7.178687538865e-01 7.165552216674e-01 7.152601075523e-01 7.139723997393e-01 7.127140911782e-01 7.114617031523e-01 7.102327087242e-01 7.090239960385e-01 7.078207615666e-01 7.066492942791e-01 7.054845737370e-01 7.043420040194e-01 7.032225918934e-01 7.021078694501e-01 7.010279997697e-01 6.999548865417e-01 6.989041040544e-01 6.978789602418e-01 6.968563011426e-01 6.958741455463e-01 6.948946914123e-01 6.939405542083e-01 6.930139612626e-01 6.920887941235e-01 6.912072482763e-01 6.903270355026e-01 6.894744462692e-01 6.886508308380e-01 6.878284722635e-01 6.870507325486e-01 6.862759862433e-01 6.855293329376e-01 6.848132655490e-01 6.840968168779e-01 6.834284818092e-01 6.827640900993e-01 6.821271635100e-01 6.815236554151e-01 6.809205785188e-01 6.803660592616e-01 6.798157503482e-01 6.792948259939e-01 6.788091218415e-01 6.783225206577e-01 6.778873932150e-01 6.774592828168e-01 6.770560710945e-01 6.766933978453e-01 6.763304982371e-01 6.760188678486e-01 6.757152421241e-01 6.754377721075e-01 6.752040782527e-01 6.749664772100e-01 6.747846919367e-01 6.746112546331e-01 6.744647262787e-01 6.743641085937e-01 6.742602268350e-01 6.742132032922e-01 6.741748897573e-01 6.741640470349e-01 6.742007102066e-01 6.742343896473e-01 6.743260360231e-01 6.744279818701e-01 6.745573979974e-01 6.747374877133e-01 6.749133368412e-01 6.751498076084e-01 6.753969532356e-01 6.756716567022e-01 6.759998222009e-01 6.763220727292e-01 6.767058529528e-01 6.771047000408e-01 6.775279574145e-01 6.780074212531e-01 6.784820338831e-01 6.790189445965e-01 6.795721818456e-01 6.801484338594e-01 6.807835951125e-01 6.814132686013e-01 6.821061603233e-01 6.828159980401e-01 6.835498986619e-01 6.843452048115e-01 6.851324262077e-01 6.859860743298e-01 6.868576526077e-01 6.877496569912e-01 6.887053244673e-01 6.896548356032e-01 6.906679473172e-01 6.917016305967e-01 6.927548059101e-01 6.938748124401e-01 6.949847463922e-01 6.961595203455e-01 6.973574766883e-01 6.985702575145e-01 6.998524044655e-01 7.011249838914e-01 7.024594739758e-01 7.038186789577e-01 7.051919705236e-01 7.066346844648e-01 7.080660106892e-01 7.095588292428e-01 7.110764346384e-01 7.126053231754e-01 7.142047940926e-01 7.157911496960e-01 7.174373968641e-01 7.191102323610e-01 7.207881410567e-01 7.225374778468e-01 7.242735159035e-01 7.260651723340e-01 7.278838420633e-01 7.297062918935e-01 7.315975822674e-01 7.334761140302e-01 7.354046509582e-01 7.373621945467e-01 7.393171957038e-01 7.413410858783e-01 7.433475838529e-01 7.454030713489e-01 7.474866112258e-01 7.495627972147e-01 7.517082446695e-01 7.538332029395e-01 7.560019648595e-01 7.581985600598e-01 7.603835491599e-01 7.626326497206e-01 7.648629295273e-01 7.671291490086e-01 7.694239160872e-01 7.717004699645e-01 7.740411529417e-01 7.763580528584e-01 7.787056883689e-01 7.810815167425e-01 7.834316088293e-01 7.858435040066e-01 7.882283314656e-01 7.906383532618e-01 7.930750734489e-01 7.954819805811e-01 7.979449892104e-01 8.003786886551e-01 8.028296687958e-01 8.053065428414e-01 8.077458592400e-01 8.102358638263e-01 8.126955705963e-01 8.151660451360e-01 8.176576444855e-01 8.201087450208e-01 8.226053195669e-01 8.250661426003e-01 8.275301616862e-01 8.300146199175e-01 8.324485261910e-01 8.349237032284e-01 8.373619320902e-01 8.397927252598e-01 8.422427247863e-01 8.446355014319e-01 8.470627531625e-01 8.494516251938e-01 8.518226856518e-01 8.542100198105e-01 8.565342796155e-01 8.588858832944e-01 8.611959110012e-01 8.634787935351e-01 8.657763363500e-01 8.680052318764e-01 8.702536098052e-01 8.724570209285e-01 8.746251646331e-01 8.768050224012e-01 8.789072816977e-01 8.810231352057e-01 8.830920127437e-01 8.851180744550e-01 8.871499601945e-01 8.891012064091e-01 8.910576171677e-01 8.929660523152e-01 8.948183377488e-01 8.966771272629e-01 8.984468906587e-01 9.002144017980e-01 9.019328144785e-01 9.035865106421e-01 9.052434300133e-01 9.068057773194e-01 9.083576672484e-01 9.098598361440e-01 9.112866995785e-01 9.127121260244e-01 9.140407635925e-01 9.153485228639e-01 9.166061122386e-01 9.177809109074e-01 9.189481161438e-01 9.200163578030e-01 9.210525556252e-01 9.220401257187e-01 9.229329171879e-01 9.238185034970e-01 9.245972484149e-01 9.253364864429e-01 9.260263584777e-01 9.266130353802e-01 9.271859535442e-01 9.276540916514e-01 9.280703902355e-01 9.284372273832e-01 9.286935414006e-01 9.289313708161e-01 9.290612857741e-01 9.291297592652e-01 9.291489914268e-01 9.290511938839e-01 9.289298890017e-01 9.286984387789e-01 9.283988791784e-01 9.280495378563e-01 9.275753259832e-01 9.270721915618e-01 9.264625590391e-01 9.257690300261e-01 9.250292289875e-01 9.241612032705e-01 9.232571259543e-01 9.222473712505e-01 9.211472330984e-01 9.200001069621e-01 9.187183075610e-01 9.173977347568e-01 9.159713358918e-01 9.144456572004e-01 9.128747378666e-01 9.111677708731e-01 9.094114478228e-01 9.075566464666e-01 9.055942594383e-01 9.035875221091e-01 9.014421775379e-01 8.992429042576e-01 8.969475789192e-01 8.945393214436e-01 8.920863678531e-01 8.894951833016e-01 8.868450451218e-01 8.841065723000e-01 8.812474608412e-01 8.783466917012e-01 8.753104289281e-01 8.722086724407e-01 8.690262946119e-01 8.657186656745e-01 8.623734302011e-01 8.588968581988e-01 8.553523051985e-01 8.517378339878e-01 8.479965441694e-01 8.442222885275e-01 8.403239632575e-01 8.363575876287e-01 8.323275280136e-01 8.281774643135e-01 8.239979118917e-01 8.197087840087e-01 8.153524465316e-01 8.109479222810e-01 8.064291199841e-01 8.018899676750e-01 7.972543451131e-01 7.925585495628e-01 7.878293623730e-01 7.829984508963e-01 7.781601600427e-01 7.732437146279e-01 7.682797632235e-01 7.633037816676e-01 7.582409943494e-01 7.531886433460e-01 7.480818329206e-01 7.429429041520e-01 7.378158527962e-01 7.326270963834e-01 7.274695409799e-01 7.222889944260e-01 7.170971714775e-01 7.119512518888e-01 7.067719310622e-01 7.016497868163e-01 6.965422267053e-01 6.914517198740e-01 6.864421557365e-01 6.814365292809e-01 6.765230491641e-01 6.716663219244e-01 6.668640530348e-01 6.621852053612e-01 6.575515204524e-01 6.530486148268e-01 6.486504534038e-01 6.443476901864e-01 6.402131998125e-01 6.361729468698e-01 6.323077147549e-01 6.285940962596e-01 6.250235428381e-01 6.216672086372e-01 6.184531824731e-01 6.154577903884e-01 6.126619477191e-01 6.100507064843e-01 6.076968354208e-01 6.055286707361e-01 6.036176834363e-01 6.019483483966e-01 6.004966319663e-01 5.993395839274e-01 5.983980645002e-01 5.977405533497e-01 5.973513104646e-01 5.972022660550e-01 5.973646808001e-01 5.977610575094e-01 5.984495267281e-01 5.994178850955e-01 6.006283223736e-01 6.021515158935e-01 6.039048399387e-01 6.059401133680e-01 6.082466188419e-01 6.107776122286e-01 6.136009899360e-01 6.166374263943e-01 6.199276021777e-01 6.234612584418e-01 6.271910595089e-01 6.311767882697e-01 6.353409792877e-01 6.397185204748e-01 6.443030076369e-01 6.490392721815e-01 6.539889305696e-01 6.590773699691e-01 6.643312573555e-01 6.697512832547e-01 6.752774072156e-01 6.809701818982e-01 6.867623904133e-01 6.926690251647e-01 6.987018735494e-01 7.047999175576e-01 7.110204743618e-01 7.173029718371e-01 7.236608761124e-01 7.301091968678e-01 7.365880321460e-01 7.431545755719e-01 7.497558347375e-01 7.563958176226e-01 7.631043936439e-01 7.698174100146e-01 7.765910909866e-01 7.833862682858e-01 7.902002274352e-01 7.970655600428e-01 8.039235887887e-01 8.108290052010e-01 8.177510137536e-01 8.246794150059e-01 8.316592108960e-01 8.386326125495e-01 8.456488748878e-01 8.526894165053e-01 8.597409398473e-01 8.668502331990e-01 8.739656547564e-01 8.811297292011e-01 8.883367014497e-01 8.955652413930e-01 9.028671486886e-01 9.101975334966e-01 9.175914282540e-01 9.250514193316e-01 9.325554487028e-01 9.401505573597e-01 9.478015078345e-01 9.555334808485e-01 9.633585584567e-01 9.712511484934e-01 9.792534030465e-01 9.873389482571e-01 9.955247004254e-01 1.003824321178e+00 1.012214046233e+00 1.020730547617e+00 1.029349872055e+00 1.038081196901e+00 1.046943906944e+00 1.055907080217e+00 1.065005093319e+00 1.074217321524e+00 1.083545254385e+00 1.093006121175e+00 1.102571470954e+00 1.112264121507e+00 1.122069783038e+00 1.131980702253e+00 1.142012694951e+00 1.152137512511e+00 1.162369595837e+00 1.172698855761e+00 1.183108021222e+00 1.193614239316e+00 1.204186501581e+00 1.214833599059e+00 1.225547021533e+00 1.236305153885e+00 1.247119014705e+00 1.257964559683e+00 1.268837655661e+00 1.279738745150e+00 1.290636520831e+00 1.301545696907e+00 1.312439560388e+00 1.323311115752e+00 1.334160723287e+00 1.344961709344e+00 1.355716641665e+00 1.366412474427e+00 1.377032488590e+00 1.387579294691e+00 1.398029386652e+00 1.408383614005e+00 1.418632592867e+00 1.428755845427e+00 1.438758860236e+00 1.448623036728e+00 1.458343980422e+00 1.467918661369e+00 1.477329166955e+00 1.486578129932e+00 1.495655931572e+00 1.504550645915e+00 1.513268231257e+00 1.521791265209e+00 1.530122074066e+00 1.538255648979e+00 1.546181311145e+00 1.553906895996e+00 1.561419362975e+00 1.568717195109e+00 1.575804692774e+00 1.582667339536e+00 1.589315312988e+00 1.595742900657e+00 1.601942873120e+00 1.607927984837e+00 1.613682869250e+00 1.619215997212e+00 1.624528919849e+00 1.629609921733e+00 1.634476950170e+00 1.639116858677e+00 1.643535578573e+00 1.647739209443e+00 1.651717263130e+00 1.655486134804e+00 1.659036601697e+00 1.662374292944e+00 1.665509330486e+00 1.668427979467e+00 1.671151947470e+00 1.673673405215e+00 1.675994592707e+00 1.678135367228e+00 1.680080867824e+00 1.681849291488e+00 1.683443876377e+00 1.684864122951e+00 1.686130048053e+00 1.687234018211e+00 1.688196831777e+00 1.689020906104e+00 1.689711893227e+00 1.690294684994e+00 1.690758856464e+00 1.691132580640e+00 1.691424402392e+00 1.691635696154e+00 1.691801625709e+00 1.691914870266e+00 1.692002413247e+00 1.692079953195e+00 1.692151744426e+00 1.692251207335e+00 1.692379655927e+00 1.692562128844e+00 1.692818452489e+00 1.693153848512e+00 1.693602496368e+00 1.694166752462e+00 1.694871210577e+00 1.695735329923e+00 1.696764682414e+00 1.697990911716e+00 1.699415313750e+00 1.701059535906e+00 1.702941504799e+00 1.705061187358e+00 1.707448737903e+00 1.710099450788e+00 1.713031831954e+00 1.716257988948e+00 1.719770503552e+00 1.723599013020e+00 1.727728267911e+00 1.732170728798e+00 1.736934383742e+00 1.742003538517e+00 1.747401310087e+00 1.753104360544e+00 1.759113797385e+00 1.765437811706e+00 1.772041662993e+00 1.778945125424e+00 1.786118182107e+00 1.793546230659e+00 1.801231935352e+00 1.809127198050e+00 1.817237667520e+00 1.825527783698e+00 1.833963039683e+00 1.842536765081e+00 1.851191335858e+00 1.859910697324e+00 1.868652786340e+00 1.877364868047e+00 1.886030415998e+00 1.894574858920e+00 1.902969476120e+00 1.911165160259e+00 1.919093690975e+00 1.926727467025e+00 1.933992244983e+00 1.940844871181e+00 1.947236784799e+00 1.953097188328e+00 1.958400717347e+00 1.963075570402e+00 1.967085827717e+00 1.970391972574e+00 1.972937918527e+00 1.974712246875e+00 1.975665376511e+00 1.975781407618e+00 1.975051327522e+00 1.973443000706e+00 1.970976310145e+00 1.967642784355e+00 1.963451709864e+00 1.958439640196e+00 1.952611915959e+00 1.946021535954e+00 1.938707225068e+00 1.930711817279e+00 1.922112366960e+00 1.912951881789e+00 1.903309661372e+00 1.893262032207e+00 1.882873750433e+00 1.872238734147e+00 1.861426175675e+00 1.850516382329e+00 1.839595108898e+00 1.828724966258e+00 1.817989062532e+00 1.807444076416e+00 1.797150525805e+00 1.787161572406e+00 1.777511326992e+00 1.768242701154e+00 1.759372367191e+00 1.750912123384e+00 1.742874157214e+00 1.735242256443e+00 1.728007398902e+00 1.721146245020e+00 1.714625600154e+00 1.708414525981e+00 1.702465877957e+00 1.696737252384e+00 1.691182963440e+00 1.685749278652e+00 1.680392843027e+00 1.675068632441e+00 1.669729918691e+00 1.664342878960e+00 1.658868781828e+00 1.653284208834e+00 1.647574530590e+00 1.641718029796e+00 1.635723641710e+00 1.629592107808e+00 1.623337489822e+00 1.616998922932e+00 1.610596603776e+00 1.604185524330e+00 1.597825294770e+00 1.591556908431e+00 1.585472436099e+00 1.579629336818e+00 1.574102734522e+00 1.568982031521e+00 1.564316235840e+00 1.560196769371e+00 1.556668284509e+00 1.553775672438e+00 1.551571232235e+00 1.550037489988e+00 1.549201669730e+00 1.549018673113e+00 1.549430788586e+00 1.550395635805e+00 1.551771738206e+00 1.553472595509e+00 1.555350297854e+00 1.557221142753e+00 1.558956114284e+00 1.560323322740e+00 1.561158221867e+00 1.561271639920e+00 1.560433365589e+00 1.558515763574e+00 1.555294715376e+00 1.550630745957e+00 1.544408271917e+00 1.536455092479e+00 1.526748711088e+00 1.515186161591e+00 1.501737144491e+00 1.486459609977e+00 1.469320352045e+00 1.450461289231e+00 1.429976619732e+00 1.407985348296e+00 1.384743885216e+00 1.360394055364e+00 1.335236334223e+00 1.309548074755e+00 1.283575332146e+00 1.257710631668e+00 1.232197745094e+00 1.207387384335e+00 1.183599270757e+00 1.161044820826e+00 1.140047787695e+00 1.120737268665e+00 1.103273165489e+00 1.087764652746e+00 1.074156939079e+00 1.062485361324e+00 1.052597306376e+00 1.044357363574e+00 1.037639827899e+00 1.032195201202e+00 1.027919317133e+00 1.024623343604e+00 1.022193406628e+00 1.020613367045e+00 1.019813499988e+00 1.019905527195e+00 1.020964018249e+00 1.023127873955e+00 1.026608108225e+00 1.031526581565e+00 1.038081887843e+00 1.046358743095e+00 1.056378851188e+00 1.068126322261e+00 1.081386650002e+00 1.095933757895e+00 1.111371846321e+00 1.127223840678e+00 1.142981192764e+00 1.158017425419e+00 1.171757373455e+00 1.183582054762e+00 1.192918686324e+00 1.199286300178e+00 1.202221327389e+00 1.201436468519e+00 1.196703977089e+00 1.187943182264e+00 1.175242721628e+00 1.158761714626e+00 1.138886079908e+00 1.116074173953e+00 1.090917137073e+00 1.064157236219e+00 1.036539606276e+00 1.008935718112e+00 9.821803957635e-01 9.570741772282e-01 9.343919555469e-01 9.147130766119e-01 8.985419028972e-01 8.861698681151e-01 8.777308890149e-01 8.732435003197e-01 8.725512251579e-01 8.754976232238e-01 8.818294723793e-01 8.913026385617e-01 9.037010720935e-01 9.187325531318e-01 9.361650838266e-01 9.556565436202e-01 9.768148557374e-01 9.991978834466e-01 1.022218142501e+00 1.045291708611e+00 1.067744894261e+00 1.088921318975e+00 1.108243925574e+00 1.125167890105e+00 1.139356031507e+00 1.150585954188e+00 1.158831205353e+00 1.164275887132e+00 1.167196228481e+00 1.168053315011e+00 1.167323039690e+00 1.165483461477e+00 1.162979503080e+00 1.160081321930e+00 1.156975313172e+00 1.153655221372e+00 1.149996859816e+00 1.145822642580e+00 1.140867160440e+00 1.134959373510e+00 1.127950862416e+00 1.117085335670e+00 1.100214371341e+00 1.086578666701e+00 1.082027326419e+00 1.083394858025e+00 1.081634668887e+00 1.070512194832e+00 1.052474284832e+00 1.036696551529e+00 1.030823324323e+00 1.033724712770e+00 1.036778497553e+00 1.032380226964e+00 1.021168397780e+00 1.011599589200e+00 1.012193753397e+00 1.023282405367e+00 1.036746894144e+00 1.043931943091e+00 1.043572648853e+00 1.042730053241e+00 1.050078857339e+00 1.067412907491e+00 1.087863622655e+00 1.102494479854e+00 1.108263115331e+00 1.110280190430e+00 1.116704886458e+00 1.130769086658e+00 1.147744490885e+00 1.157614832678e+00 1.096674304360e+00 1.012081716652e+00 9.374504329947e-01 9.798812032980e-01 1.083952654610e+00 1.125920008169e+00 1.063980272478e+00 9.623132191478e-01 9.322457441876e-01 9.936020871274e-01 1.053158759431e+00 1.043474423455e+00 9.845963735384e-01 9.506306238621e-01 9.778816811827e-01 1.017031189169e+00 1.006679925466e+00 9.428626858928e-01 8.806741961420e-01 8.772725013760e-01 9.193534100419e-01 9.461773865043e-01 9.260958449400e-01 8.829585379367e-01 8.685362940375e-01 8.990497583416e-01 9.312381754082e-01 9.172539593039e-01 8.576947124041e-01 8.106232207581e-01 8.361770624605e-01 9.087202799284e-01 9.468260706831e-01 9.071544705540e-01 8.268112457163e-01 8.055619394539e-01 8.840332955218e-01 9.711353166451e-01 9.684354016786e-01 8.633974046136e-01 7.530110055528e-01 7.794885232907e-01 9.133092910196e-01 9.986555932407e-01 9.528596139062e-01 8.085686203876e-01 7.090916680154e-01 7.762470129835e-01 9.066124913808e-01 9.547434547738e-01 8.864898544078e-01 7.758921215000e-01 7.500113362585e-01 8.296683602111e-01 9.048370474179e-01 9.004758901716e-01 8.319515295395e-01 7.777998669955e-01 7.983127274193e-01 8.613070996982e-01 9.003687335374e-01 8.895934660247e-01 8.470031562635e-01 8.068624187866e-01 7.924258456285e-01 8.077079419855e-01 8.445764419277e-01 8.861079094401e-01 9.086632883654e-01 8.939030092563e-01 8.444702802144e-01 7.908148014694e-01 7.767803718912e-01 8.201137963428e-01 8.924031884367e-01 9.480234400107e-01 9.543334893142e-01 9.040464610430e-01 8.236013737859e-01 7.739259686816e-01 8.065730217528e-01 8.944412528001e-01 9.615201148388e-01 9.574909391872e-01 8.863475214419e-01 8.031899191253e-01 7.751096034571e-01 8.091554321902e-01 8.522192188054e-01 8.658350144111e-01 8.536484858849e-01 8.363555968369e-01 8.207025830883e-01 8.022133388061e-01 7.930659585304e-01 8.208636300968e-01 8.833242804458e-01 9.336434840809e-01 9.276304673318e-01 8.705584211525e-01 8.278078973897e-01 8.665804567334e-01 9.610223433877e-01 1.025777085179e+00 1.010038435427e+00 9.294928332627e-01 8.553967876897e-01 8.575577137167e-01 9.249776039014e-01 9.901843062538e-01 1.006868342033e+00 9.700088040129e-01 9.050352823799e-01 8.554381481242e-01 8.630679324873e-01 9.314362219564e-01 1.014754207892e+00 1.055662302620e+00 1.024864973478e+00 9.438063929448e-01 8.859187765333e-01 9.190614329617e-01 1.015684532986e+00 1.087409488788e+00 1.076863873150e+00 9.903603404030e-01 8.959993254276e-01 8.818425788245e-01 9.565704598631e-01 1.036348868049e+00 1.043337006533e+00 9.586153248710e-01 8.355968154176e-01 7.883543308509e-01 8.728567849518e-01 9.903605075759e-01 1.029779717435e+00 1.030175851969e+00
 1.719944346695e+00 1.718394883282e+00 1.718886372141e+00 1.719505729969e+00 1.718110097266e+00 1.715323294879e+00 1.713841984438e+00 1.714621730916e+00 1.715324021837e+00 1.713657745072e+00 1.710767993879e+00 1.709543716325e+00 1.710411408163e+00 1.710836952418e+00 1.709004043261e+00 1.706233579585e+00 1.705075948558e+00 1.705869443310e+00 1.706301363352e+00 1.704524352047e+00 1.701745500683e+00 1.700634392756e+00 1.701542612768e+00 1.701935285670e+00 1.699990392307e+00 1.697187464928e+00 1.696177627930e+00 1.697070758959e+00 1.697325045939e+00 1.695276184948e+00 1.692440346863e+00 1.691491717873e+00 1.692531653836e+00 1.692831750390e+00 1.690636749505e+00 1.687739212275e+00 1.686981811006e+00 1.688133344914e+00 1.688211954605e+00 1.685780321912e+00 1.682968340680e+00 1.682394430891e+00 1.683453324293e+00 1.683207261633e+00 1.680562594219e+00 1.677854578683e+00 1.677538006586e+00 1.678636587995e+00 1.678123736819e+00 1.675291934696e+00 1.672758785801e+00 1.672696761989e+00 1.673766291542e+00 1.673109508455e+00 1.670357073950e+00 1.668037017574e+00 1.668009344319e+00 1.668926326335e+00 1.668193983855e+00 1.665584799204e+00 1.663464509544e+00 1.663376315024e+00 1.663930419280e+00 1.662920065958e+00 1.660416208429e+00 1.658495365392e+00 1.658279239342e+00 1.658461978294e+00 1.657228065714e+00 1.654769512837e+00 1.652968822732e+00 1.652737945019e+00 1.652757059319e+00 1.651393752138e+00 1.648981336548e+00 1.647270102830e+00 1.647007338465e+00 1.646990819981e+00 1.645751322711e+00 1.643486344417e+00 1.641771293711e+00 1.641438029252e+00 1.641470373257e+00 1.640423451029e+00 1.638349465560e+00 1.636618878466e+00 1.636077891615e+00 1.636031652721e+00 1.635204274869e+00 1.633365488913e+00 1.631574248044e+00 1.630779006115e+00 1.630592632073e+00 1.629874312520e+00 1.628233165941e+00 1.626432185830e+00 1.625350827904e+00 1.624921474356e+00 1.624268949078e+00 1.622822468672e+00 1.621025461305e+00 1.619726164250e+00 1.619077128181e+00 1.618413571199e+00 1.617138271733e+00 1.615416378751e+00 1.613934420636e+00 1.613051575242e+00 1.612372475379e+00 1.611257844964e+00 1.609636350089e+00 1.608060396211e+00 1.606979436983e+00 1.606213741499e+00 1.605220385941e+00 1.603743117425e+00 1.602109871140e+00 1.600829235498e+00 1.599942744137e+00 1.599001529861e+00 1.597654486041e+00 1.596055322576e+00 1.594623901784e+00 1.593539384344e+00 1.592559679134e+00 1.591318814459e+00 1.589786931658e+00 1.588278918394e+00 1.587025205334e+00 1.585916053379e+00 1.584700469315e+00 1.583284571042e+00 1.581793355210e+00 1.580411227238e+00 1.579151389056e+00 1.577878206644e+00 1.576522097336e+00 1.575129441945e+00 1.573736241339e+00 1.572349166012e+00 1.570978841659e+00 1.569631909848e+00 1.568304077305e+00 1.566962405156e+00 1.565548921012e+00 1.564081993164e+00 1.562672898460e+00 1.561363518674e+00 1.560061061082e+00 1.558673895962e+00 1.557200644986e+00 1.555727204242e+00 1.554341122833e+00 1.553019375388e+00 1.551658251176e+00 1.550226035749e+00 1.548764778332e+00 1.547318128811e+00 1.545907709206e+00 1.544529906505e+00 1.543136785442e+00 1.541706220657e+00 1.540246863218e+00 1.538781273562e+00 1.537341591124e+00 1.535941196095e+00 1.534530658742e+00 1.533071290458e+00 1.531588094786e+00 1.530115373271e+00 1.528659190629e+00 1.527210019490e+00 1.525743429862e+00 1.524257455514e+00 1.522775778841e+00 1.521286345630e+00 1.519778522486e+00 1.518270762414e+00 1.516777263320e+00 1.515280439650e+00 1.513769256563e+00 1.512243631002e+00 1.510708999451e+00 1.509186893346e+00 1.507667501369e+00 1.506128615435e+00 1.504584191304e+00 1.503049332473e+00 1.501507238270e+00 1.499954635336e+00 1.498392408906e+00 1.496825816172e+00 1.495265281301e+00 1.493707037632e+00 1.492132655895e+00 1.490548013834e+00 1.488963382793e+00 1.487374840254e+00 1.485787497644e+00 1.484198751358e+00 1.482595171565e+00 1.480983018825e+00 1.479374819945e+00 1.477765900245e+00 1.476152224206e+00 1.474529237017e+00 1.472896042069e+00 1.471267415962e+00 1.469643828125e+00 1.468005407392e+00 1.466355019924e+00 1.464711433864e+00 1.463071356551e+00 1.461424013880e+00 1.459761867425e+00 1.458092996042e+00 1.456437001870e+00 1.454786579005e+00 1.453114836642e+00 1.451429811942e+00 1.449752399270e+00 1.448080567619e+00 1.446402330045e+00 1.444708189246e+00 1.443003961951e+00 1.441309418054e+00 1.439619160743e+00 1.437910207476e+00 1.436192518588e+00 1.434475256198e+00 1.432754371927e+00 1.431029556150e+00 1.429298401216e+00 1.427558759775e+00 1.425822090633e+00 1.424078894794e+00 1.422323246413e+00 1.420570155328e+00 1.418815569613e+00 1.417051759605e+00 1.415287294343e+00 1.413512397674e+00 1.411736345078e+00 1.409963175494e+00 1.408179870968e+00 1.406388495265e+00 1.404601733201e+00 1.402809180484e+00 1.401010984006e+00 1.399211591968e+00 1.397401454163e+00 1.395592600519e+00 1.393785752868e+00 1.391966331066e+00 1.390143629672e+00 1.388323254959e+00 1.386491359760e+00 1.384661057606e+00 1.382826389653e+00 1.380981422454e+00 1.379138592357e+00 1.377291200532e+00 1.375435727612e+00 1.373582063918e+00 1.371719685799e+00 1.369851691863e+00 1.367985784593e+00 1.366113452566e+00 1.364236433037e+00 1.362359234800e+00 1.360471021267e+00 1.358582321108e+00 1.356692926546e+00 1.354794806789e+00 1.352898185095e+00 1.350996171187e+00 1.349084649337e+00 1.347175408928e+00 1.345261427804e+00 1.343340198713e+00 1.341420801221e+00 1.339493422725e+00 1.337560358237e+00 1.335630183648e+00 1.333688587374e+00 1.331746136003e+00 1.329803853143e+00 1.327852939385e+00 1.325900043374e+00 1.323944681144e+00 1.321980685498e+00 1.320017108280e+00 1.318048034953e+00 1.316075124371e+00 1.314103185837e+00 1.312123910590e+00 1.310137591056e+00 1.308152772738e+00 1.306159428857e+00 1.304166222861e+00 1.302170846874e+00 1.300166508909e+00 1.298161485799e+00 1.296153410878e+00 1.294139252952e+00 1.292124667394e+00 1.290105841749e+00 1.288079641394e+00 1.286054501428e+00 1.284023904099e+00 1.281987878994e+00 1.279953075851e+00 1.277909399194e+00 1.275864292740e+00 1.273817243814e+00 1.271761278623e+00 1.269706707392e+00 1.267647589087e+00 1.265582700406e+00 1.263518320358e+00 1.261446090126e+00 1.259368631633e+00 1.257293695971e+00 1.255211592029e+00 1.253128669921e+00 1.251044144647e+00 1.248948603909e+00 1.246854892775e+00 1.244756933961e+00 1.242658343378e+00 1.240558373211e+00 1.238451023071e+00 1.236338771883e+00 1.234225803645e+00 1.232106570843e+00 1.229988391151e+00 1.227866529379e+00 1.225738988878e+00 1.223608174857e+00 1.221471248352e+00 1.219330969787e+00 1.217192157947e+00 1.215047400922e+00 1.212900652781e+00 1.210750327025e+00 1.208594055517e+00 1.206437359759e+00 1.204277425613e+00 1.202114566932e+00 1.199952184076e+00 1.197783046043e+00 1.195612441350e+00 1.193437704143e+00 1.191257324753e+00 1.189079788670e+00 1.186897929854e+00 1.184711626069e+00 1.182523348445e+00 1.180328462838e+00 1.178133247635e+00 1.175935620164e+00 1.173734755889e+00 1.171531869975e+00 1.169322851647e+00 1.167112172321e+00 1.164900580813e+00 1.162685352089e+00 1.160467357024e+00 1.158245553944e+00 1.156021255383e+00 1.153797290569e+00 1.151568598786e+00 1.149336833351e+00 1.147102985735e+00 1.144864071100e+00 1.142627761426e+00 1.140385877185e+00 1.138141782934e+00 1.135894552681e+00 1.133642999929e+00 1.131393098909e+00 1.129139870628e+00 1.126883383075e+00 1.124623938878e+00 1.122360099279e+00 1.120096926738e+00 1.117832484878e+00 1.115564647914e+00 1.113294169658e+00 1.111018132652e+00 1.108743330232e+00 1.106468186616e+00 1.104189447979e+00 1.101907830746e+00 1.099621144351e+00 1.097334732557e+00 1.095049748161e+00 1.092759576575e+00 1.090468300728e+00 1.088171736264e+00 1.085874815293e+00 1.083578887105e+00 1.081279384890e+00 1.078980123966e+00 1.076675789707e+00 1.074368669039e+00 1.072064183914e+00 1.069756917639e+00 1.067449432008e+00 1.065139731331e+00 1.062826416284e+00 1.060513839501e+00 1.058197846448e+00 1.055883455781e+00 1.053568613056e+00 1.051247627885e+00 1.048930174444e+00 1.046609981024e+00 1.044287298199e+00 1.041966863438e+00 1.039640862995e+00 1.037318662782e+00 1.034992912851e+00 1.032664458710e+00 1.030337613235e+00 1.028007934007e+00 1.025682289686e+00 1.023351975566e+00 1.021019913038e+00 1.018689866956e+00 1.016355391906e+00 1.014026028480e+00 1.011694455752e+00 1.009360025595e+00 1.007026631906e+00 1.004690567090e+00 1.002358906857e+00 1.000026833798e+00 9.976911645972e-01 9.953581569521e-01 9.930224832548e-01 9.906893262098e-01 9.883569987923e-01 9.860239535401e-01 9.836920262107e-01 9.813565003422e-01 9.790261496692e-01 9.766964940059e-01 9.743650614703e-01 9.720369465890e-01 9.697060048900e-01 9.673775299856e-01 9.650521771402e-01 9.627242764607e-01 9.604018145811e-01 9.580758656880e-01 9.557525042012e-01 9.534326422512e-01 9.511131461670e-01 9.487966240079e-01 9.464778674734e-01 9.441627185891e-01 9.418502816492e-01 9.395399061136e-01 9.372308683065e-01 9.349222980085e-01 9.326154655033e-01 9.303136074776e-01 9.280140622958e-01 9.257162191106e-01 9.234204660570e-01 9.211245444049e-01 9.188358106447e-01 9.165498536323e-01 9.142644344670e-01 9.119830825874e-01 9.097022417553e-01 9.074267881373e-01 9.051563283571e-01 9.028865731182e-01 9.006222073181e-01 8.983591958386e-01 8.961017398696e-01 8.938492923509e-01 8.915974936057e-01 8.893530331724e-01 8.871094693766e-01 8.848722425068e-01 8.826408453917e-01 8.804096401691e-01 8.781894564330e-01 8.759680183740e-01 8.737555346411e-01 8.715479855958e-01 8.693403376283e-01 8.671460743073e-01 8.649501342486e-01 8.627647527750e-01 8.605851653811e-01 8.584064659049e-01 8.562431541926e-01 8.540743687419e-01 8.519197186884e-01 8.497700352094e-01 8.476223746387e-01 8.454908770324e-01 8.433563019072e-01 8.412357816295e-01 8.391202454565e-01 8.370083555064e-01 8.349134417502e-01 8.328148624877e-01 8.307318774682e-01 8.286539839269e-01 8.265812233348e-01 8.245251336473e-01 8.224674997445e-01 8.204255893647e-01 8.183876245448e-01 8.163596985166e-01 8.143467793181e-01 8.123323466467e-01 8.103352958046e-01 8.083435645484e-01 8.063624671367e-01 8.043933353325e-01 8.024285222081e-01 8.004794415502e-01 7.985378831887e-01 7.966079039446e-01 7.946885233463e-01 7.927760952490e-01 7.908809217479e-01 7.889907878805e-01 7.871162509683e-01 7.852495995309e-01 7.833948934946e-01 7.815542825461e-01 7.797224060821e-01 7.779068497628e-01 7.760985413281e-01 7.743058931898e-01 7.725234912127e-01 7.707550378386e-01 7.690009250473e-01 7.672546664394e-01 7.655279651853e-01 7.638098738681e-01 7.621076037272e-01 7.604202321138e-01 7.587405132572e-01 7.570845341684e-01 7.554325408720e-01 7.538021033141e-01 7.521845045586e-01 7.505770326940e-01 7.489937587714e-01 7.474141918164e-01 7.458584917203e-01 7.443161732876e-01 7.427832173750e-01 7.412771279690e-01 7.397756424561e-01 7.382975791940e-01 7.368338934933e-01 7.353821531831e-01 7.339570566035e-01 7.325363920517e-01 7.311424001971e-01 7.297617695055e-01 7.283932986060e-01 7.270530824575e-01 7.257190301083e-01 7.244106796076e-01 7.231181257162e-01 7.218374651607e-01 7.205875158405e-01 7.193429593958e-01 7.181251942498e-01 7.169263655410e-01 7.157377820541e-01 7.145802134605e-01 7.134292307510e-01 7.123064467816e-01 7.112040277955e-01 7.101093471448e-01 7.090505521863e-01 7.079996807194e-01 7.069739776408e-01 7.059725520881e-01 7.049778086488e-01 7.040225324700e-01 7.030716710254e-01 7.021508345280e-01 7.012535611706e-01 7.003630951546e-01 6.995153075597e-01 6.986706668230e-01 6.978563324274e-01 6.970689482936e-01 6.962872025007e-01 6.955504946087e-01 6.948163492111e-01 6.941142877888e-01 6.934409426567e-01 6.927721810784e-01 6.921499778445e-01 6.915313414893e-01 6.909459548541e-01 6.903902416223e-01 6.898402339997e-01 6.893378804231e-01 6.888398109740e-01 6.883748664546e-01 6.879422298914e-01 6.875135392467e-01 6.871356060051e-01 6.867635596533e-01 6.864229627481e-01 6.861180484631e-01 6.858166902512e-01 6.855682362677e-01 6.853251493856e-01 6.851146306331e-01 6.849427843816e-01 6.847723154012e-01 6.846570436761e-01 6.845477243835e-01 6.844716560061e-01 6.844374731884e-01 6.844025524226e-01 6.844268251393e-01 6.844569876643e-01 6.845190312722e-01 6.846258632636e-01 6.847314510610e-01 6.848987180091e-01 6.850704583565e-01 6.852775891242e-01 6.855310864725e-01 6.857812019874e-01 6.860945047968e-01 6.864161144812e-01 6.867698282865e-01 6.871732221932e-01 6.875733607969e-01 6.880369489470e-01 6.885115101970e-01 6.890156864168e-01 6.895737345674e-01 6.901280290838e-01 6.907472119361e-01 6.913788461640e-01 6.920375468022e-01 6.927535640637e-01 6.934653127439e-01 6.942420191182e-01 6.950327728571e-01 6.958519361672e-01 6.967299034329e-01 6.976011349052e-01 6.985409764599e-01 6.994947135700e-01 7.004746798817e-01 7.015161693822e-01 7.025503443232e-01 7.036543478728e-01 7.047729370573e-01 7.059167739295e-01 7.071249437071e-01 7.083244901044e-01 7.095920920032e-01 7.108779968087e-01 7.121855820810e-01 7.135595059135e-01 7.149253825630e-01 7.163575843997e-01 7.178092180992e-01 7.192805769165e-01 7.208210618392e-01 7.223497794134e-01 7.239454002495e-01 7.255617411161e-01 7.271944765131e-01 7.288979256633e-01 7.305877188149e-01 7.323433093081e-01 7.341206899160e-01 7.359113129251e-01 7.377703507855e-01 7.396183044064e-01 7.415267836394e-01 7.434592516873e-01 7.454012828102e-01 7.474135627352e-01 7.494116653847e-01 7.514669758715e-01 7.535480394346e-01 7.556328014851e-01 7.577866199713e-01 7.599245211054e-01 7.621170602002e-01 7.643361570423e-01 7.665537131202e-01 7.688415676413e-01 7.711093886470e-01 7.734293328738e-01 7.757738269383e-01 7.781127513654e-01 7.805179234359e-01 7.829041975340e-01 7.853367250129e-01 7.877928160443e-01 7.902390087715e-01 7.927509749601e-01 7.952399396546e-01 7.977672241386e-01 8.003213341039e-01 8.028579055142e-01 8.054574849639e-01 8.080318862834e-01 8.106390247319e-01 8.132721391533e-01 8.158819639135e-01 8.185513276550e-01 8.211922221872e-01 8.238600217488e-01 8.265513838083e-01 8.292124139345e-01 8.319293696368e-01 8.346164964354e-01 8.373225144115e-01 8.400501716545e-01 8.427434477806e-01 8.454870788502e-01 8.481955691020e-01 8.509164994180e-01 8.536576359906e-01 8.563552931610e-01 8.590987830998e-01 8.618061920656e-01 8.645161151525e-01 8.672445969196e-01 8.699229195663e-01 8.726412060174e-01 8.753200831720e-01 8.779937138745e-01 8.806814492900e-01 8.833132495418e-01 8.859778462352e-01 8.886005181626e-01 8.912078317337e-01 8.938297247337e-01 8.963870924661e-01 8.989717359589e-01 9.015101943229e-01 9.040240222141e-01 9.065485856302e-01 9.090020380917e-01 9.114761446080e-01 9.139006442155e-01 9.162944347196e-01 9.186924364330e-01 9.210156247873e-01 9.233511985792e-01 9.256362261606e-01 9.278762430903e-01 9.301219441815e-01 9.322829679859e-01 9.344505030938e-01 9.365660344129e-01 9.386263705331e-01 9.406893293582e-01 9.426628246428e-01 9.446321935820e-01 9.465496169895e-01 9.484019418554e-01 9.502522598070e-01 9.520081901701e-01 9.537520247138e-01 9.554410688246e-01 9.570575366575e-01 9.586675981646e-01 9.601777805389e-01 9.616671379485e-01 9.631017353559e-01 9.644509356431e-01 9.657935490114e-01 9.670300092535e-01 9.682357028352e-01 9.693869495663e-01 9.704425593305e-01 9.714859542622e-01 9.724227624890e-01 9.733181218286e-01 9.741572206327e-01 9.748934745907e-01 9.756121035302e-01 9.762201970426e-01 9.767771898321e-01 9.772777511532e-01 9.776670833392e-01 9.780343803375e-01 9.782882868448e-01 9.784825531009e-01 9.786213213347e-01 9.786389973496e-01 9.786297935494e-01 9.785076689250e-01 9.783116082069e-01 9.780626663842e-01 9.776869322961e-01 9.772781517127e-01 9.767575685450e-01 9.761534655043e-01 9.754962600298e-01 9.747040566337e-01 9.738759292433e-01 9.729345155222e-01 9.718998087314e-01 9.708152432709e-01 9.695904668599e-01 9.683217480298e-01 9.669431850969e-01 9.654635540428e-01 9.639329073921e-01 9.622594221141e-01 9.605350304054e-01 9.587044138844e-01 9.567637136811e-01 9.547726959491e-01 9.526371057421e-01 9.504453636816e-01 9.481522726060e-01 9.457420249364e-01 9.432815217117e-01 9.406776548442e-01 9.380125902391e-01 9.352483251792e-01 9.323623087780e-01 9.294298632549e-01 9.263552493952e-01 9.232155643528e-01 9.199869743316e-01 9.166317256399e-01 9.132330343063e-01 9.096971716383e-01 9.060923644321e-01 9.024081458091e-01 8.985959337844e-01 8.947458649407e-01 8.907688740246e-01 8.867220445458e-01 8.826081590703e-01 8.783694718538e-01 8.741011707198e-01 8.697161889012e-01 8.652643505803e-01 8.607586123410e-01 8.561367303164e-01 8.514947461209e-01 8.467531867692e-01 8.419531571327e-01 8.371173024115e-01 8.321774460472e-01 8.272327350197e-01 8.222065571951e-01 8.171353405119e-01 8.120490939186e-01 8.068779298965e-01 8.017209343746e-01 7.965087594671e-01 7.912703159142e-01 7.860454386992e-01 7.807616177933e-01 7.755119329285e-01 7.702426565141e-01 7.649677235736e-01 7.597417839199e-01 7.544876757928e-01 7.493006853304e-01 7.441310663451e-01 7.389894223561e-01 7.339358477084e-01 7.288920563163e-01 7.239506226824e-01 7.190731552914e-01 7.142609055001e-01 7.095791932385e-01 7.049548599681e-01 7.004760252130e-01 6.961073135853e-01 6.918499614807e-01 6.877716095576e-01 6.837964805413e-01 6.800139701763e-01 6.763909139880e-01 6.729251380376e-01 6.696848705927e-01 6.665991513707e-01 6.637467450272e-01 6.611041252648e-01 6.586614308136e-01 6.564880751549e-01 6.545092595875e-01 6.528023821313e-01 6.513442311540e-01 6.501185652653e-01 6.491944645526e-01 6.484962690476e-01 6.480936870735e-01 6.479681091956e-01 6.480898885760e-01 6.485320817441e-01 6.492135327904e-01 6.501957276891e-01 6.514611074184e-01 6.529742995424e-01 6.548042964695e-01 6.568700366468e-01 6.592225878663e-01 6.618460654077e-01 6.646996793663e-01 6.678481550857e-01 6.712088310676e-01 6.748249816648e-01 6.786837927616e-01 6.827394026275e-01 6.870515046156e-01 6.915412820578e-01 6.962444874304e-01 7.011534707145e-01 7.062129963627e-01 7.114859272737e-01 7.168937678315e-01 7.224657707839e-01 7.281998421109e-01 7.340405955429e-01 7.400459189649e-01 7.461444662558e-01 7.523612445765e-01 7.587004019282e-01 7.650998821551e-01 7.716249576813e-01 7.782068643145e-01 7.848611978997e-01 7.916050988831e-01 7.983765021800e-01 8.052342647457e-01 8.121255293281e-01 8.190586362354e-01 8.260550787905e-01 8.330554197906e-01 8.401174182109e-01 8.471975455234e-01 8.542965064445e-01 8.614474481812e-01 8.685911288903e-01 8.757828067435e-01 8.829899622993e-01 8.902084131340e-01 8.974758706596e-01 9.047396702392e-01 9.120469178697e-01 9.193797659671e-01 9.267241325935e-01 9.341276261757e-01 9.415402129746e-01 9.490041111290e-01 9.565114910936e-01 9.640450510035e-01 9.716522455679e-01 9.792893706046e-01 9.869921086609e-01 9.947617537393e-01 1.002579440784e+00 1.010486439915e+00 1.018450356180e+00 1.026498205147e+00 1.034636323991e+00 1.042842568102e+00 1.051160549820e+00 1.059557559125e+00 1.068052170915e+00 1.076659504141e+00 1.085351255339e+00 1.094167316064e+00 1.103080667385e+00 1.112101951611e+00 1.121246496201e+00 1.130484872398e+00 1.139849201073e+00 1.149318728535e+00 1.158892496321e+00 1.168588724551e+00 1.178375746609e+00 1.188278421421e+00 1.198279556378e+00 1.208369805852e+00 1.218566438029e+00 1.228838524926e+00 1.239200927075e+00 1.249640081113e+00 1.260141735253e+00 1.270717489844e+00 1.281339281751e+00 1.292012646337e+00 1.302730357592e+00 1.313469578288e+00 1.324243756905e+00 1.335023452034e+00 1.345807049190e+00 1.356591675511e+00 1.367352101875e+00 1.378094590808e+00 1.388799908903e+00 1.399456533087e+00 1.410064592092e+00 1.420600242909e+00 1.431066177154e+00 1.441448308630e+00 1.451730478977e+00 1.461915854907e+00 1.471982061250e+00 1.481928853102e+00 1.491747562082e+00 1.501422695164e+00 1.510955377407e+00 1.520331450387e+00 1.529544762972e+00 1.538593401263e+00 1.547461179951e+00 1.556151941746e+00 1.564654950774e+00 1.572961067108e+00 1.581076838524e+00 1.588986789502e+00 1.596689825566e+00 1.604187769318e+00 1.611467233463e+00 1.618533875739e+00 1.625381755334e+00 1.632004779965e+00 1.638412939731e+00 1.644589765605e+00 1.650544090038e+00 1.656274181419e+00 1.661769440391e+00 1.667046408496e+00 1.672090108646e+00 1.676904889143e+00 1.681499456439e+00 1.685856856465e+00 1.689997909686e+00 1.693907509473e+00 1.697593255267e+00 1.701064196653e+00 1.704303793567e+00 1.707331505719e+00 1.710142088220e+00 1.712732231969e+00 1.715122890194e+00 1.717296146183e+00 1.719270863571e+00 1.721046755032e+00 1.722618200080e+00 1.724010876429e+00 1.725208889104e+00 1.726232820035e+00 1.727088774662e+00 1.727769144544e+00 1.728305724631e+00 1.728685368835e+00 1.728928304703e+00 1.729049951320e+00 1.729043414291e+00 1.728944184126e+00 1.728745431969e+00 1.728467407144e+00 1.728131655924e+00 1.727735469691e+00 1.727315880475e+00 1.726873521893e+00 1.726427878193e+00 1.726008333120e+00 1.725613050542e+00 1.725278633505e+00 1.725014231032e+00 1.724836047559e+00 1.724775605691e+00 1.724834452928e+00 1.725048755354e+00 1.725426685270e+00 1.725985410520e+00 1.726752698313e+00 1.727733470852e+00 1.728955542140e+00 1.730427421839e+00 1.732164807044e+00 1.734189436683e+00 1.736499103910e+00 1.739123892088e+00 1.742062165695e+00 1.745323976600e+00 1.748927990698e+00 1.752863069684e+00 1.757154544417e+00 1.761789451893e+00 1.766772542402e+00 1.772116010460e+00 1.777794425844e+00 1.783828318239e+00 1.790197351256e+00 1.796887258427e+00 1.803909657904e+00 1.811219750797e+00 1.818827887892e+00 1.826703009342e+00 1.834813740868e+00 1.843158611796e+00 1.851683043579e+00 1.860373085510e+00 1.869191741534e+00 1.878085320058e+00 1.887039121741e+00 1.895981529712e+00 1.904880673376e+00 1.913690242616e+00 1.922336743126e+00 1.930791603187e+00 1.938978079200e+00 1.946845243565e+00 1.954341990444e+00 1.961388383567e+00 1.967950274520e+00 1.973950936285e+00 1.979336828671e+00 1.984064655019e+00 1.988059511390e+00 1.991299244918e+00 1.993719897047e+00 1.995287488348e+00 1.995982131870e+00 1.995748718392e+00 1.994593451190e+00 1.992491984717e+00 1.989433286929e+00 1.985438426195e+00 1.980497458502e+00 1.974645596724e+00 1.967911269731e+00 1.960319034594e+00 1.951937934567e+00 1.942801667217e+00 1.932980434762e+00 1.922550655295e+00 1.911570763326e+00 1.900136661143e+00 1.888326244621e+00 1.876221363224e+00 1.863924741373e+00 1.851510152263e+00 1.839076095833e+00 1.826704242899e+00 1.814472106769e+00 1.802464828503e+00 1.790735998713e+00 1.779358602584e+00 1.768379428085e+00 1.757835182001e+00 1.747764954363e+00 1.738181614012e+00 1.729094255070e+00 1.720503826277e+00 1.712393401069e+00 1.704745206385e+00 1.697524271168e+00 1.690691687265e+00 1.684204598981e+00 1.678005919050e+00 1.672045679052e+00 1.666270021264e+00 1.660614449853e+00 1.655031085699e+00 1.649458892126e+00 1.643851127207e+00 1.638170723024e+00 1.632367088111e+00 1.626420185624e+00 1.620308317434e+00 1.614011651273e+00 1.607547450374e+00 1.600910024805e+00 1.594127105755e+00 1.587243494844e+00 1.580279253458e+00 1.573316745259e+00 1.566407903120e+00 1.559617512451e+00 1.553048796674e+00 1.546757783795e+00 1.540847498034e+00 1.535398083452e+00 1.530471383704e+00 1.526163057767e+00 1.522495927655e+00 1.519536003349e+00 1.517296143546e+00 1.515751729383e+00 1.514916573194e+00 1.514692367602e+00 1.515024042543e+00 1.515810420386e+00 1.516881706157e+00 1.518133220437e+00 1.519344556909e+00 1.520340040553e+00 1.520937627312e+00 1.520873541806e+00 1.519996366411e+00 1.518055497289e+00 1.514848789017e+00 1.510233489969e+00 1.503968272629e+00 1.495971947704e+00 1.486095309625e+00 1.474223961874e+00 1.460370564188e+00 1.444439341185e+00 1.426500658821e+00 1.406618369388e+00 1.384847190632e+00 1.361415733758e+00 1.336450442645e+00 1.310217202691e+00 1.283026507324e+00 1.255130246475e+00 1.226970781586e+00 1.198873570362e+00 1.171259565838e+00 1.144587527171e+00 1.119193767622e+00 1.095553012549e+00 1.073973817191e+00 1.054755710712e+00 1.038179375294e+00 1.024308325588e+00 1.013264986831e+00 1.004963809057e+00 9.992465455839e-01 9.959504278129e-01 9.947193258778e-01 9.952939444176e-01 9.973178519865e-01 1.000453287348e+00 1.004464642926e+00 1.009054011414e+00 1.014101414644e+00 1.019486043561e+00 1.025159124534e+00 1.031200642445e+00 1.037646953998e+00 1.044661300615e+00 1.052370452282e+00 1.060887018473e+00 1.070348684243e+00 1.080746797099e+00 1.092081617955e+00 1.104212026757e+00 1.116897507691e+00 1.129856080301e+00 1.142645178887e+00 1.154828782077e+00 1.165882202583e+00 1.175264993308e+00 1.182481791363e+00 1.187008843801e+00 1.188453910905e+00 1.186457792263e+00 1.180773278483e+00 1.171317347111e+00 1.158063680160e+00 1.141212837263e+00 1.121063634451e+00 1.098053936226e+00 1.072821788483e+00 1.046048020693e+00 1.018587600175e+00 9.913354420661e-01 9.652011101513e-01 9.411346647582e-01 9.199334782990e-01 9.023390489785e-01 8.888759764792e-01 8.798578305627e-01 8.754283251234e-01 8.754589066975e-01 8.797387728253e-01 8.878979835365e-01 8.995169218435e-01 9.142073605496e-01 9.315122251887e-01 9.510760104457e-01 9.724968261903e-01 9.953679505411e-01 1.019293954956e+00 1.043758710603e+00 1.068263907345e+00 1.092214562540e+00 1.114994049797e+00 1.136027604549e+00 1.154719350788e+00 1.170629235457e+00 1.183400954649e+00 1.192838386156e+00 1.198965746324e+00 1.201914273441e+00 1.202040313435e+00 1.199786374847e+00 1.195660863071e+00 1.190220160087e+00 1.183905756831e+00 1.177111754004e+00 1.170054631842e+00 1.162808019869e+00 1.155353792176e+00 1.147528817207e+00 1.139207499081e+00 1.130248516484e+00 1.118167121884e+00 1.100272560169e+00 1.085873317230e+00 1.080879268344e+00 1.082090666780e+00 1.080346586253e+00 1.069324896689e+00 1.051505710980e+00 1.036181537467e+00 1.031061234685e+00 1.034908895316e+00 1.038894308286e+00 1.035246641519e+00 1.024564809593e+00 1.015401764130e+00 1.016391823069e+00 1.027873820162e+00 1.041591615248e+00 1.048689809097e+00 1.047755177566e+00 1.045848666293e+00 1.051824326270e+00 1.067681964874e+00 1.086603990069e+00 1.099516176062e+00 1.103200735056e+00 1.102730442093e+00 1.106434847899e+00 1.117749457687e+00 1.131909079528e+00 1.134943828251e+00 1.078764909315e+00 9.740730952531e-01 9.156067903251e-01 9.874331732321e-01 1.092833793577e+00 1.110110786982e+00 1.023690232744e+00 9.267438538664e-01 9.309648042774e-01 1.012200814365e+00 1.058772698758e+00 1.023984112115e+00 9.573856497721e-01 9.436978745846e-01 9.909415583258e-01 1.023740013355e+00 9.897721117569e-01 9.125228998907e-01 8.668352713676e-01 8.916397631149e-01 9.379698465953e-01 9.433710501880e-01 9.013831822894e-01 8.601604678471e-01 8.673115147295e-01 9.071973399011e-01 9.232108279825e-01 8.857929575077e-01 8.226544826238e-01 7.998648994375e-01 8.455117383498e-01 9.049823035587e-01 9.106720558930e-01 8.511321147597e-01 7.892565236883e-01 8.113597967782e-01 9.031406690276e-01 9.614612665357e-01 9.170550467540e-01 7.924452984576e-01 7.140758546676e-01 7.931436137443e-01 9.334499322362e-01 9.880522122928e-01 9.082379824667e-01 7.605220185470e-01 7.071496977390e-01 8.127750871665e-01 9.303332617794e-01 9.408704976820e-01 8.453942678860e-01 7.503012755556e-01 7.743731913557e-01 8.744286086176e-01 9.248753399595e-01 8.775551837555e-01 7.841219917307e-01 7.529269032522e-01 8.203461174469e-01 9.020307460228e-01 9.212431226269e-01 8.708445540237e-01 7.979825426361e-01 7.613897217564e-01 7.797411465942e-01 8.272520969957e-01 8.744876848054e-01 9.039823367892e-01 9.030015128349e-01 8.658151944975e-01 8.072985838862e-01 7.685495433144e-01 7.896614442513e-01 8.628408910086e-01 9.394426951685e-01 9.751425433470e-01 9.518467311238e-01 8.820425989872e-01 8.099272415665e-01 7.957236603856e-01 8.585412876161e-01 9.465802478174e-01 9.927517483655e-01 9.653367670368e-01 8.829728019745e-01 8.067669321935e-01 7.941582115288e-01 8.353963074664e-01 8.756781135704e-01 8.838751687926e-01 8.666653284720e-01 8.420555106126e-01 8.161796083767e-01 7.924984615665e-01 7.932897787822e-01 8.414177086407e-01 9.143722167407e-01 9.546184698984e-01 9.255404805808e-01 8.520680892247e-01 8.210136722660e-01 8.922192473803e-01 1.005797413414e+00 1.064539008682e+00 1.027389715849e+00 9.277821862465e-01 8.548557561508e-01 8.769836821902e-01 9.591804142467e-01 1.022557138300e+00 1.026892290144e+00 9.776682208603e-01 9.075548295751e-01 8.598500431312e-01 8.696654676072e-01 9.357720025071e-01 1.014626393333e+00 1.052583536785e+00 1.021360019170e+00 9.403375630110e-01 8.790827091129e-01 9.054082433523e-01 9.985475383954e-01 1.075100437092e+00 1.076457514951e+00 1.000939990597e+00 9.032110976108e-01 8.675394296699e-01 9.263622720504e-01 1.015600149300e+00 1.050707205135e+00 9.914928987824e-01 8.645258001832e-01 7.728202889077e-01 8.209174259463e-01 9.508008243769e-01 1.028305085690e+00 1.049338561907e+00
 1.733776351870e+00 1.732228320966e+00 1.732735039249e+00 1.733384083890e+00 1.732006731923e+00 1.729219518920e+00 1.727751122023e+00 1.728559347571e+00 1.729278601630e+00 1.727615275059e+00 1.724737821568e+00 1.723536700813e+00 1.724422107764e+00 1.724858998314e+00 1.723036223821e+00 1.720277153371e+00 1.719135362257e+00 1.719952075701e+00 1.720401634081e+00 1.718625361967e+00 1.715852059565e+00 1.714765397856e+00 1.715700097059e+00 1.716100757350e+00 1.714156361116e+00 1.711363712422e+00 1.710377160606e+00 1.711291251465e+00 1.711557013065e+00 1.709511422885e+00 1.706683498998e+00 1.705758118591e+00 1.706827286014e+00 1.707138267251e+00 1.704938601794e+00 1.702049991887e+00 1.701321222202e+00 1.702498571094e+00 1.702584795009e+00 1.700153447308e+00 1.697349546479e+00 1.696798406218e+00 1.697882687814e+00 1.697647754007e+00 1.695005285327e+00 1.692308681303e+00 1.692020965819e+00 1.693145213431e+00 1.692637952995e+00 1.689806740514e+00 1.687294656345e+00 1.687266728625e+00 1.688361735208e+00 1.687709090851e+00 1.684953033921e+00 1.682650266247e+00 1.682657366613e+00 1.683604578023e+00 1.682875174273e+00 1.680257853840e+00 1.678148447578e+00 1.678091711777e+00 1.678670231043e+00 1.677667462383e+00 1.675160951409e+00 1.673250492494e+00 1.673056445315e+00 1.673261343054e+00 1.672036725998e+00 1.669583935190e+00 1.667800126829e+00 1.667593283764e+00 1.667627341017e+00 1.666270464312e+00 1.663871836639e+00 1.662186757125e+00 1.661950027352e+00 1.661949553237e+00 1.660712606922e+00 1.658458683132e+00 1.656772608761e+00 1.656475008721e+00 1.656522246337e+00 1.655475173170e+00 1.653409116653e+00 1.651703502438e+00 1.651196362598e+00 1.651171674212e+00 1.650349650158e+00 1.648508966653e+00 1.646736102884e+00 1.645974549259e+00 1.645811395964e+00 1.645098574880e+00 1.643457861005e+00 1.641668194261e+00 1.640611621303e+00 1.640209389544e+00 1.639566552881e+00 1.638119365816e+00 1.636329364375e+00 1.635051424684e+00 1.634426813916e+00 1.633776126612e+00 1.632504027050e+00 1.630787622576e+00 1.629322166622e+00 1.628463440995e+00 1.627800832285e+00 1.626689713139e+00 1.625073444999e+00 1.623514253807e+00 1.622455063813e+00 1.621706384732e+00 1.620719140222e+00 1.619247380961e+00 1.617628906228e+00 1.616371320230e+00 1.615501835539e+00 1.614566828541e+00 1.613228174864e+00 1.611643989580e+00 1.610231850253e+00 1.609166423796e+00 1.608196547492e+00 1.606962354864e+00 1.605444366562e+00 1.603958486068e+00 1.602722243262e+00 1.601622213019e+00 1.600416760041e+00 1.599016090154e+00 1.597544793029e+00 1.596180378738e+00 1.594930855511e+00 1.593666770572e+00 1.592330433679e+00 1.590958652091e+00 1.589581252169e+00 1.588202729555e+00 1.586844270884e+00 1.585515282504e+00 1.584210293261e+00 1.582885048156e+00 1.581478791288e+00 1.580022850401e+00 1.578632969899e+00 1.577344144213e+00 1.576059554634e+00 1.574682933745e+00 1.573220386077e+00 1.571762724400e+00 1.570397461692e+00 1.569094678125e+00 1.567746387060e+00 1.566327035967e+00 1.564882336746e+00 1.563451588813e+00 1.562059575960e+00 1.560698711585e+00 1.559321957499e+00 1.557907050837e+00 1.556463842839e+00 1.555014018319e+00 1.553592305336e+00 1.552210072294e+00 1.550815311339e+00 1.549372016240e+00 1.547905527397e+00 1.546449173385e+00 1.545009174061e+00 1.543576849488e+00 1.542126353996e+00 1.540658046888e+00 1.539191504263e+00 1.537717255474e+00 1.536224840710e+00 1.534735138923e+00 1.533257450716e+00 1.531775967864e+00 1.530280992567e+00 1.528770459633e+00 1.527251979243e+00 1.525745590786e+00 1.524242050360e+00 1.522717503538e+00 1.521190299038e+00 1.519669990324e+00 1.518143181744e+00 1.516604492321e+00 1.515057853835e+00 1.513507082683e+00 1.511962487093e+00 1.510418026502e+00 1.508858836879e+00 1.507289156385e+00 1.505719475802e+00 1.504145401163e+00 1.502573259368e+00 1.500998743697e+00 1.499409925161e+00 1.497812263384e+00 1.496219053818e+00 1.494624829635e+00 1.493025872027e+00 1.491416737676e+00 1.489796990026e+00 1.488185151889e+00 1.486574684609e+00 1.484947732808e+00 1.483312741985e+00 1.481683932336e+00 1.480057795427e+00 1.478423515204e+00 1.476775202035e+00 1.475120232601e+00 1.473479613608e+00 1.471841768780e+00 1.470181925070e+00 1.468509792207e+00 1.466847119352e+00 1.465188846833e+00 1.463523145039e+00 1.461841436041e+00 1.460150385135e+00 1.458469619270e+00 1.456791915159e+00 1.455094535710e+00 1.453389757199e+00 1.451684950992e+00 1.449976491979e+00 1.448264570440e+00 1.446543926415e+00 1.444817462802e+00 1.443093033591e+00 1.441360344253e+00 1.439617191146e+00 1.437875814553e+00 1.436133251791e+00 1.434380344225e+00 1.432625486488e+00 1.430862845546e+00 1.429098479732e+00 1.427336359320e+00 1.425562446643e+00 1.423782331522e+00 1.422005852063e+00 1.420225291410e+00 1.418436735752e+00 1.416646824722e+00 1.414846933811e+00 1.413047027707e+00 1.411251158158e+00 1.409440537997e+00 1.407628375577e+00 1.405816360017e+00 1.403994109922e+00 1.402173299973e+00 1.400346125060e+00 1.398511188940e+00 1.396677535621e+00 1.394836981469e+00 1.392990977678e+00 1.391145173246e+00 1.389290761228e+00 1.387431103644e+00 1.385573552025e+00 1.383707443765e+00 1.381838105354e+00 1.379969362166e+00 1.378087018400e+00 1.376205766686e+00 1.374322716491e+00 1.372431189776e+00 1.370541213624e+00 1.368644693321e+00 1.366739576051e+00 1.364836527037e+00 1.362928051842e+00 1.361011546812e+00 1.359098590833e+00 1.357175896883e+00 1.355248864815e+00 1.353321954457e+00 1.351385271349e+00 1.349446731936e+00 1.347509809160e+00 1.345561701954e+00 1.343613130026e+00 1.341661017411e+00 1.339699635375e+00 1.337740501204e+00 1.335774189929e+00 1.333803303716e+00 1.331833766196e+00 1.329855415026e+00 1.327872623843e+00 1.325889025821e+00 1.323897716501e+00 1.321905214403e+00 1.319910447792e+00 1.317907185715e+00 1.315902958582e+00 1.313894986933e+00 1.311880045190e+00 1.309866196766e+00 1.307846394921e+00 1.305819086533e+00 1.303793843788e+00 1.301761157042e+00 1.299724737088e+00 1.297687099306e+00 1.295642166125e+00 1.293594197663e+00 1.291544242394e+00 1.289485831739e+00 1.287428513426e+00 1.285365493984e+00 1.283297597044e+00 1.281228031515e+00 1.279151557999e+00 1.277069687964e+00 1.274990598922e+00 1.272902475787e+00 1.270815292903e+00 1.268723486402e+00 1.266622614785e+00 1.264522806930e+00 1.262418596026e+00 1.260312023366e+00 1.258206131072e+00 1.256090856889e+00 1.253970509734e+00 1.251849212020e+00 1.249720879667e+00 1.247594629442e+00 1.245463256028e+00 1.243325191849e+00 1.241185130445e+00 1.239038324498e+00 1.236887574892e+00 1.234737050121e+00 1.232581264219e+00 1.230423023286e+00 1.228260569679e+00 1.226092001069e+00 1.223923693709e+00 1.221749860125e+00 1.219574201535e+00 1.217398687072e+00 1.215215017394e+00 1.213030565340e+00 1.210840381695e+00 1.208645955014e+00 1.206452968390e+00 1.204254675320e+00 1.202052242260e+00 1.199847457339e+00 1.197635100422e+00 1.195423041852e+00 1.193208370971e+00 1.190988484138e+00 1.188767324429e+00 1.186539913016e+00 1.184310009194e+00 1.182078640843e+00 1.179843384666e+00 1.177604955455e+00 1.175362583341e+00 1.173116719274e+00 1.170870579267e+00 1.168620284578e+00 1.166367130730e+00 1.164109163317e+00 1.161846780794e+00 1.159587615266e+00 1.157322335945e+00 1.155052898053e+00 1.152780619411e+00 1.150503471185e+00 1.148228083648e+00 1.145948797720e+00 1.143665633899e+00 1.141378516899e+00 1.139087087183e+00 1.136797371066e+00 1.134503696013e+00 1.132206829332e+00 1.129906708612e+00 1.127601307815e+00 1.125296155640e+00 1.122990361554e+00 1.120680325949e+00 1.118366730163e+00 1.116048756578e+00 1.113729937335e+00 1.111411472906e+00 1.109087711118e+00 1.106761927155e+00 1.104431973023e+00 1.102099856728e+00 1.099768532526e+00 1.097433383570e+00 1.095098529920e+00 1.092756741347e+00 1.090412297655e+00 1.088071027978e+00 1.085724702834e+00 1.083378575386e+00 1.081029149166e+00 1.078676514935e+00 1.076323775206e+00 1.073967491963e+00 1.071612317399e+00 1.069253829018e+00 1.066891069679e+00 1.064531995467e+00 1.062166806558e+00 1.059801928479e+00 1.057436213472e+00 1.055065861500e+00 1.052698681068e+00 1.050326272429e+00 1.047952241981e+00 1.045578177933e+00 1.043202088092e+00 1.040827331973e+00 1.038449488856e+00 1.036067799430e+00 1.033688413096e+00 1.031304497060e+00 1.028924479814e+00 1.026542005257e+00 1.024155941552e+00 1.021770937781e+00 1.019382236000e+00 1.016998021831e+00 1.014611882208e+00 1.012222289989e+00 1.009835988907e+00 1.007444207459e+00 1.005056011250e+00 1.002668469291e+00 1.000277720600e+00 9.978890643921e-01 9.954969057433e-01 9.931085654549e-01 9.907200727767e-01 9.883299142127e-01 9.859431019655e-01 9.835510910070e-01 9.811634090375e-01 9.787768471611e-01 9.763883226230e-01 9.740039310715e-01 9.716156034931e-01 9.692295196424e-01 9.668470755079e-01 9.644639552176e-01 9.620834353675e-01 9.597005708146e-01 9.573198625034e-01 9.549431940679e-01 9.525665321350e-01 9.501920800719e-01 9.478170064882e-01 9.454431059027e-01 9.430748363336e-01 9.407067290372e-01 9.383417496669e-01 9.359765771622e-01 9.336131115229e-01 9.312542473739e-01 9.288988720895e-01 9.265443699911e-01 9.241928660574e-01 9.218406074988e-01 9.194960408717e-01 9.171536962530e-01 9.148130407486e-01 9.124773586159e-01 9.101410613095e-01 9.078126824344e-01 9.054877324776e-01 9.031634481866e-01 9.008464817781e-01 8.985276781636e-01 8.962186637503e-01 8.939129788083e-01 8.916087603581e-01 8.893142063240e-01 8.870182853464e-01 8.847322112622e-01 8.824503327718e-01 8.801682327040e-01 8.778999383794e-01 8.756284553082e-01 8.733693768705e-01 8.711134104267e-01 8.688601582660e-01 8.666220046102e-01 8.643782069469e-01 8.621493221049e-01 8.599237828386e-01 8.577013077100e-01 8.554961595304e-01 8.532852507865e-01 8.510911166180e-01 8.489004185094e-01 8.467136267575e-01 8.445454951915e-01 8.423704977875e-01 8.402156203797e-01 8.380617603018e-01 8.359176619868e-01 8.337873877573e-01 8.316552409681e-01 8.295421011600e-01 8.274314405003e-01 8.253315607878e-01 8.232465067033e-01 8.211596703739e-01 8.190926938994e-01 8.170294737944e-01 8.149784668008e-01 8.129395135971e-01 8.109042851135e-01 8.088880913114e-01 8.068767569464e-01 8.048797640208e-01 8.028931724585e-01 8.009140510941e-01 7.989522902390e-01 7.969961366465e-01 7.950569861520e-01 7.931264676349e-01 7.912079897845e-01 7.893049067518e-01 7.874110234601e-01 7.855348256517e-01 7.836652169916e-01 7.818137437070e-01 7.799722896634e-01 7.781456836164e-01 7.763341890261e-01 7.745322337416e-01 7.727507963353e-01 7.709785571484e-01 7.692237352541e-01 7.674831626257e-01 7.657530157691e-01 7.640452009020e-01 7.623461105048e-01 7.606665480497e-01 7.590017151561e-01 7.573494711499e-01 7.557211047409e-01 7.540984463285e-01 7.525009167244e-01 7.509164021723e-01 7.493454663594e-01 7.478002566084e-01 7.462606958698e-01 7.447488358670e-01 7.432490232832e-01 7.417656822995e-01 7.403072922817e-01 7.388557854684e-01 7.374337772176e-01 7.360244016266e-01 7.346316223115e-01 7.332648509940e-01 7.319069788851e-01 7.305788363688e-01 7.292644846719e-01 7.279670879912e-01 7.266973921469e-01 7.254376108161e-01 7.242055535572e-01 7.229931335202e-01 7.217938108651e-01 7.206270616075e-01 7.194673064670e-01 7.183380374027e-01 7.172296493709e-01 7.161326312048e-01 7.150728191723e-01 7.140197212905e-01 7.129972333085e-01 7.119977067732e-01 7.110084193794e-01 7.100589144054e-01 7.091146560033e-01 7.082050473824e-01 7.073172208051e-01 7.064401918139e-01 7.056060237406e-01 7.047758600989e-01 7.039801665708e-01 7.032092603021e-01 7.024504255854e-01 7.017351961095e-01 7.010223834604e-01 7.003478627853e-01 6.996989751502e-01 6.990592704329e-01 6.984663611145e-01 6.978775559492e-01 6.973267581845e-01 6.968025405862e-01 6.962894622261e-01 6.958236075004e-01 6.953624529354e-01 6.949386750427e-01 6.945452362826e-01 6.941597906155e-01 6.938258131655e-01 6.934967151295e-01 6.932049902265e-01 6.929455891963e-01 6.926930069299e-01 6.924953639285e-01 6.923024607528e-01 6.921464767954e-01 6.920257965667e-01 6.919114260886e-01 6.918527806861e-01 6.917995218167e-01 6.917833461736e-01 6.918054089066e-01 6.918323286076e-01 6.919185180741e-01 6.920092025360e-01 6.921368000816e-01 6.923051397087e-01 6.924775943540e-01 6.927113573182e-01 6.929492696879e-01 6.932259226343e-01 6.935463572747e-01 6.938670525619e-01 6.942527890235e-01 6.946429303418e-01 6.950704390687e-01 6.955453871835e-01 6.960189233072e-01 6.965589862835e-01 6.971059976652e-01 6.976886332112e-01 6.983214065162e-01 6.989520011117e-01 6.996512239815e-01 7.003583372801e-01 7.010994921339e-01 7.018928456652e-01 7.026846152410e-01 7.035440720620e-01 7.044144653584e-01 7.053185550346e-01 7.062765754882e-01 7.072316013592e-01 7.082563182397e-01 7.092917822824e-01 7.103592088308e-01 7.114847913246e-01 7.126059962120e-01 7.137978487815e-01 7.150018340586e-01 7.162363156505e-01 7.175314851992e-01 7.188216283043e-01 7.201806965377e-01 7.215546871061e-01 7.229575069920e-01 7.244222889673e-01 7.258812264172e-01 7.274090358156e-01 7.289539275330e-01 7.305243400990e-01 7.321595670837e-01 7.337864348525e-01 7.354824194917e-01 7.371965221968e-01 7.389334752907e-01 7.407375469287e-01 7.425317883347e-01 7.443936127369e-01 7.462738540859e-01 7.481760314569e-01 7.501419299101e-01 7.520995901902e-01 7.541226781170e-01 7.561659742875e-01 7.582251728373e-01 7.603539470235e-01 7.624691251927e-01 7.646469100740e-01 7.668477423660e-01 7.690581918955e-01 7.713384114159e-01 7.736030337056e-01 7.759287457094e-01 7.782766177178e-01 7.806316821137e-01 7.830553802482e-01 7.854619189534e-01 7.879255682758e-01 7.904108646002e-01 7.928982510035e-01 7.954534436546e-01 7.979886414073e-01 8.005787475457e-01 8.031893066067e-01 8.057972296742e-01 8.084724742974e-01 8.111247875482e-01 8.138246624297e-01 8.165475717031e-01 8.192614822762e-01 8.220399315295e-01 8.247922488249e-01 8.275887320707e-01 8.304061491751e-01 8.332098457710e-01 8.360757304316e-01 8.389125491300e-01 8.417869439794e-01 8.446801424436e-01 8.475537379508e-01 8.504851490671e-01 8.533872720163e-01 8.563184748533e-01 8.592691412013e-01 8.621928251792e-01 8.651710435766e-01 8.681149176086e-01 8.710801782677e-01 8.740651498254e-01 8.770137752078e-01 8.800134876363e-01 8.829763252603e-01 8.859537298529e-01 8.889466816239e-01 8.918974757861e-01 8.948949521262e-01 8.978506822125e-01 9.008130511550e-01 9.037888761256e-01 9.067155000825e-01 9.096799871454e-01 9.126030101968e-01 9.155217608556e-01 9.184539597181e-01 9.213288414524e-01 9.242371535549e-01 9.270975920344e-01 9.299457150027e-01 9.328032147520e-01 9.355971755920e-01 9.384163981122e-01 9.411875703120e-01 9.439361050454e-01 9.466909595078e-01 9.493751621310e-01 9.520790194915e-01 9.547311835438e-01 9.573501890192e-01 9.599724871514e-01 9.625168670606e-01 9.650759547714e-01 9.675776825899e-01 9.700386143448e-01 9.725002533786e-01 9.748762676261e-01 9.772582819927e-01 9.795829134359e-01 9.818554661982e-01 9.841249137290e-01 9.863038548562e-01 9.884782447900e-01 9.905967058723e-01 9.926491126314e-01 9.946996690792e-01 9.966497775889e-01 9.985894766089e-01 1.000469054500e+00 1.002275899501e+00 1.004073691780e+00 1.005768130603e+00 1.007441315710e+00 1.009054564113e+00 1.010582284215e+00 1.012099405158e+00 1.013508058694e+00 1.014886849520e+00 1.016203082734e+00 1.017424893093e+00 1.018631069083e+00 1.019724489462e+00 1.020776884270e+00 1.021768210967e+00 1.022655122648e+00 1.023521618103e+00 1.024272200965e+00 1.024972057282e+00 1.025610826206e+00 1.026135775086e+00 1.026635767693e+00 1.027017337630e+00 1.027334710266e+00 1.027594299496e+00 1.027729678439e+00 1.027837121951e+00 1.027824392868e+00 1.027739266286e+00 1.027594476589e+00 1.027317268983e+00 1.027005947818e+00 1.026575649584e+00 1.026060868804e+00 1.025487088141e+00 1.024776666933e+00 1.024025411942e+00 1.023155948578e+00 1.022192546586e+00 1.021171138274e+00 1.020006173875e+00 1.018794168295e+00 1.017466620242e+00 1.016033400717e+00 1.014544646385e+00 1.012908872583e+00 1.011218904426e+00 1.009416765686e+00 1.007501775979e+00 1.005530635018e+00 1.003410326410e+00 1.001231702984e+00 9.989419495815e-01 9.965324362772e-01 9.940691539689e-01 9.914567945785e-01 9.887805325581e-01 9.860007237546e-01 9.830967556495e-01 9.801396505053e-01 9.770359909231e-01 9.738626981897e-01 9.705951080357e-01 9.671965841703e-01 9.637537348882e-01 9.601676473985e-01 9.565123823852e-01 9.527709768016e-01 9.489019253291e-01 9.449906432162e-01 9.409470119732e-01 9.368338107676e-01 9.326459604682e-01 9.283348744499e-01 9.239906220868e-01 9.195273679470e-01 9.149986475224e-01 9.104122931133e-01 9.057108930857e-01 9.009876959200e-01 8.961618898628e-01 8.912803193226e-01 8.863599495787e-01 8.813377693706e-01 8.763119135076e-01 8.712034536220e-01 8.660565376292e-01 8.608946954609e-01 8.556525064333e-01 8.504248470036e-01 8.451448528606e-01 8.398436117007e-01 8.345592655660e-01 8.292206715205e-01 8.239255854490e-01 8.186121851610e-01 8.133048151891e-01 8.080523960624e-01 8.027777835121e-01 7.975794404584e-01 7.924060301030e-01 7.872716133547e-01 7.822313209751e-01 7.772146146881e-01 7.723124412982e-01 7.674813009506e-01 7.627313590270e-01 7.581231889725e-01 7.535823967579e-01 7.492030684481e-01 7.449433502937e-01 7.408109470746e-01 7.368695607211e-01 7.330462954908e-01 7.294297285679e-01 7.259855093451e-01 7.227149794082e-01 7.196833977229e-01 7.168180872103e-01 7.142016128741e-01 7.118055650805e-01 7.096242217001e-01 7.077243183959e-01 7.060307500765e-01 7.046228433799e-01 7.034735934314e-01 7.025688917541e-01 7.019756607158e-01 7.016166728147e-01 7.015636954527e-01 7.017921445791e-01 7.022771269830e-01 7.030876699660e-01 7.041454447266e-01 7.055099168416e-01 7.071588589530e-01 7.090614968266e-01 7.112841951500e-01 7.137422019893e-01 7.164901863766e-01 7.195079836403e-01 7.227570515787e-01 7.262991062718e-01 7.300517792428e-01 7.340615185786e-01 7.383106137712e-01 7.427529117041e-01 7.474507412228e-01 7.523218625644e-01 7.574031658691e-01 7.626831995323e-01 7.681121482544e-01 7.737482528746e-01 7.795154807871e-01 7.854443733832e-01 7.915299785278e-01 7.977155888008e-01 8.040634494073e-01 8.104991147663e-01 8.170480106200e-01 8.237118621436e-01 8.304335847835e-01 8.372752517695e-01 8.441694618416e-01 8.511347600296e-01 8.581843575630e-01 8.652564241050e-01 8.724125036232e-01 8.795969670897e-01 8.868195513335e-01 8.941036899912e-01 9.013876381185e-01 9.087322090049e-01 9.160914453907e-01 9.234701308972e-01 9.308963483015e-01 9.383160060785e-01 9.457817676747e-01 9.532611004095e-01 9.607505378466e-01 9.682889368861e-01 9.758230693366e-01 9.834022730111e-01 9.910047324407e-01 9.986237941823e-01 1.006299181168e+00 1.013983186721e+00 1.021720650149e+00 1.029500442799e+00 1.037309881887e+00 1.045190136348e+00 1.053101230707e+00 1.061078889498e+00 1.069124233609e+00 1.077214381414e+00 1.085397130640e+00 1.093633903138e+00 1.101953010530e+00 1.110359868990e+00 1.118833133099e+00 1.127414101545e+00 1.136069262661e+00 1.144821726366e+00 1.153680183888e+00 1.162616403185e+00 1.171671262309e+00 1.180814637645e+00 1.190057816235e+00 1.199414146955e+00 1.208855313393e+00 1.218409414462e+00 1.228057837782e+00 1.237798851119e+00 1.247645786287e+00 1.257570304805e+00 1.267594526632e+00 1.277698167229e+00 1.287875299170e+00 1.298139456190e+00 1.308456839647e+00 1.318845188715e+00 1.329289008112e+00 1.339772240815e+00 1.350310319792e+00 1.360869462986e+00 1.371456036697e+00 1.382062240480e+00 1.392666618523e+00 1.403278075171e+00 1.413870973690e+00 1.424441468387e+00 1.434987183570e+00 1.445483042075e+00 1.455935496747e+00 1.466325011449e+00 1.476640268756e+00 1.486882125116e+00 1.497027644602e+00 1.507077404983e+00 1.517019234813e+00 1.526839989060e+00 1.536539580509e+00 1.546100077102e+00 1.555518694029e+00 1.564790710182e+00 1.573897170483e+00 1.582844487035e+00 1.591618173225e+00 1.600209802148e+00 1.608624019777e+00 1.616842467779e+00 1.624867629045e+00 1.632695460039e+00 1.640314129786e+00 1.647729591835e+00 1.654929793337e+00 1.661913999499e+00 1.668686814159e+00 1.675231314178e+00 1.681558624029e+00 1.687662059063e+00 1.693532490017e+00 1.699184410421e+00 1.704602751989e+00 1.709792019973e+00 1.714757413868e+00 1.719484003361e+00 1.723988805057e+00 1.728258929988e+00 1.732297980495e+00 1.736116842353e+00 1.739695944635e+00 1.743054218725e+00 1.746186576577e+00 1.749085787544e+00 1.751775066409e+00 1.754230947150e+00 1.756472997906e+00 1.758500547943e+00 1.760303456158e+00 1.761908875630e+00 1.763296256293e+00 1.764483983910e+00 1.765480461395e+00 1.766270812383e+00 1.766886833410e+00 1.767313482945e+00 1.767568021571e+00 1.767663720485e+00 1.767591926335e+00 1.767384257019e+00 1.767035899202e+00 1.766557076730e+00 1.765976849803e+00 1.765282587266e+00 1.764513963829e+00 1.763670257150e+00 1.762765787497e+00 1.761833197603e+00 1.760868493305e+00 1.759903928931e+00 1.758957601402e+00 1.758033934708e+00 1.757175263065e+00 1.756378451029e+00 1.755679690214e+00 1.755096745252e+00 1.754637867873e+00 1.754342154550e+00 1.754213320892e+00 1.754281785396e+00 1.754562575379e+00 1.755073178250e+00 1.755837825926e+00 1.756865734843e+00 1.758181303357e+00 1.759798573982e+00 1.761726005567e+00 1.763988813969e+00 1.766587813518e+00 1.769543980299e+00 1.772859648627e+00 1.776541567075e+00 1.780606884758e+00 1.785042574462e+00 1.789868209434e+00 1.795076117010e+00 1.800655383442e+00 1.806622883792e+00 1.812946681831e+00 1.819633869480e+00 1.826668048453e+00 1.834021253071e+00 1.841696313276e+00 1.849645627574e+00 1.857859661519e+00 1.866308734212e+00 1.874939958554e+00 1.883745348152e+00 1.892657789090e+00 1.901644481846e+00 1.910664004581e+00 1.919641688325e+00 1.928551237921e+00 1.937313635524e+00 1.945874701220e+00 1.954183873537e+00 1.962154988288e+00 1.969745276389e+00 1.976878241306e+00 1.983484227227e+00 1.989516466428e+00 1.994888069141e+00 1.999560453130e+00 2.003463622455e+00 2.006541509250e+00 2.008764717368e+00 2.010061319873e+00 2.010414755950e+00 2.009790230709e+00 2.008152041219e+00 2.005506518918e+00 2.001824237467e+00 1.997120481034e+00 1.991408297015e+00 1.984692413378e+00 1.977026621918e+00 1.968431004229e+00 1.958959768603e+00 1.948682833153e+00 1.937644900182e+00 1.925939299425e+00 1.913638524554e+00 1.900825496764e+00 1.887604063135e+00 1.874057305131e+00 1.860290423540e+00 1.846402502757e+00 1.832483089535e+00 1.818639292124e+00 1.804951326355e+00 1.791510760285e+00 1.778397124550e+00 1.765673254054e+00 1.753408754091e+00 1.741646484161e+00 1.730424497374e+00 1.719773787552e+00 1.709701967490e+00 1.700214209983e+00 1.691299351338e+00 1.682929396779e+00 1.675080957283e+00 1.667702525838e+00 1.660746435135e+00 1.654161667208e+00 1.647876947719e+00 1.641833355623e+00 1.635962016637e+00 1.630190979410e+00 1.624468689593e+00 1.618719350855e+00 1.612894111119e+00 1.606947715393e+00 1.600827478539e+00 1.594520939285e+00 1.587994930031e+00 1.581241097104e+00 1.574282795899e+00 1.567107760493e+00 1.559775299762e+00 1.552322144854e+00 1.544788651970e+00 1.537272657270e+00 1.529825319783e+00 1.522546264312e+00 1.515532368818e+00 1.508852370679e+00 1.502631746036e+00 1.496923467387e+00 1.491822225904e+00 1.487398161620e+00 1.483660754697e+00 1.480679348352e+00 1.478413416244e+00 1.476844401175e+00 1.475936009338e+00 1.475549385979e+00 1.475621583704e+00 1.475970595590e+00 1.476424622736e+00 1.476831261855e+00 1.476919889705e+00 1.476526097547e+00 1.475397739770e+00 1.473283720549e+00 1.470022713458e+00 1.465326175697e+00 1.459051732485e+00 1.451015109387e+00 1.441022968347e+00 1.429033486851e+00 1.414893976945e+00 1.398589686234e+00 1.380144252038e+00 1.359535478037e+00 1.336938724672e+00 1.312442995896e+00 1.286252892344e+00 1.258671171484e+00 1.229924070200e+00 1.200453160799e+00 1.170629750789e+00 1.140898703580e+00 1.111814393462e+00 1.083817054765e+00 1.057500880158e+00 1.033356028763e+00 1.011835545728e+00 9.934205354800e-01 9.783475239634e-01 9.668845583072e-01 9.590816635473e-01 9.548324743402e-01 9.539928273307e-01 9.561617059993e-01 9.609623355665e-01 9.679070868488e-01 9.764551384320e-01 9.861652014806e-01 9.965169736506e-01 1.007152538935e+00 1.017740897321e+00 1.028020592437e+00 1.037896207109e+00 1.047260800839e+00 1.056170961501e+00 1.064707158663e+00 1.072984333005e+00 1.081200916398e+00 1.089471134863e+00 1.097961480073e+00 1.106747940577e+00 1.115825113902e+00 1.125160498474e+00 1.134554209596e+00 1.143785695356e+00 1.152513045795e+00 1.160326707012e+00 1.166815644504e+00 1.171481306078e+00 1.173905874257e+00 1.173662570675e+00 1.170382828870e+00 1.163845395080e+00 1.153849699316e+00 1.140407962246e+00 1.123633745003e+00 1.103772208952e+00 1.081297368819e+00 1.056747071246e+00 1.030868755914e+00 1.004511491284e+00 9.785855939552e-01 9.541134470449e-01 9.320315975009e-01 9.132636773040e-01 8.985649688879e-01 8.884655047793e-01 8.833095578467e-01 8.831009266395e-01 8.876821982117e-01 8.966639679453e-01 9.095239633620e-01 9.257391180539e-01 9.446988573057e-01 9.659009315235e-01 9.888443951214e-01 1.013062504384e+00 1.038158535581e+00 1.063659021243e+00 1.089139722576e+00 1.114096888210e+00 1.137988654577e+00 1.160294977219e+00 1.180427148236e+00 1.197901763906e+00 1.212272766251e+00 1.223204147312e+00 1.230556304742e+00 1.234285974875e+00 1.234586389115e+00 1.231777963382e+00 1.226295618852e+00 1.218700774581e+00 1.209510474050e+00 1.199258466064e+00 1.188357348735e+00 1.177086105813e+00 1.165638116035e+00 1.154025764851e+00 1.142254352280e+00 1.130277421839e+00 1.116201937783e+00 1.096538335626e+00 1.080674285179e+00 1.074618929483e+00 1.075175305822e+00 1.073078213983e+00 1.061912518559e+00 1.044183097758e+00 1.029305699675e+00 1.025046317460e+00 1.030037751537e+00 1.035210169006e+00 1.032613131018e+00 1.022808380698e+00 1.014436856668e+00 1.016211028224e+00 1.028434847434e+00 1.042699588519e+00 1.049986022813e+00 1.048787065772e+00 1.046195630921e+00 1.051216763889e+00 1.065988451034e+00 1.083695605248e+00 1.095113708439e+00 1.096853872124e+00 1.093914241647e+00 1.094651056156e+00 1.102313416205e+00 1.111019952826e+00 1.103345019299e+00 1.054112301058e+00 9.371377854593e-01 8.993047778141e-01 9.948085951394e-01 1.093659097989e+00 1.084289028810e+00 9.784038084497e-01 8.952938380396e-01 9.343002027318e-01 1.025964931343e+00 1.053407111451e+00 9.952629890321e-01 9.290941968963e-01 9.405250127136e-01 1.002060894681e+00 1.021249903240e+00 9.627076784597e-01 8.794233823645e-01 8.594829629037e-01 9.107828876349e-01 9.537315672732e-01 9.345777046560e-01 8.751408790008e-01 8.443340214985e-01 8.742385022988e-01 9.161481498765e-01 9.103522260831e-01 8.513199799618e-01 7.937175487853e-01 8.009121459984e-01 8.606772371269e-01 9.003965194169e-01 8.734468782089e-01 8.006152256689e-01 7.636900700186e-01 8.196882044640e-01 9.094669652750e-01 9.356573327610e-01 8.597709334979e-01 7.368050708824e-01 7.054540559418e-01 8.179902598721e-01 9.420231014468e-01 9.596444086931e-01 8.566560651703e-01 7.300520370883e-01 7.332238289953e-01 8.554448892045e-01 9.416008682968e-01 9.104693824864e-01 7.999839083949e-01 7.423877659466e-01 8.164537876870e-01 9.184645016442e-01 9.315215336348e-01 8.408887165207e-01 7.382350439844e-01 7.514493654449e-01 8.633416526716e-01 9.471449849216e-01 9.342185381635e-01 8.420538425177e-01 7.493736655409e-01 7.348385482093e-01 7.932680620238e-01 8.630312842627e-01 9.056672560711e-01 9.130203627102e-01 8.865710486322e-01 8.333834834221e-01 7.786822954533e-01 7.666533493914e-01 8.207261403365e-01 9.085030678540e-01 9.749640855400e-01 9.852343123452e-01 9.375158541933e-01 8.624831964171e-01 8.143206054443e-01 8.363935826823e-01 9.141978821815e-01 9.889788695014e-01 1.010466453991e+00 9.654653990825e-01 8.844509960484e-01 8.266866089771e-01 8.297401482364e-01 8.688188660718e-01 8.966433190339e-01 8.952768508272e-01 8.764389808264e-01 8.532705884985e-01 8.255032148117e-01 7.983976340683e-01 8.016184059034e-01 8.573611274496e-01 9.323377313319e-01 9.634385402881e-01 9.198423359705e-01 8.409575498342e-01 8.257291293543e-01 9.187922564536e-01 1.036612511815e+00 1.081634358089e+00 1.025540132837e+00 9.187323579678e-01 8.611432855185e-01 9.050637728045e-01 9.910563557493e-01 1.040878971287e+00 1.028572478724e+00 9.732241453213e-01 9.116201537694e-01 8.765479084768e-01 8.866984647014e-01 9.386382728117e-01 1.002141059237e+00 1.035116543613e+00 1.011537154946e+00 9.441858139122e-01 8.877946034762e-01 8.991948004828e-01 9.706244306991e-01 1.039353663750e+00 1.054044874066e+00 1.004777006416e+00 9.233374079103e-01 8.705860455026e-01 8.934887809025e-01 9.698602525492e-01 1.027585963766e+00 1.007886337742e+00 9.047825703108e-01 7.886980943064e-01 7.817847801052e-01 8.952153905305e-01 1.001517770207e+00 1.049164781079e+00
 1.748300839426e+00 1.746754748908e+00 1.747281164445e+00 1.747964467943e+00 1.746605081065e+00 1.743819113206e+00 1.742364941786e+00 1.743203658154e+00 1.743942884681e+00 1.742285708621e+00 1.739421579274e+00 1.738244348413e+00 1.739149722732e+00 1.739601364996e+00 1.737791768112e+00 1.735044394470e+00 1.733919735011e+00 1.734764299820e+00 1.735232209431e+00 1.733460834165e+00 1.730693870366e+00 1.729632584636e+00 1.730596052316e+00 1.731007518454e+00 1.729065951517e+00 1.726286679271e+00 1.725323983569e+00 1.726260927661e+00 1.726541652572e+00 1.724500918923e+00 1.721683357876e+00 1.720783115401e+00 1.721883293229e+00 1.722207988433e+00 1.720005654676e+00 1.717127876533e+00 1.716429925776e+00 1.717635509152e+00 1.717731913797e+00 1.715303476926e+00 1.712509595635e+00 1.711982212131e+00 1.713095208436e+00 1.712874436205e+00 1.710235039336e+00 1.707551082234e+00 1.707296482782e+00 1.708448316255e+00 1.707948199884e+00 1.705121438203e+00 1.702632029611e+00 1.702640896403e+00 1.703763759923e+00 1.703117239118e+00 1.700361613673e+00 1.698074585134e+00 1.698121098392e+00 1.699101323106e+00 1.698376283233e+00 1.695752723159e+00 1.693656791366e+00 1.693633386197e+00 1.694241075522e+00 1.693247112308e+00 1.690740297540e+00 1.688841169242e+00 1.688672296045e+00 1.688902559406e+00 1.687691050963e+00 1.685244667117e+00 1.683479617825e+00 1.683300409290e+00 1.683352495354e+00 1.682004708986e+00 1.679621358782e+00 1.677965563818e+00 1.677755904523e+00 1.677773124289e+00 1.676544863508e+00 1.674303329987e+00 1.672649917118e+00 1.672387143711e+00 1.672453162913e+00 1.671409510985e+00 1.669352617381e+00 1.667676236842e+00 1.667204479077e+00 1.667204882957e+00 1.666386818382e+00 1.664549559910e+00 1.662798666503e+00 1.662072335334e+00 1.661935378851e+00 1.661229363150e+00 1.659592378329e+00 1.657815139607e+00 1.656786839723e+00 1.656413221400e+00 1.655783946829e+00 1.654337221640e+00 1.652557894780e+00 1.651303953236e+00 1.650706224662e+00 1.650071511872e+00 1.648803953642e+00 1.647095909357e+00 1.645649357498e+00 1.644818658304e+00 1.644173028815e+00 1.643068775479e+00 1.641461217183e+00 1.639920648150e+00 1.638885249422e+00 1.638156427997e+00 1.637179929377e+00 1.635715583789e+00 1.634114915136e+00 1.632881737582e+00 1.632031996860e+00 1.631107726828e+00 1.629779121156e+00 1.628212157595e+00 1.626822974916e+00 1.625778041908e+00 1.624821144407e+00 1.623595926356e+00 1.622095277491e+00 1.620634676632e+00 1.619417253027e+00 1.618329898662e+00 1.617138411180e+00 1.615754667362e+00 1.614307949201e+00 1.612961435944e+00 1.611725376400e+00 1.610474699621e+00 1.609159593871e+00 1.607812547469e+00 1.606451894953e+00 1.605084916999e+00 1.603741618026e+00 1.602433436867e+00 1.601154026879e+00 1.599846926714e+00 1.598451519007e+00 1.597008686059e+00 1.595641220367e+00 1.594376421539e+00 1.593111020994e+00 1.591747381505e+00 1.590298971338e+00 1.588860923049e+00 1.587518994204e+00 1.586236223667e+00 1.584903661027e+00 1.583500893395e+00 1.582075031901e+00 1.580663764465e+00 1.579292443635e+00 1.577951005460e+00 1.576593643671e+00 1.575197097445e+00 1.573773273434e+00 1.572342476274e+00 1.570940434812e+00 1.569579037272e+00 1.568203729449e+00 1.566778182602e+00 1.565331059813e+00 1.563893202371e+00 1.562473643293e+00 1.561060780782e+00 1.559629632200e+00 1.558180078819e+00 1.556731263769e+00 1.555276162925e+00 1.553802075497e+00 1.552332490372e+00 1.550873887966e+00 1.549410620342e+00 1.547933769882e+00 1.546440567564e+00 1.544941682531e+00 1.543454973872e+00 1.541967644391e+00 1.540461906616e+00 1.538954241374e+00 1.537451818629e+00 1.535941640318e+00 1.534420802213e+00 1.532892061447e+00 1.531359566029e+00 1.529833539027e+00 1.528306190112e+00 1.526763983569e+00 1.525212527474e+00 1.523659989178e+00 1.522104505988e+00 1.520549924622e+00 1.518992713514e+00 1.517419674427e+00 1.515840624024e+00 1.514264822841e+00 1.512688121234e+00 1.511106942893e+00 1.509513318442e+00 1.507911017970e+00 1.506316570548e+00 1.504722846844e+00 1.503111723527e+00 1.501492810437e+00 1.499881278277e+00 1.498272904917e+00 1.496653822801e+00 1.495021239349e+00 1.493383050297e+00 1.491760267255e+00 1.490138176754e+00 1.488492945659e+00 1.486837362916e+00 1.485190961973e+00 1.483549274685e+00 1.481897450810e+00 1.480230909639e+00 1.478556015785e+00 1.476892767137e+00 1.475227404818e+00 1.473546579843e+00 1.471855472580e+00 1.470167414770e+00 1.468473256214e+00 1.466775924214e+00 1.465069332198e+00 1.463357826120e+00 1.461648687013e+00 1.459929992121e+00 1.458200316462e+00 1.456473104614e+00 1.454744139851e+00 1.453006388853e+00 1.451263675468e+00 1.449515565845e+00 1.447764768721e+00 1.446015981570e+00 1.444255129052e+00 1.442487122028e+00 1.440724506798e+00 1.438956715839e+00 1.437179897722e+00 1.435402457815e+00 1.433615064777e+00 1.431828579439e+00 1.430043653997e+00 1.428244424263e+00 1.426445377717e+00 1.424643530527e+00 1.422834306198e+00 1.421023884736e+00 1.419208094319e+00 1.417383591572e+00 1.415562086082e+00 1.413731417525e+00 1.411895840917e+00 1.410060466717e+00 1.408215922329e+00 1.406367058929e+00 1.404518812409e+00 1.402662698084e+00 1.400803454838e+00 1.398942485471e+00 1.397069756280e+00 1.395197569116e+00 1.393323921830e+00 1.391440090091e+00 1.389558228421e+00 1.387670224390e+00 1.385773167773e+00 1.383878631502e+00 1.381976997657e+00 1.380068473125e+00 1.378162010745e+00 1.376246119104e+00 1.374327360448e+00 1.372406143982e+00 1.370475948323e+00 1.368543713014e+00 1.366612111462e+00 1.364669262227e+00 1.362727147041e+00 1.360779610037e+00 1.358824007080e+00 1.356869015278e+00 1.354907465377e+00 1.352940639755e+00 1.350975119035e+00 1.349000325639e+00 1.347021006514e+00 1.345041297399e+00 1.343053040136e+00 1.341063300400e+00 1.339070739458e+00 1.337069952477e+00 1.335068230074e+00 1.333061191609e+00 1.331047935350e+00 1.329035544703e+00 1.327015779805e+00 1.324990085478e+00 1.322963768219e+00 1.320931476085e+00 1.318895945241e+00 1.316857383039e+00 1.314811392915e+00 1.312763324492e+00 1.310710529255e+00 1.308651833178e+00 1.306591457176e+00 1.304526522437e+00 1.302455876408e+00 1.300384371721e+00 1.298303155122e+00 1.296218819646e+00 1.294134319855e+00 1.292042919286e+00 1.289951332740e+00 1.287854120350e+00 1.285749193449e+00 1.283643384049e+00 1.281534090909e+00 1.279421102280e+00 1.277308921558e+00 1.275185736801e+00 1.273058656052e+00 1.270929835749e+00 1.268793839170e+00 1.266658927039e+00 1.264518732619e+00 1.262371756590e+00 1.260222016629e+00 1.258065032302e+00 1.255905757646e+00 1.253743242884e+00 1.251577459143e+00 1.249407638234e+00 1.247233437596e+00 1.245052604060e+00 1.242871945072e+00 1.240684595573e+00 1.238498050158e+00 1.236307586662e+00 1.234110030733e+00 1.231910275619e+00 1.229706948464e+00 1.227496570777e+00 1.225287840139e+00 1.223074127173e+00 1.220856053811e+00 1.218633046753e+00 1.216403406235e+00 1.214173512884e+00 1.211941481482e+00 1.209702589279e+00 1.207462416326e+00 1.205215309803e+00 1.202965494436e+00 1.200714326717e+00 1.198457641049e+00 1.196198961028e+00 1.193934173825e+00 1.191666946270e+00 1.189398154268e+00 1.187123272900e+00 1.184847710038e+00 1.182565908769e+00 1.180279036928e+00 1.177994191674e+00 1.175703685379e+00 1.173409124916e+00 1.171109771882e+00 1.168806437319e+00 1.166503042272e+00 1.164196354223e+00 1.161884102732e+00 1.159568643694e+00 1.157246227180e+00 1.154927941767e+00 1.152604353225e+00 1.150275310243e+00 1.147944132637e+00 1.145607357508e+00 1.143269264429e+00 1.140931415227e+00 1.138585570447e+00 1.136239365536e+00 1.133885616154e+00 1.131531948624e+00 1.129178044237e+00 1.126817708609e+00 1.124454780033e+00 1.122087499405e+00 1.119717716590e+00 1.117347755778e+00 1.114973597698e+00 1.112598627119e+00 1.110216929653e+00 1.107831989321e+00 1.105448701796e+00 1.103060603590e+00 1.100672213041e+00 1.098279304906e+00 1.095881257880e+00 1.093486119382e+00 1.091083765275e+00 1.088683120389e+00 1.086278562233e+00 1.083869321180e+00 1.081462400148e+00 1.079048293464e+00 1.076635306963e+00 1.074220133856e+00 1.071799430460e+00 1.069381673856e+00 1.066958536480e+00 1.064532240171e+00 1.062106415552e+00 1.059676287972e+00 1.057248721961e+00 1.054815495755e+00 1.052379399959e+00 1.049944021651e+00 1.047503202161e+00 1.045066888006e+00 1.042626218010e+00 1.040181903747e+00 1.037737834067e+00 1.035289473749e+00 1.032845754862e+00 1.030397877210e+00 1.027946944594e+00 1.025498839196e+00 1.023043651779e+00 1.020593146712e+00 1.018141670759e+00 1.015684528301e+00 1.013231551768e+00 1.010773164827e+00 1.008318197652e+00 1.005862216297e+00 1.003403870966e+00 1.000948457269e+00 9.984869955205e-01 9.960302436450e-01 9.935726091883e-01 9.911131594860e-01 9.886567461336e-01 9.861961375183e-01 9.837372679954e-01 9.812812806748e-01 9.788233226964e-01 9.763676929775e-01 9.739087366058e-01 9.714518095183e-01 9.689991363791e-01 9.665444847978e-01 9.640930911648e-01 9.616386244057e-01 9.591861408108e-01 9.567377327083e-01 9.542895201327e-01 9.518433552845e-01 9.493969100893e-01 9.469510366380e-01 9.445100811979e-01 9.420705591313e-01 9.396324920087e-01 9.371962740314e-01 9.347600383263e-01 9.323304897085e-01 9.299023404591e-01 9.274742473319e-01 9.250532473318e-01 9.226291173771e-01 9.202130096067e-01 9.177986023791e-01 9.153859421301e-01 9.129804194356e-01 9.105716956390e-01 9.081727967258e-01 9.057770256557e-01 9.033804081867e-01 9.009966763699e-01 8.986076188756e-01 8.962292643475e-01 8.938554654642e-01 8.914801793904e-01 8.891187779938e-01 8.867534736684e-01 8.844011893389e-01 8.820511562926e-01 8.797031080136e-01 8.773698576545e-01 8.750320661880e-01 8.727080205345e-01 8.703862651234e-01 8.680688913002e-01 8.657680053741e-01 8.634605319919e-01 8.611715375155e-01 8.588832486564e-01 8.566007760342e-01 8.543363031817e-01 8.520648542767e-01 8.498136058029e-01 8.475620986762e-01 8.453221496750e-01 8.430953670220e-01 8.408662459095e-01 8.386577587494e-01 8.364501380391e-01 8.342544775457e-01 8.320729984784e-01 8.298899796765e-01 8.277278924242e-01 8.255683558423e-01 8.234228255778e-01 8.212880185006e-01 8.191577564495e-01 8.170487078705e-01 8.149412723104e-01 8.128512488274e-01 8.107706224180e-01 8.086989212942e-01 8.066441803603e-01 8.045959953506e-01 8.025652062182e-01 8.005420873001e-01 7.985337942570e-01 7.965414875446e-01 7.945573634637e-01 7.925920493340e-01 7.906342655813e-01 7.886939405911e-01 7.867671135071e-01 7.848531588681e-01 7.829567286154e-01 7.810698001294e-01 7.792050072535e-01 7.773487127956e-01 7.755124838343e-01 7.736908131959e-01 7.718804738750e-01 7.700929001596e-01 7.683150965293e-01 7.665592157418e-01 7.648177181062e-01 7.630910960729e-01 7.613866553831e-01 7.596918024970e-01 7.580232647511e-01 7.563663676832e-01 7.547282127868e-01 7.531136370063e-01 7.515074579190e-01 7.499304093315e-01 7.483651696519e-01 7.468206428113e-01 7.452992854004e-01 7.437884566751e-01 7.423077468903e-01 7.408403066113e-01 7.393930874110e-01 7.379714443019e-01 7.365611855996e-01 7.351816940078e-01 7.338176853534e-01 7.324733242211e-01 7.311569591826e-01 7.298518319436e-01 7.285774590849e-01 7.273223371001e-01 7.260842907473e-01 7.248785409953e-01 7.236828209150e-01 7.225198818029e-01 7.213771149124e-01 7.202519039193e-01 7.191613935658e-01 7.180806694761e-01 7.170330720004e-01 7.160087472528e-01 7.149989377712e-01 7.140294110251e-01 7.130655557710e-01 7.121406453821e-01 7.112367296547e-01 7.103485001980e-01 7.095033892300e-01 7.086632433457e-01 7.078632236854e-01 7.070842613234e-01 7.063232027222e-01 7.056060029123e-01 7.048932307508e-01 7.042227719972e-01 7.035757461805e-01 7.029434188944e-01 7.023583179784e-01 7.017790384619e-01 7.012404293497e-01 7.007280333160e-01 7.002311442038e-01 6.997829183652e-01 6.993388999051e-01 6.989377880481e-01 6.985644284685e-01 6.982044383232e-01 6.978963767182e-01 6.975936106227e-01 6.973332110914e-01 6.971027082896e-01 6.968836860950e-01 6.967200309993e-01 6.965623023843e-01 6.964451852739e-01 6.963628571925e-01 6.962894125248e-01 6.962731085872e-01 6.962631243408e-01 6.962940758181e-01 6.963612522435e-01 6.964374167152e-01 6.965734395627e-01 6.967134758046e-01 6.968965947120e-01 6.971160542226e-01 6.973460352703e-01 6.976354655351e-01 6.979305541608e-01 6.982686541814e-01 6.986463177778e-01 6.990309978526e-01 6.994801957353e-01 6.999325014545e-01 7.004279531090e-01 7.009664979273e-01 7.015094178389e-01 7.021180312766e-01 7.027321190632e-01 7.033891637677e-01 7.040910123573e-01 7.047955209684e-01 7.055684125185e-01 7.063472333229e-01 7.071677827525e-01 7.080349356275e-01 7.089041412326e-01 7.098439258929e-01 7.107899532852e-01 7.117769651167e-01 7.128134794403e-01 7.138502115141e-01 7.149593550199e-01 7.160741323638e-01 7.172288616559e-01 7.184371115190e-01 7.196438502001e-01 7.209228438318e-01 7.222117402099e-01 7.235372492385e-01 7.249192602112e-01 7.262981901407e-01 7.277493242104e-01 7.292114195173e-01 7.307078471139e-01 7.322641361126e-01 7.338168075534e-01 7.354401353365e-01 7.370777788408e-01 7.387469764202e-01 7.404781386562e-01 7.422022854576e-01 7.439991275027e-01 7.458101236588e-01 7.476517763529e-01 7.495557279393e-01 7.514534672610e-01 7.534207305319e-01 7.554039421935e-01 7.574148490071e-01 7.594892408530e-01 7.615545994304e-01 7.636914473623e-01 7.658432536975e-01 7.680193481974e-01 7.702611892320e-01 7.724920494840e-01 7.747918277934e-01 7.771085401084e-01 7.794421041226e-01 7.818460238733e-01 7.842334955779e-01 7.866902992255e-01 7.891631849520e-01 7.916520514265e-01 7.942075523560e-01 7.967474529911e-01 7.993520168414e-01 8.019722766292e-01 8.046041682685e-01 8.073029665793e-01 8.099827614247e-01 8.127238079290e-01 8.154830475564e-01 8.182466117367e-01 8.210782826958e-01 8.238868572277e-01 8.267525579276e-01 8.296368962326e-01 8.325196008914e-01 8.354693605732e-01 8.383925856441e-01 8.413688062395e-01 8.443621266387e-01 8.473506945954e-01 8.504028217064e-01 8.534261579671e-01 8.564966943284e-01 8.595833444632e-01 8.626581560747e-01 8.657940653945e-01 8.688998116828e-01 8.720447182012e-01 8.752071045078e-01 8.783502893691e-01 8.815502865634e-01 8.847179490249e-01 8.879167065677e-01 8.911314634796e-01 8.943198759025e-01 8.975635989186e-01 9.007688538918e-01 9.040004058408e-01 9.072451554602e-01 9.104551070384e-01 9.137176742428e-01 9.169382868299e-01 9.201767157363e-01 9.234254288638e-01 9.266336505941e-01 9.298859370194e-01 9.330963152229e-01 9.363121080135e-01 9.395401809190e-01 9.427189847721e-01 9.459373254122e-01 9.491073827392e-01 9.522770349919e-01 9.554537947340e-01 9.585739159171e-01 9.617276745622e-01 9.648301476262e-01 9.679231857941e-01 9.710209911991e-01 9.740537568542e-01 9.771132386388e-01 9.801213917063e-01 9.831060034509e-01 9.860949869349e-01 9.890111617087e-01 9.919493131289e-01 9.948274166771e-01 9.976776595298e-01 1.000528145665e+00 1.003296665186e+00 1.006080835497e+00 1.008804722601e+00 1.011486912603e+00 1.014167293586e+00 1.016761052039e+00 1.019358347720e+00 1.021896974495e+00 1.024380384876e+00 1.026862090757e+00 1.029248294728e+00 1.031631529482e+00 1.033952743110e+00 1.036209273124e+00 1.038459722453e+00 1.040607504384e+00 1.042744977525e+00 1.044817336130e+00 1.046816165862e+00 1.048802972054e+00 1.050683712921e+00 1.052544371027e+00 1.054338193519e+00 1.056047418387e+00 1.057741312269e+00 1.059323905975e+00 1.060873801698e+00 1.062358234296e+00 1.063747016240e+00 1.065117624624e+00 1.066372055665e+00 1.067584315344e+00 1.068730161817e+00 1.069770879281e+00 1.070787381574e+00 1.071683635987e+00 1.072526570187e+00 1.073303786284e+00 1.073965515109e+00 1.074600858765e+00 1.075112506954e+00 1.075559904333e+00 1.075942911877e+00 1.076199973189e+00 1.076424000746e+00 1.076522901315e+00 1.076549241744e+00 1.076508081872e+00 1.076335931241e+00 1.076123873351e+00 1.075789282450e+00 1.075368234504e+00 1.074882586684e+00 1.074255410474e+00 1.073585069947e+00 1.072789795810e+00 1.071898554858e+00 1.070943724888e+00 1.069843202495e+00 1.068690988815e+00 1.067417155511e+00 1.066037339777e+00 1.064595144360e+00 1.063001562752e+00 1.061350709549e+00 1.059580710816e+00 1.057694888799e+00 1.055748903116e+00 1.053649534068e+00 1.051486504604e+00 1.049210666735e+00 1.046811528077e+00 1.044352909914e+00 1.041740165645e+00 1.039060751405e+00 1.036269739033e+00 1.033352378277e+00 1.030379376760e+00 1.027256524970e+00 1.024062497703e+00 1.020766233662e+00 1.017342178594e+00 1.013864697082e+00 1.010242368227e+00 1.006549156952e+00 1.002764192906e+00 9.988502780004e-01 9.948923706664e-01 9.907994384464e-01 9.866370651980e-01 9.823967975586e-01 9.780333758216e-01 9.736353293228e-01 9.691147531563e-01 9.645307891496e-01 9.598856885956e-01 9.551278793534e-01 9.503501096952e-01 9.454665662192e-01 9.405329761784e-01 9.355606549291e-01 9.304894899338e-01 9.254168434785e-01 9.202625956210e-01 9.150738478163e-01 9.098730260208e-01 9.045968382858e-01 8.993421509083e-01 8.940384188377e-01 8.887214000173e-01 8.834277405048e-01 8.780862013145e-01 8.727953675711e-01 8.674934789681e-01 8.622087661152e-01 8.569838243912e-01 8.517502179690e-01 8.466053668775e-01 8.414901297885e-01 8.364310364889e-01 8.314780001171e-01 8.265574343600e-01 8.217672891120e-01 8.170585487585e-01 8.124464171251e-01 8.079889758269e-01 8.036140151320e-01 7.994155025964e-01 7.953509477309e-01 7.914298635029e-01 7.877159659415e-01 7.841326986293e-01 7.807732456359e-01 7.775979312591e-01 7.746133318892e-01 7.718830504871e-01 7.693312326046e-01 7.670456678459e-01 7.649922705380e-01 7.631676747078e-01 7.616373026532e-01 7.603245833462e-01 7.593114433872e-01 7.585627814167e-01 7.580707253575e-01 7.578997264926e-01 7.579710371650e-01 7.583580585346e-01 7.590300322914e-01 7.599671705389e-01 7.612349767537e-01 7.627505922703e-01 7.645782253953e-01 7.666905887548e-01 7.690592902202e-01 7.717476871858e-01 7.746695271269e-01 7.778841077084e-01 7.813636448053e-01 7.850718948353e-01 7.890715040192e-01 7.932768441434e-01 7.977352237386e-01 8.024262918781e-01 8.073062739309e-01 8.124340121485e-01 8.177278735210e-01 8.232292848719e-01 8.289210418679e-01 8.347551468526e-01 8.407907106071e-01 8.469465549679e-01 8.532580958366e-01 8.597184854676e-01 8.662691269480e-01 8.729776588062e-01 8.797652769712e-01 8.866586672694e-01 8.936621774313e-01 9.007156490601e-01 9.078821403734e-01 9.150928150178e-01 9.223691471493e-01 9.297222801101e-01 9.370928577116e-01 9.445425219199e-01 9.520141097200e-01 9.595201819265e-01 9.670819735573e-01 9.746395761836e-01 9.822546143244e-01 9.898785629333e-01 9.975178028474e-01 1.005203435237e+00 1.012876911732e+00 1.020595486349e+00 1.028325762785e+00 1.036065103028e+00 1.043850540460e+00 1.051629524722e+00 1.059451476112e+00 1.067296821989e+00 1.075156321967e+00 1.083071747348e+00 1.090994676869e+00 1.098969693228e+00 1.106986790166e+00 1.115031031250e+00 1.123147278830e+00 1.131290780525e+00 1.139502897616e+00 1.147775577053e+00 1.156093282483e+00 1.164500698016e+00 1.172958250618e+00 1.181495446522e+00 1.190117060759e+00 1.198798010648e+00 1.207583847328e+00 1.216437673582e+00 1.225380768824e+00 1.234420400621e+00 1.243532101270e+00 1.252750091635e+00 1.262047741587e+00 1.271435104047e+00 1.280924029654e+00 1.290482296278e+00 1.300143268864e+00 1.309879714971e+00 1.319693340031e+00 1.329598725861e+00 1.339559187743e+00 1.349602140310e+00 1.359706714613e+00 1.369861873542e+00 1.380083222169e+00 1.390338103131e+00 1.400638265252e+00 1.410971576495e+00 1.421319557540e+00 1.431696358486e+00 1.442070106207e+00 1.452445074039e+00 1.462813552708e+00 1.473153817642e+00 1.483474635602e+00 1.493750961130e+00 1.503979156356e+00 1.514154456753e+00 1.524255947595e+00 1.534285986935e+00 1.544226893854e+00 1.554071082430e+00 1.563815529507e+00 1.573439708203e+00 1.582945344172e+00 1.592320914238e+00 1.601551322190e+00 1.610641164057e+00 1.619572889094e+00 1.628342812517e+00 1.636947162515e+00 1.645371777353e+00 1.653617632107e+00 1.661677463049e+00 1.669541548469e+00 1.677213334875e+00 1.684679281612e+00 1.691940188628e+00 1.698996508912e+00 1.705833066293e+00 1.712458328590e+00 1.718866560766e+00 1.725047084313e+00 1.731013121557e+00 1.736749351143e+00 1.742260474918e+00 1.747548751641e+00 1.752601877188e+00 1.757432998249e+00 1.762030316556e+00 1.766396629841e+00 1.770540702551e+00 1.774443145185e+00 1.778122925185e+00 1.781573958571e+00 1.784786279062e+00 1.787783393233e+00 1.790541189928e+00 1.793075999341e+00 1.795387302727e+00 1.797464637154e+00 1.799332044414e+00 1.800968004982e+00 1.802387982015e+00 1.803598886958e+00 1.804584907978e+00 1.805375607130e+00 1.805952739063e+00 1.806330629311e+00 1.806523198905e+00 1.806515510593e+00 1.806338581136e+00 1.805985743951e+00 1.805460976361e+00 1.804796200301e+00 1.803971890780e+00 1.803026342581e+00 1.801958105902e+00 1.800775069203e+00 1.799513642039e+00 1.798161055087e+00 1.796753642138e+00 1.795305340590e+00 1.793817383413e+00 1.792334716439e+00 1.790852459971e+00 1.789402929762e+00 1.788009232436e+00 1.786675768973e+00 1.785445521810e+00 1.784322834539e+00 1.783335503499e+00 1.782508640470e+00 1.781852293837e+00 1.781401613717e+00 1.781166783160e+00 1.781171995241e+00 1.781443118726e+00 1.781986097658e+00 1.782831988288e+00 1.783991785675e+00 1.785483359348e+00 1.787325444583e+00 1.789523296753e+00 1.792101546936e+00 1.795058356710e+00 1.798413986467e+00 1.802172623704e+00 1.806330051352e+00 1.810905995690e+00 1.815885013699e+00 1.821272763022e+00 1.827065740147e+00 1.833244672560e+00 1.839815366842e+00 1.846743641883e+00 1.854022872093e+00 1.861632735249e+00 1.869527639642e+00 1.877703800506e+00 1.886105247952e+00 1.894699286468e+00 1.903452250052e+00 1.912293323666e+00 1.921198137139e+00 1.930094358070e+00 1.938921563116e+00 1.947636696535e+00 1.956149301714e+00 1.964411798814e+00 1.972349475341e+00 1.979883192697e+00 1.986960409620e+00 1.993488987398e+00 1.999415860247e+00 2.004666239480e+00 2.009165862913e+00 2.012872935498e+00 2.015705301912e+00 2.017621472608e+00 2.018578275188e+00 2.018515408914e+00 2.017422785208e+00 2.015253224507e+00 2.011995823896e+00 2.007650934044e+00 2.002198875971e+00 1.995674153625e+00 1.988080820139e+00 1.979451174495e+00 1.969841173493e+00 1.959280635630e+00 1.947848401274e+00 1.935608759651e+00 1.922634453352e+00 1.909025000202e+00 1.894861451022e+00 1.880250103265e+00 1.865296225045e+00 1.850097477750e+00 1.834772638004e+00 1.819420419647e+00 1.804147990674e+00 1.789062035384e+00 1.774249364511e+00 1.759805341278e+00 1.745808628282e+00 1.732324598370e+00 1.719415868347e+00 1.707125373885e+00 1.695486082477e+00 1.684517846427e+00 1.674218048842e+00 1.664587165054e+00 1.655595412705e+00 1.647207486105e+00 1.639387204162e+00 1.632066186588e+00 1.625189367651e+00 1.618685417531e+00 1.612470755214e+00 1.606483042921e+00 1.600631449479e+00 1.594841965673e+00 1.589049458196e+00 1.583170501384e+00 1.577162133932e+00 1.570966238493e+00 1.564531848031e+00 1.557856758399e+00 1.550893575220e+00 1.543664525000e+00 1.536184502764e+00 1.528457557811e+00 1.520564950359e+00 1.512533414815e+00 1.504448087570e+00 1.496401754519e+00 1.488456796849e+00 1.480748809499e+00 1.473349413686e+00 1.466364706723e+00 1.459908614504e+00 1.454022222296e+00 1.448818632006e+00 1.444317889580e+00 1.440539841875e+00 1.437519154896e+00 1.435164404834e+00 1.433462722360e+00 1.432293262399e+00 1.431507979348e+00 1.431003357032e+00 1.430528273856e+00 1.429924662924e+00 1.428962389294e+00 1.427362898209e+00 1.424959957183e+00 1.421442458009e+00 1.416613689829e+00 1.410271874702e+00 1.402152553330e+00 1.392164156003e+00 1.380102556848e+00 1.365868882207e+00 1.349443329272e+00 1.330722797469e+00 1.309812777405e+00 1.286755238909e+00 1.261674587110e+00 1.234835639769e+00 1.206414819064e+00 1.176812326057e+00 1.146402711123e+00 1.115612329669e+00 1.085036692312e+00 1.055173376911e+00 1.026692657740e+00 1.000226667722e+00 9.763665228644e-01 9.557819963772e-01 9.389134628147e-01 9.262056267995e-01 9.179059298206e-01 9.140321673032e-01 9.145242132885e-01 9.190099278862e-01 9.270539660943e-01 9.380844155886e-01 9.514040427587e-01 9.663915840718e-01 9.823305418937e-01 9.986395815480e-01 1.014780591307e+00 1.030281767229e+00 1.044851329601e+00 1.058211716237e+00 1.070267467381e+00 1.080990709278e+00 1.090420585763e+00 1.098732227465e+00 1.106068454584e+00 1.112674929735e+00 1.118763721449e+00 1.124509423331e+00 1.130097252578e+00 1.135570806600e+00 1.140955865379e+00 1.146155134733e+00 1.150962907616e+00 1.155154844534e+00 1.158350407082e+00 1.160202399934e+00 1.160306472640e+00 1.158248346533e+00 1.153726566021e+00 1.146412393656e+00 1.136151428343e+00 1.122881096355e+00 1.106640883572e+00 1.087707479954e+00 1.066428132153e+00 1.043371734998e+00 1.019254592658e+00 9.948867383041e-01 9.712545876942e-01 9.493254338102e-01 9.301101980271e-01 9.145305257459e-01 9.033138506334e-01 8.970240171896e-01 8.958708927998e-01 8.998448854839e-01 9.086452388414e-01 9.217505081001e-01 9.385754853556e-01 9.584050595082e-01 9.806020387769e-01 1.004548057546e+00 1.029678958079e+00 1.055549774058e+00 1.081685194327e+00 1.107698943231e+00 1.133166384455e+00 1.157627486304e+00 1.180648849119e+00 1.201701273517e+00 1.220313732561e+00 1.236013404938e+00 1.248376839059e+00 1.257131234255e+00 1.262072201592e+00 1.263206172582e+00 1.260685074792e+00 1.254795724668e+00 1.246007949077e+00 1.234813924522e+00 1.221791859491e+00 1.207479031603e+00 1.192320649649e+00 1.176717249078e+00 1.160890900681e+00 1.145035547542e+00 1.129269636132e+00 1.112574476943e+00 1.090489917798e+00 1.072487138268e+00 1.064720664176e+00 1.064046297348e+00 1.061115622148e+00 1.049415628749e+00 1.031458752168e+00 1.016785823062e+00 1.013227579736e+00 1.019294752608e+00 1.025665864512e+00 1.024203061571e+00 1.015432622218e+00 1.008065277503e+00 1.010859025216e+00 1.024041012089e+00 1.039042445184e+00 1.046722632188e+00 1.045544613311e+00 1.042677624951e+00 1.047251706787e+00 1.061482299562e+00 1.078490244400e+00 1.088893709215e+00 1.089158640683e+00 1.084244751279e+00 1.082599601985e+00 1.087621170079e+00 1.093630014421e+00 1.087386103577e+00 1.020583377366e+00 9.010576407207e-01 8.883962532960e-01 1.001206177177e+00 1.087220973498e+00 1.051093879257e+00 9.320307564121e-01 8.707355829046e-01 9.412194853433e-01 1.033896885050e+00 1.038186114433e+00 9.601778333096e-01 9.023054436393e-01 9.399816900881e-01 1.008195539085e+00 1.008074673773e+00 9.266959174815e-01 8.467133349622e-01 8.590386867323e-01 9.309132460985e-01 9.628848114001e-01 9.185105654740e-01 8.491079353495e-01 8.373990857103e-01 8.879083718269e-01 9.234585573198e-01 8.916067045681e-01 8.150134086576e-01 7.728970015544e-01 8.120575099437e-01 8.781813209392e-01 8.935743960748e-01 8.371243960270e-01 7.603058773005e-01 7.523194256522e-01 8.291073476131e-01 9.038861468441e-01 8.979167960746e-01 8.046631524376e-01 7.065227730604e-01 7.258350732981e-01 8.470828589549e-01 9.370704839966e-01 9.156988593819e-01 8.031001288214e-01 7.185057048169e-01 7.733745868083e-01 8.910691176921e-01 9.356250816017e-01 8.664433453857e-01 7.587639638554e-01 7.541319065922e-01 8.646656462807e-01 9.506473468400e-01 9.203242204056e-01 7.956092757518e-01 7.091219377088e-01 7.806328118300e-01 9.205626742158e-01 9.872910524507e-01 9.335335387243e-01 8.049048091635e-01 7.124320597533e-01 7.384026811663e-01 8.318126610617e-01 9.060916434717e-01 9.294916981538e-01 9.092073857535e-01 8.614560369893e-01 8.038766278373e-01 7.664936260484e-01 7.854380721300e-01 8.612724284146e-01 9.474436331817e-01 9.933139574972e-01 9.772830076834e-01 9.144147381866e-01 8.502557019968e-01 8.365784440261e-01 8.872743131100e-01 9.642466699046e-01 1.015914518952e+00 1.012197622963e+00 9.576008191997e-01 8.905008040698e-01 8.591931243112e-01 8.753059099870e-01 9.042706344414e-01 9.124120247656e-01 8.987003031690e-01 8.818267532547e-01 8.683495716504e-01 8.467560090055e-01 8.182836854809e-01 8.164753454658e-01 8.675245081960e-01 9.370995386409e-01 9.609901898774e-01 9.126536145741e-01 8.399626446817e-01 8.418613319387e-01 9.434399660569e-01 1.051049926917e+00 1.075837035101e+00 1.004727391526e+00 9.042811195331e-01 8.751678433612e-01 9.391370291210e-01 1.017116931064e+00 1.042381509334e+00 1.009818595477e+00 9.551535047397e-01 9.153084149932e-01 9.022634561669e-01 9.121630487428e-01 9.415732540252e-01 9.804864813038e-01 1.005172135537e+00 9.941543793996e-01 9.509815341028e-01 9.087051572817e-01 9.042791440608e-01 9.409003131916e-01 9.875504547334e-01 1.011714159427e+00 9.977294554988e-01 9.486542312940e-01 8.896487430312e-01 8.662656257057e-01 9.070523494937e-01 9.766972854835e-01 1.003429094586e+00 9.441754230258e-01 8.275860541108e-01 7.634676304646e-01 8.329264860163e-01 9.542844836582e-01 1.031144573635e+00
 1.763562315844e+00 1.762019357849e+00 1.762567957564e+00 1.763291105569e+00 1.761949968800e+00 1.759166838441e+00 1.757729592379e+00 1.758600646038e+00 1.759362497543e+00 1.757715350753e+00 1.754865980561e+00 1.753712856198e+00 1.754640969461e+00 1.755110352073e+00 1.753317068880e+00 1.750582387168e+00 1.749477377119e+00 1.750350931594e+00 1.750842023778e+00 1.749076685105e+00 1.746318297485e+00 1.745284119227e+00 1.746278599007e+00 1.746704164712e+00 1.744767622569e+00 1.742004367685e+00 1.741066287254e+00 1.742029095633e+00 1.742328014739e+00 1.740296230154e+00 1.737487829270e+00 1.736615455609e+00 1.737750632988e+00 1.738091387391e+00 1.735888892122e+00 1.733023783526e+00 1.732357432318e+00 1.733595178519e+00 1.733706235596e+00 1.731280465948e+00 1.728498386941e+00 1.727998112424e+00 1.729143273503e+00 1.728940140099e+00 1.726303884461e+00 1.723636287007e+00 1.723415376424e+00 1.724598688756e+00 1.724110162845e+00 1.721289250070e+00 1.718823215757e+00 1.718873355837e+00 1.720026028424e+00 1.719388790218e+00 1.716634563047e+00 1.714366601116e+00 1.714455038884e+00 1.715471255966e+00 1.714753086551e+00 1.712124448795e+00 1.710045368726e+00 1.710058195906e+00 1.710697705942e+00 1.709714728977e+00 1.707210736408e+00 1.705323396589e+00 1.705184686543e+00 1.705443074219e+00 1.704246907070e+00 1.701808838659e+00 1.700065774392e+00 1.699916239929e+00 1.699988835795e+00 1.698654352543e+00 1.696290844056e+00 1.694662961086e+00 1.694485560590e+00 1.694522311721e+00 1.693305630282e+00 1.691079773474e+00 1.689460778638e+00 1.689235894118e+00 1.689324189434e+00 1.688286421501e+00 1.686242454194e+00 1.684596367241e+00 1.684163003554e+00 1.684191625343e+00 1.683380390284e+00 1.681549406704e+00 1.679821853012e+00 1.679133082534e+00 1.679026117839e+00 1.678330422065e+00 1.676697426684e+00 1.674936429017e+00 1.673939277993e+00 1.673597118883e+00 1.672984438817e+00 1.671541641019e+00 1.669773906447e+00 1.668547445340e+00 1.667978807991e+00 1.667362762028e+00 1.666104097003e+00 1.664405768200e+00 1.662981937344e+00 1.662180097061e+00 1.661556125496e+00 1.660461728637e+00 1.658865516955e+00 1.657347206430e+00 1.656338699551e+00 1.655631659661e+00 1.654668310478e+00 1.653214550772e+00 1.651634564743e+00 1.650428968623e+00 1.649601404612e+00 1.648691386079e+00 1.647375314794e+00 1.645829257138e+00 1.644466571582e+00 1.643443523444e+00 1.642502426126e+00 1.641290857574e+00 1.639811246216e+00 1.638376976586e+00 1.637181102355e+00 1.636109164073e+00 1.634934002453e+00 1.633574198174e+00 1.632151970623e+00 1.630827834762e+00 1.629604818341e+00 1.628372701591e+00 1.627082732636e+00 1.625762562272e+00 1.624420057888e+00 1.623069871374e+00 1.621743088136e+00 1.620460589021e+00 1.619208493752e+00 1.617922591442e+00 1.616540469904e+00 1.615113827317e+00 1.613772340490e+00 1.612535770290e+00 1.611289951989e+00 1.609944183414e+00 1.608511937440e+00 1.607095828349e+00 1.605780791682e+00 1.604520225483e+00 1.603207865794e+00 1.601824412862e+00 1.600419665319e+00 1.599031718063e+00 1.597683378307e+00 1.596365361210e+00 1.595029246687e+00 1.593655186236e+00 1.592253101272e+00 1.590842792949e+00 1.589465375322e+00 1.588127414444e+00 1.586774959634e+00 1.585370349730e+00 1.583944301282e+00 1.582528099154e+00 1.581132214003e+00 1.579741819271e+00 1.578332472819e+00 1.576903940242e+00 1.575477962032e+00 1.574043236671e+00 1.572591943448e+00 1.571144341770e+00 1.569708150401e+00 1.568266055266e+00 1.566809735953e+00 1.565338323988e+00 1.563860727243e+00 1.562397091219e+00 1.560929749836e+00 1.559445451351e+00 1.557959724101e+00 1.556478299287e+00 1.554986891904e+00 1.553488462646e+00 1.551979942758e+00 1.550469115989e+00 1.548963501531e+00 1.547457010967e+00 1.545934013409e+00 1.544404135511e+00 1.542871513148e+00 1.541337249524e+00 1.539804130761e+00 1.538266896364e+00 1.536712798529e+00 1.535154869706e+00 1.533600161056e+00 1.532043526308e+00 1.530482192383e+00 1.528907563551e+00 1.527326738717e+00 1.525751572005e+00 1.524176914695e+00 1.522585716741e+00 1.520985847794e+00 1.519394454459e+00 1.517806013826e+00 1.516206122980e+00 1.514590651630e+00 1.512973933627e+00 1.511370801977e+00 1.509767180163e+00 1.508139961430e+00 1.506502918410e+00 1.504876420867e+00 1.503252999961e+00 1.501619389847e+00 1.499970425212e+00 1.498315212047e+00 1.496669876428e+00 1.495022985869e+00 1.493358989568e+00 1.491686596464e+00 1.490015927652e+00 1.488340312927e+00 1.486659473357e+00 1.484971189381e+00 1.483276545779e+00 1.481584291077e+00 1.479882890599e+00 1.478171139852e+00 1.476460703849e+00 1.474748059600e+00 1.473026708441e+00 1.471300681202e+00 1.469568236291e+00 1.467833880599e+00 1.466100954448e+00 1.464356865248e+00 1.462603759235e+00 1.460857170062e+00 1.459103518118e+00 1.457343069630e+00 1.455580389940e+00 1.453807452918e+00 1.452037281062e+00 1.450265791261e+00 1.448481415601e+00 1.446696452235e+00 1.444909767563e+00 1.443114020699e+00 1.441318131608e+00 1.439515995128e+00 1.437704227271e+00 1.435895883372e+00 1.434079434812e+00 1.432255901674e+00 1.430434139385e+00 1.428602345497e+00 1.426765501162e+00 1.424929352283e+00 1.423085939421e+00 1.421238432809e+00 1.419388718601e+00 1.417527504993e+00 1.415666446509e+00 1.413804197557e+00 1.411932179717e+00 1.410061160748e+00 1.408183344283e+00 1.406296219148e+00 1.404412520983e+00 1.402520098100e+00 1.400622131748e+00 1.398725134009e+00 1.396818441044e+00 1.394907496260e+00 1.392995823775e+00 1.391074937121e+00 1.389151433370e+00 1.387226579675e+00 1.385292149362e+00 1.383357305661e+00 1.381417313443e+00 1.379469579981e+00 1.377520398013e+00 1.375566063854e+00 1.373606602685e+00 1.371646031443e+00 1.369677617764e+00 1.367703627807e+00 1.365729313069e+00 1.363746298302e+00 1.361762373073e+00 1.359773593621e+00 1.357776159025e+00 1.355779065075e+00 1.353775698406e+00 1.351766001413e+00 1.349756110694e+00 1.347740133323e+00 1.345716594697e+00 1.343692199942e+00 1.341662900439e+00 1.339628266646e+00 1.337590801605e+00 1.335545100730e+00 1.333498870094e+00 1.331447004899e+00 1.329386837839e+00 1.327326421932e+00 1.325262108463e+00 1.323189652258e+00 1.321116386057e+00 1.319033785757e+00 1.316947644356e+00 1.314860423151e+00 1.312767412122e+00 1.310672012511e+00 1.308572094134e+00 1.306462953045e+00 1.304354047357e+00 1.302239933245e+00 1.300123082891e+00 1.298004970266e+00 1.295876078323e+00 1.293743088976e+00 1.291607601047e+00 1.289466020780e+00 1.287323344599e+00 1.285175589822e+00 1.283020490550e+00 1.280862195684e+00 1.278696977182e+00 1.276528679916e+00 1.274357680059e+00 1.272180857687e+00 1.270001248062e+00 1.267816834761e+00 1.265624570424e+00 1.263432267245e+00 1.261234379815e+00 1.259033063308e+00 1.256831054742e+00 1.254620172609e+00 1.252406470021e+00 1.250189322387e+00 1.247964889811e+00 1.245740684174e+00 1.243511950950e+00 1.241277257913e+00 1.239038866279e+00 1.236791828435e+00 1.234544735435e+00 1.232293730321e+00 1.230038037395e+00 1.227778126740e+00 1.225510761446e+00 1.223242398413e+00 1.220970951629e+00 1.218694407759e+00 1.216413810745e+00 1.214126804101e+00 1.211838671966e+00 1.209546858228e+00 1.207248914997e+00 1.204948540633e+00 1.202643183786e+00 1.200332420197e+00 1.198020939860e+00 1.195705055033e+00 1.193383605797e+00 1.191057620065e+00 1.188727401857e+00 1.186395936949e+00 1.184059525570e+00 1.181718855806e+00 1.179372680263e+00 1.177021245520e+00 1.174671133351e+00 1.172316369636e+00 1.169955544503e+00 1.167591064445e+00 1.165220997890e+00 1.162850124018e+00 1.160475717740e+00 1.158096536478e+00 1.155713809077e+00 1.153323852209e+00 1.150933489910e+00 1.148541757688e+00 1.146143211743e+00 1.143741935763e+00 1.141334029358e+00 1.138924941901e+00 1.136514102646e+00 1.134098737510e+00 1.131681587262e+00 1.129256430875e+00 1.126828630335e+00 1.124401251802e+00 1.121968778124e+00 1.119535379869e+00 1.117094574197e+00 1.114650991706e+00 1.112207696192e+00 1.109757669664e+00 1.107308195088e+00 1.104853190255e+00 1.102393692105e+00 1.099935577239e+00 1.097470016617e+00 1.095003711198e+00 1.092535846735e+00 1.090060939945e+00 1.087588621516e+00 1.085109563358e+00 1.082627440450e+00 1.080145032058e+00 1.077655696822e+00 1.075170353618e+00 1.072677023484e+00 1.070181729035e+00 1.067684997075e+00 1.065182854334e+00 1.062684546430e+00 1.060179088190e+00 1.057671391596e+00 1.055163420482e+00 1.052648144489e+00 1.050138657807e+00 1.047624298261e+00 1.045105646348e+00 1.042587403863e+00 1.040063982435e+00 1.037542721238e+00 1.035019719633e+00 1.032491991578e+00 1.029965769016e+00 1.027433006163e+00 1.024904799567e+00 1.022373977837e+00 1.019839358377e+00 1.017306450581e+00 1.014767856638e+00 1.012232387723e+00 1.009696549412e+00 1.007157118180e+00 1.004619664780e+00 1.002076971726e+00 9.995363901387e-01 9.969970393453e-01 9.944544588310e-01 9.919144701907e-01 9.893692820117e-01 9.868273929755e-01 9.842855910649e-01 9.817438203414e-01 9.792033340868e-01 9.766592236102e-01 9.741161437749e-01 9.715764338596e-01 9.690379045107e-01 9.664976578595e-01 9.639585788950e-01 9.614171856058e-01 9.588817742085e-01 9.563459410662e-01 9.538110629568e-01 9.512772196921e-01 9.487429668965e-01 9.462143532174e-01 9.436863010503e-01 9.411582832716e-01 9.386356603837e-01 9.361105083078e-01 9.335906237464e-01 9.310734223465e-01 9.285561568564e-01 9.260460742184e-01 9.235322823225e-01 9.210273672708e-01 9.185250251248e-01 9.160211138812e-01 9.135288758119e-01 9.110311713795e-01 9.085441448964e-01 9.060582086806e-01 9.035743007112e-01 9.011009548646e-01 8.986241128422e-01 8.961606091927e-01 8.936957548473e-01 8.912350590922e-01 8.887883218469e-01 8.863342721419e-01 8.838975624211e-01 8.814581417913e-01 8.790262726888e-01 8.766080080314e-01 8.741836579697e-01 8.717784755078e-01 8.693713246301e-01 8.669723267797e-01 8.645880410376e-01 8.621982935069e-01 8.598280918098e-01 8.574572107543e-01 8.550970203609e-01 8.527511606279e-01 8.504008722276e-01 8.480733717465e-01 8.457433633011e-01 8.434291448109e-01 8.411256682059e-01 8.388215549090e-01 8.365397868134e-01 8.342561222504e-01 8.319919768560e-01 8.297349185449e-01 8.274837110210e-01 8.252540436974e-01 8.230249118113e-01 8.208148556959e-01 8.186126959805e-01 8.164201722920e-01 8.142455412352e-01 8.120763678860e-01 8.099250602649e-01 8.077825277981e-01 8.056543487286e-01 8.035440268259e-01 8.014403942388e-01 7.993561759462e-01 7.972810263283e-01 7.952226766353e-01 7.931792230616e-01 7.911488065788e-01 7.891352332040e-01 7.871335651521e-01 7.851534189336e-01 7.831844632149e-01 7.812338365404e-01 7.792992359863e-01 7.773775686333e-01 7.754790296079e-01 7.735900864833e-01 7.717253320080e-01 7.698748693790e-01 7.680412642745e-01 7.662299290439e-01 7.644299960895e-01 7.626566064144e-01 7.608950816131e-01 7.591558173240e-01 7.574391789434e-01 7.557345443352e-01 7.540581654055e-01 7.523948260690e-01 7.507550471594e-01 7.491386392956e-01 7.475343488039e-01 7.459615238210e-01 7.444024020306e-01 7.428673385701e-01 7.413573733357e-01 7.398627902693e-01 7.383978691967e-01 7.369504613814e-01 7.355249698056e-01 7.341299990114e-01 7.327456605034e-01 7.313968036206e-01 7.300650054548e-01 7.287561947624e-01 7.274789097168e-01 7.262149332476e-01 7.249859204396e-01 7.237761011606e-01 7.225890963412e-01 7.214362303149e-01 7.202966449584e-01 7.191923860599e-01 7.181117873725e-01 7.170500525679e-01 7.160275306948e-01 7.150162945824e-01 7.140442636918e-01 7.130941506942e-01 7.121648685905e-01 7.112773162388e-01 7.103994597278e-01 7.095640092911e-01 7.087501662955e-01 7.079578757723e-01 7.072101047902e-01 7.064702690737e-01 7.057743702721e-01 7.051030824669e-01 7.044518227414e-01 7.038463634926e-01 7.032513595918e-01 7.026996319945e-01 7.021735301626e-01 7.016683941223e-01 7.012118579845e-01 7.007618744256e-01 7.003586022456e-01 6.999823236022e-01 6.996255755892e-01 6.993199010642e-01 6.990213934091e-01 6.987714461068e-01 6.985481475307e-01 6.983437656665e-01 6.981935784996e-01 6.980500398377e-01 6.979532471955e-01 6.978891496087e-01 6.978396978486e-01 6.978484649169e-01 6.978628193772e-01 6.979252689876e-01 6.980204234181e-01 6.981297326784e-01 6.983004121571e-01 6.984751467825e-01 6.986988051400e-01 6.989572149351e-01 6.992282131870e-01 6.995632424723e-01 6.999011411162e-01 7.002893764149e-01 7.007130052350e-01 7.011496916277e-01 7.016511149242e-01 7.021561892714e-01 7.027097665066e-01 7.033021076174e-01 7.039055912542e-01 7.045749814947e-01 7.052487639463e-01 7.059711192533e-01 7.067354011882e-01 7.075069461497e-01 7.083475759408e-01 7.091936124136e-01 7.100852346253e-01 7.110222139730e-01 7.119651620659e-01 7.129790839572e-01 7.139972763371e-01 7.150627774780e-01 7.161754133376e-01 7.172910588469e-01 7.184799619413e-01 7.196731673695e-01 7.209127735958e-01 7.222021263209e-01 7.234918730937e-01 7.248575650014e-01 7.262287693617e-01 7.276445323446e-01 7.291122053257e-01 7.305794313045e-01 7.321224103543e-01 7.336721221071e-01 7.352628576667e-01 7.369094605368e-01 7.385551910078e-01 7.402759111726e-01 7.420063743705e-01 7.437741533668e-01 7.456006191359e-01 7.474232250268e-01 7.493218596756e-01 7.512300779552e-01 7.531753862346e-01 7.551807987412e-01 7.571812613319e-01 7.592559287589e-01 7.613425290597e-01 7.634614569219e-01 7.656436034833e-01 7.678182734035e-01 7.700683130323e-01 7.723289261062e-01 7.746209582943e-01 7.769755498785e-01 7.793224806906e-01 7.817421107939e-01 7.841740825134e-01 7.866314477527e-01 7.891555278468e-01 7.916663019559e-01 7.942502183061e-01 7.968486815019e-01 7.994675188949e-01 8.021534763414e-01 8.048245047397e-01 8.075656903613e-01 8.103196365171e-01 8.130924394870e-01 8.159299438299e-01 8.187515436585e-01 8.216402372996e-01 8.245428040555e-01 8.274583208590e-01 8.304396440177e-01 8.334023105456e-01 8.364265511681e-01 8.394665396433e-01 8.425131820320e-01 8.456256511481e-01 8.487155173655e-01 8.518630352407e-01 8.550266599394e-01 8.581918304842e-01 8.614217292573e-01 8.646254966122e-01 8.678822923297e-01 8.711542013135e-01 8.744206553953e-01 8.777497254853e-01 8.810525950034e-01 8.844007556588e-01 8.877641019050e-01 8.911158087096e-01 8.945279933039e-01 8.979079210724e-01 9.013288242463e-01 9.047631214415e-01 9.081796853573e-01 9.116534019986e-01 9.150910806493e-01 9.185633416492e-01 9.220475406181e-01 9.255060750623e-01 9.290180557041e-01 9.324911595813e-01 9.359918976948e-01 9.395012706882e-01 9.429776003754e-01 9.465034408462e-01 9.499871621709e-01 9.534874353567e-01 9.569974609431e-01 9.604663353577e-01 9.639799095490e-01 9.674469749625e-01 9.709223986443e-01 9.744041662898e-01 9.778371263762e-01 9.813112137484e-01 9.847311673128e-01 9.881546319068e-01 9.915800320025e-01 9.949501120218e-01 9.983505839568e-01 1.001700412507e+00 1.005038543493e+00 1.008378898887e+00 1.011654272012e+00 1.014956582219e+00 1.018201256141e+00 1.021425749010e+00 1.024651547859e+00 1.027803383763e+00 1.030974275357e+00 1.034087044950e+00 1.037168082374e+00 1.040246185525e+00 1.043244405883e+00 1.046253844527e+00 1.049200704997e+00 1.052107071373e+00 1.055008361493e+00 1.057821063691e+00 1.060639451190e+00 1.063391735814e+00 1.066091450579e+00 1.068783780878e+00 1.071379762318e+00 1.073972314309e+00 1.076497116475e+00 1.078960994288e+00 1.081411071876e+00 1.083759864135e+00 1.086096194967e+00 1.088364053188e+00 1.090557114334e+00 1.092734018832e+00 1.094803500698e+00 1.096849774511e+00 1.098825462818e+00 1.100716183329e+00 1.102590675657e+00 1.104349135529e+00 1.106075081208e+00 1.107729505615e+00 1.109289609239e+00 1.110824580456e+00 1.112240846685e+00 1.113613788571e+00 1.114915278033e+00 1.116109786252e+00 1.117278272005e+00 1.118324453855e+00 1.119314267211e+00 1.120235106137e+00 1.121036593029e+00 1.121807788876e+00 1.122451015538e+00 1.123029618193e+00 1.123537359162e+00 1.123919255535e+00 1.124263490855e+00 1.124480220202e+00 1.124621612579e+00 1.124690727648e+00 1.124623926647e+00 1.124515839588e+00 1.124277738598e+00 1.123952384764e+00 1.123556562551e+00 1.123018867484e+00 1.122433185710e+00 1.121716681134e+00 1.120904799770e+00 1.120021057509e+00 1.118988695926e+00 1.117902512934e+00 1.116687178377e+00 1.115364801469e+00 1.113973195540e+00 1.112428990869e+00 1.110822524778e+00 1.109093068974e+00 1.107246151155e+00 1.105332397785e+00 1.103260409974e+00 1.101124798811e+00 1.098865915763e+00 1.096483279313e+00 1.094036928671e+00 1.091435199668e+00 1.088762552065e+00 1.085976530396e+00 1.083060178833e+00 1.080083551845e+00 1.076952881457e+00 1.073749555192e+00 1.070440472072e+00 1.067000210644e+00 1.063505677173e+00 1.059863912756e+00 1.056149673032e+00 1.052341415172e+00 1.048403444820e+00 1.044419614471e+00 1.040297642703e+00 1.036107685442e+00 1.031836030856e+00 1.027442870671e+00 1.023015832715e+00 1.018464468433e+00 1.013854786956e+00 1.009183149562e+00 1.004399218153e+00 9.995983348785e-01 9.946928573742e-01 9.897406461300e-01 9.847513597246e-01 9.796678968750e-01 9.745876736173e-01 9.694301764659e-01 9.642448872794e-01 9.590526828872e-01 9.537909095990e-01 9.485582053436e-01 9.432810399959e-01 9.380016970907e-01 9.327505783911e-01 9.274629159465e-01 9.222395596044e-01 9.170084422864e-01 9.118106370928e-01 9.066830818661e-01 9.015568894115e-01 8.965343458778e-01 8.915523886620e-01 8.866417065435e-01 8.818482437969e-01 8.771030602754e-01 8.725036965623e-01 8.679982551417e-01 8.636093845440e-01 8.593900380077e-01 8.552662086315e-01 8.513386515504e-01 8.475567240259e-01 8.439377159878e-01 8.405395544250e-01 8.372895796384e-01 8.342799973447e-01 8.314700472414e-01 8.288657287431e-01 8.265311424361e-01 8.243880434230e-01 8.225296096483e-01 8.209107818794e-01 8.195358677825e-01 8.184686853213e-01 8.176289134584e-01 8.170993308751e-01 8.168443424985e-01 8.168551747931e-01 8.171956363688e-01 8.177823425370e-01 8.186925421428e-01 8.198901723216e-01 8.213578123533e-01 8.231587440187e-01 8.252067524356e-01 8.275709347949e-01 8.302170497515e-01 8.331175952782e-01 8.363385273136e-01 8.397867862090e-01 8.435250358884e-01 8.475219831142e-01 8.517428711770e-01 8.562485968215e-01 8.609490147607e-01 8.659011517332e-01 8.710753521274e-01 8.764297711188e-01 8.820266359844e-01 8.877753806623e-01 8.937237501189e-01 8.998536318560e-01 9.061107609993e-01 9.125643665062e-01 9.191276045260e-01 9.258356569403e-01 9.326833019096e-01 9.396124158108e-01 9.466880420162e-01 9.538323079474e-01 9.610734393414e-01 9.684135348943e-01 9.757943746598e-01 9.832800230917e-01 9.908017440834e-01 9.983800326822e-01 1.006029171348e+00 1.013685215692e+00 1.021414342865e+00 1.029157669864e+00 1.036928108100e+00 1.044749188793e+00 1.052557916018e+00 1.060418033320e+00 1.068284915737e+00 1.076160322309e+00 1.084076723684e+00 1.091978596178e+00 1.099920405196e+00 1.107870047728e+00 1.115823727066e+00 1.123821480781e+00 1.131809229206e+00 1.139838437248e+00 1.147887122080e+00 1.155947243461e+00 1.164062259617e+00 1.172180531797e+00 1.180350369879e+00 1.188557594811e+00 1.196788681131e+00 1.205089708478e+00 1.213415188681e+00 1.221803520200e+00 1.230250967797e+00 1.238737265500e+00 1.247310286630e+00 1.255928302756e+00 1.264618312218e+00 1.273387549295e+00 1.282208401390e+00 1.291125894432e+00 1.300102252198e+00 1.309157442242e+00 1.318302367915e+00 1.327505888692e+00 1.336805744703e+00 1.346170285811e+00 1.355610817884e+00 1.365138474804e+00 1.374717273281e+00 1.384382257615e+00 1.394107431107e+00 1.403889287891e+00 1.413742349368e+00 1.423633379864e+00 1.433583040749e+00 1.443571122590e+00 1.453586805277e+00 1.463646613465e+00 1.473712745258e+00 1.483801011205e+00 1.493895394497e+00 1.503979487663e+00 1.514064601628e+00 1.524120078307e+00 1.534151855762e+00 1.544147067529e+00 1.554088758687e+00 1.563983080288e+00 1.573804905908e+00 1.583553350362e+00 1.593223081830e+00 1.602790430204e+00 1.612263448794e+00 1.621622437863e+00 1.630857874653e+00 1.639971880410e+00 1.648944434702e+00 1.657776591603e+00 1.666455936944e+00 1.674975187882e+00 1.683330357798e+00 1.691511400683e+00 1.699515079854e+00 1.707337639074e+00 1.714968231968e+00 1.722405359541e+00 1.729647465626e+00 1.736681968327e+00 1.743512873243e+00 1.750136610722e+00 1.756541840521e+00 1.762738736091e+00 1.768714485608e+00 1.774470191446e+00 1.780009377204e+00 1.785318776203e+00 1.790411107806e+00 1.795274385709e+00 1.799910717302e+00 1.804327424933e+00 1.808506867456e+00 1.812466024398e+00 1.816196493507e+00 1.819690910763e+00 1.822969611377e+00 1.826009432071e+00 1.828825131883e+00 1.831415831665e+00 1.833768611352e+00 1.835908411438e+00 1.837810400436e+00 1.839489801698e+00 1.840952953097e+00 1.842179282456e+00 1.843198152089e+00 1.843991880039e+00 1.844566787916e+00 1.844941529371e+00 1.845092065139e+00 1.845050890115e+00 1.844809047025e+00 1.844364941780e+00 1.843750274487e+00 1.842941455967e+00 1.841972401761e+00 1.840843530293e+00 1.839552578706e+00 1.838140312066e+00 1.836584883273e+00 1.834922870656e+00 1.833166954831e+00 1.831311859537e+00 1.829404347370e+00 1.827436375498e+00 1.825434579819e+00 1.823427340560e+00 1.821411178742e+00 1.819432413973e+00 1.817494710585e+00 1.815620649095e+00 1.813845360541e+00 1.812167088488e+00 1.810632492092e+00 1.809249028542e+00 1.808040477765e+00 1.807041042250e+00 1.806253740936e+00 1.805716644909e+00 1.805445356489e+00 1.805456144219e+00 1.805780613139e+00 1.806423455771e+00 1.807415558472e+00 1.808765431344e+00 1.810493379212e+00 1.812615894509e+00 1.815133736278e+00 1.818073676859e+00 1.821430185698e+00 1.825216077734e+00 1.829437589674e+00 1.834082649533e+00 1.839166742333e+00 1.844666117870e+00 1.850580808871e+00 1.856901711252e+00 1.863594848817e+00 1.870658194209e+00 1.878052579123e+00 1.885748292798e+00 1.893721349961e+00 1.901910995974e+00 1.910293043443e+00 1.918808678771e+00 1.927396039441e+00 1.936019831191e+00 1.944590449041e+00 1.953060815133e+00 1.961358824624e+00 1.969402219613e+00 1.977134724611e+00 1.984461891984e+00 1.991321831145e+00 1.997634941932e+00 2.003314567119e+00 2.008308941061e+00 2.012525311242e+00 2.015904487898e+00 2.018389039726e+00 2.019903738125e+00 2.020416792344e+00 2.019866471675e+00 2.018217111879e+00 2.015450696603e+00 2.011527175476e+00 2.006457681766e+00 2.000226578216e+00 1.992842924689e+00 1.984344155832e+00 1.974741521788e+00 1.964090747246e+00 1.952447370263e+00 1.939861095346e+00 1.926425643173e+00 1.912209330729e+00 1.897311116659e+00 1.881833543851e+00 1.865873406356e+00 1.849554537766e+00 1.832982068861e+00 1.816274356305e+00 1.799553997705e+00 1.782927471087e+00 1.766511463787e+00 1.750411275576e+00 1.734723760229e+00 1.719539932027e+00 1.704935784363e+00 1.690980784552e+00 1.677726025383e+00 1.665207049423e+00 1.653449544917e+00 1.642460384834e+00 1.632226123344e+00 1.622735633884e+00 1.613940275503e+00 1.605793572510e+00 1.598240148783e+00 1.591196436364e+00 1.584594369990e+00 1.578344725854e+00 1.572352755844e+00 1.566541945406e+00 1.560805510083e+00 1.555073143276e+00 1.549264740432e+00 1.543289584873e+00 1.537115217671e+00 1.530663475094e+00 1.523909358598e+00 1.516843466553e+00 1.509424627272e+00 1.501704283996e+00 1.493680527058e+00 1.485401630185e+00 1.476950226646e+00 1.468360612241e+00 1.459758898086e+00 1.451221352439e+00 1.442845500305e+00 1.434773376590e+00 1.427060451472e+00 1.419849689301e+00 1.413213990904e+00 1.407203641285e+00 1.401919212691e+00 1.397327050303e+00 1.393462233341e+00 1.390282384145e+00 1.387678322860e+00 1.385610021456e+00 1.383873596408e+00 1.382333119918e+00 1.380807139958e+00 1.379016619171e+00 1.376807566573e+00 1.373870773805e+00 1.369975061467e+00 1.364915748860e+00 1.358377983059e+00 1.350227089643e+00 1.340223868497e+00 1.328190421787e+00 1.314065422920e+00 1.297672840961e+00 1.279042377446e+00 1.258167803799e+00 1.235078762488e+00 1.209988746693e+00 1.183011850015e+00 1.154472424283e+00 1.124720344004e+00 1.094126085344e+00 1.063273923236e+00 1.032671640770e+00 1.003005912003e+00 9.749922979709e-01 9.493135330977e-01 9.267829626732e-01 9.080291639374e-01 8.936714860592e-01 8.841837242626e-01 8.797574256595e-01 8.804846562667e-01 8.860939854617e-01 8.961719907305e-01 9.101221980582e-01 9.271586012582e-01 9.465244891561e-01 9.673532364844e-01 9.888705870571e-01 1.010357201657e+00 1.031146787364e+00 1.050753906700e+00 1.068726208527e+00 1.084795927437e+00 1.098792225991e+00 1.110627314659e+00 1.120387733108e+00 1.128165868868e+00 1.134195730830e+00 1.138736242892e+00 1.142050964591e+00 1.144472626901e+00 1.146229161433e+00 1.147569854847e+00 1.148645408474e+00 1.149493451194e+00 1.150132616278e+00 1.150390976179e+00 1.150085133371e+00 1.148933739778e+00 1.146575397121e+00 1.142710905077e+00 1.136961948972e+00 1.129057400212e+00 1.118802213894e+00 1.106046553706e+00 1.090867166775e+00 1.073400488477e+00 1.053996633988e+00 1.033178201684e+00 1.011576309834e+00 9.900457850745e-01 9.694740143775e-01 9.508565100652e-01 9.351769938072e-01 9.232852276279e-01 9.159341841793e-01 9.135491317859e-01 9.163234473609e-01 9.241371556889e-01 9.365709181708e-01 9.530782689839e-01 9.729133353032e-01 9.953525285936e-01 1.019677618262e+00 1.045209227733e+00 1.071420927350e+00 1.097787480654e+00 1.123914489875e+00 1.149421177988e+00 1.173915139369e+00 1.197050467466e+00 1.218390957798e+00 1.237525760007e+00 1.254015499058e+00 1.267412796903e+00 1.277372054625e+00 1.283566570392e+00 1.285838809523e+00 1.284158866667e+00 1.278632929309e+00 1.269572195335e+00 1.257360470248e+00 1.242527467762e+00 1.225640465171e+00 1.207237965607e+00 1.187879492574e+00 1.167981518155e+00 1.147939604990e+00 1.128074053695e+00 1.108423980552e+00 1.083502885297e+00 1.062861901953e+00 1.052839403359e+00 1.050395523146e+00 1.046131887919e+00 1.033434201054e+00 1.014801476509e+00 9.998911327651e-01 9.966251993970e-01 1.003423557352e+00 1.010733604753e+00 1.010243362826e+00 1.002438517512e+00 9.960804466350e-01 9.999479051915e-01 1.014156823920e+00 1.029975293563e+00 1.038178274703e+00 1.037260375242e+00 1.034511675562e+00 1.039167566773e+00 1.053453719172e+00 1.070366431235e+00 1.080370097190e+00 1.079835088951e+00 1.073770037986e+00 1.070852283253e+00 1.074893693325e+00 1.080670827486e+00 1.075334988639e+00 9.854891439813e-01 8.684947522129e-01 8.827628882527e-01 1.006149715658e+00 1.074743459822e+00 1.013360419647e+00 8.883158062870e-01 8.549331934559e-01 9.508185156149e-01 1.036271362488e+00 1.015395906739e+00 9.219812084036e-01 8.785082654606e-01 9.396295953812e-01 1.006526470293e+00 9.839165949300e-01 8.846866631408e-01 8.188635599343e-01 8.658596009119e-01 9.491995235164e-01 9.633739570542e-01 8.954072094904e-01 8.255197682420e-01 8.394322780885e-01 9.047365169105e-01 9.256613053886e-01 8.659678174520e-01 7.792496641458e-01 7.630276875295e-01 8.317418303270e-01 8.951002464090e-01 8.830585935139e-01 8.030760183325e-01 7.339008117703e-01 7.560396991205e-01 8.395793137710e-01 8.890932001653e-01 8.532151623159e-01 7.584244846804e-01 7.035295910547e-01 7.641623708926e-01 8.720892612742e-01 9.172027805881e-01 8.593949348285e-01 7.525910168413e-01 7.226476567368e-01 8.143262225666e-01 9.123152779003e-01 9.136775842303e-01 8.180724466032e-01 7.341740597292e-01 7.844518914464e-01 9.091627416776e-01 9.645283878503e-01 8.922941516681e-01 7.536747194649e-01 7.135235721352e-01 8.396693622030e-01 9.820923309823e-01 1.013453764182e+00 9.147506352405e-01 7.633461403814e-01 6.990927976079e-01 7.754483161741e-01 8.874124276338e-01 9.466711457229e-01 9.396321442860e-01 8.917838525346e-01 8.327376589224e-01 7.852889370210e-01 7.745494375166e-01 8.194080044415e-01 9.020649789428e-01 9.736815697518e-01 9.935071603390e-01 9.546730296993e-01 8.886857374453e-01 8.496285386480e-01 8.723791828310e-01 9.389001228089e-01 1.002016461558e+00 1.025304321251e+00 9.994389550970e-01 9.446627180322e-01 9.014797893427e-01 8.989808905515e-01 9.234900935833e-01 9.371645816728e-01 9.219887294688e-01 8.949448626696e-01 8.830295039070e-01 8.851494393611e-01 8.756695136927e-01 8.480618063711e-01 8.362748592171e-01 8.730588735567e-01 9.311072351371e-01 9.495826606617e-01 9.053174462556e-01 8.484173008732e-01 8.663162899653e-01 9.642657678534e-01 1.050087599622e+00 1.049970857643e+00 9.685493007286e-01 8.872380583042e-01 8.950593637492e-01 9.740542369334e-01 1.033985229574e+00 1.026725206782e+00 9.724466585242e-01 9.257667682458e-01 9.179247415008e-01 9.315993420149e-01 9.406499440436e-01 9.442065544190e-01 9.537963082190e-01 9.673819081996e-01 9.703647252332e-01 9.564742531403e-01 9.354221204695e-01 9.207656248837e-01 9.186880004013e-01 9.307432328407e-01 9.554962393233e-01 9.781897722291e-01 9.709039584773e-01 9.187121050000e-01 8.516253271647e-01 8.393418820727e-01 9.060730948911e-01 9.788150153261e-01 9.736495944911e-01 8.757928708249e-01 7.670255779943e-01 7.744750203855e-01 8.942428273454e-01 9.996428460315e-01
 1.779603179001e+00 1.778064677628e+00 1.778639508009e+00 1.779404835179e+00 1.778086263191e+00 1.775304731202e+00 1.773886923923e+00 1.774794668361e+00 1.775581940588e+00 1.773946603266e+00 1.771114636849e+00 1.769986122820e+00 1.770939130394e+00 1.771431789815e+00 1.769657862298e+00 1.766936508922e+00 1.765851145870e+00 1.766757792937e+00 1.767276290158e+00 1.765518512137e+00 1.762770558701e+00 1.761765584647e+00 1.762793907040e+00 1.763237245692e+00 1.761308990617e+00 1.758562183163e+00 1.757650977985e+00 1.758642265032e+00 1.758963706672e+00 1.756943539275e+00 1.754146229160e+00 1.753303138290e+00 1.754476463472e+00 1.754837038342e+00 1.752636615901e+00 1.749786250330e+00 1.749152826007e+00 1.750425684976e+00 1.750555235784e+00 1.748135249948e+00 1.745365372498e+00 1.744895399267e+00 1.746075720077e+00 1.745893739768e+00 1.743263890541e+00 1.740613512192e+00 1.740428236821e+00 1.741648180076e+00 1.741173661966e+00 1.738359650724e+00 1.735921245373e+00 1.736013752409e+00 1.737199909583e+00 1.736575633467e+00 1.733824603861e+00 1.731578283316e+00 1.731711331742e+00 1.732766810710e+00 1.732057130643e+00 1.729426832418e+00 1.727366997207e+00 1.727419775600e+00 1.728093020861e+00 1.727124045249e+00 1.724624015228e+00 1.722752273558e+00 1.722645918166e+00 1.722937542748e+00 1.721758237006e+00 1.719331984299e+00 1.717612891117e+00 1.717496513925e+00 1.717592882951e+00 1.716274959606e+00 1.713933093334e+00 1.712336268175e+00 1.712193886385e+00 1.712255039569e+00 1.711050472582e+00 1.708845035188e+00 1.707262218739e+00 1.707079960526e+00 1.707190871854e+00 1.706162906980e+00 1.704135231739e+00 1.702521897120e+00 1.702130819738e+00 1.702188816914e+00 1.701389153505e+00 1.699565921122e+00 1.697864621974e+00 1.697217080873e+00 1.697142133097e+00 1.696460190995e+00 1.694833636378e+00 1.693092038435e+00 1.692128775227e+00 1.691821998081e+00 1.691226561968e+00 1.689791389690e+00 1.688039209353e+00 1.686843076728e+00 1.686306352928e+00 1.685711826525e+00 1.684464753747e+00 1.682779163079e+00 1.681381707693e+00 1.680611705486e+00 1.680012668112e+00 1.678930352790e+00 1.677349017208e+00 1.675855708131e+00 1.674877646306e+00 1.674195032804e+00 1.673247155648e+00 1.671808416296e+00 1.670252207517e+00 1.669077473422e+00 1.668275056154e+00 1.667380718355e+00 1.666082142591e+00 1.664560440933e+00 1.663225144354e+00 1.662229412454e+00 1.661305908778e+00 1.660112001217e+00 1.658657130296e+00 1.657251435149e+00 1.656080230551e+00 1.655026945424e+00 1.653871939206e+00 1.652539633146e+00 1.651144100104e+00 1.649845036437e+00 1.648638818187e+00 1.647428001789e+00 1.646167764934e+00 1.644876910726e+00 1.643556433424e+00 1.642223573437e+00 1.640917530805e+00 1.639664849379e+00 1.638443665885e+00 1.637181343268e+00 1.635814334050e+00 1.634408839159e+00 1.633096302898e+00 1.631890251256e+00 1.630669403175e+00 1.629342363745e+00 1.627929418760e+00 1.626539283753e+00 1.625254361085e+00 1.624020071273e+00 1.622729772619e+00 1.621368597748e+00 1.619988574623e+00 1.618627207694e+00 1.617305639978e+00 1.616013264645e+00 1.614702430899e+00 1.613353662973e+00 1.611975437482e+00 1.610589608591e+00 1.609239742353e+00 1.607928977198e+00 1.606601297167e+00 1.605221464784e+00 1.603820454725e+00 1.602429217258e+00 1.601058547364e+00 1.599695506677e+00 1.598310935862e+00 1.596906644973e+00 1.595505475132e+00 1.594095161641e+00 1.592669024914e+00 1.591247560194e+00 1.589836495386e+00 1.588419152964e+00 1.586987086841e+00 1.585540106492e+00 1.584087812013e+00 1.582647365052e+00 1.581205257061e+00 1.579745377513e+00 1.578284925417e+00 1.576826680114e+00 1.575360041891e+00 1.573885019147e+00 1.572400254542e+00 1.570913621650e+00 1.569432677948e+00 1.567949222540e+00 1.566450052451e+00 1.564942963980e+00 1.563435819758e+00 1.561924294564e+00 1.560415179655e+00 1.558901063099e+00 1.557371537954e+00 1.555836994379e+00 1.554305499691e+00 1.552772184966e+00 1.551233461914e+00 1.549682027397e+00 1.548124462042e+00 1.546573944679e+00 1.545021420793e+00 1.543451242018e+00 1.541875944194e+00 1.540306934320e+00 1.538742021727e+00 1.537163982450e+00 1.535570067336e+00 1.533975795794e+00 1.532395746023e+00 1.530813485054e+00 1.529207126023e+00 1.527592599582e+00 1.525988748076e+00 1.524387272167e+00 1.522775430180e+00 1.521146470218e+00 1.519513595748e+00 1.517890766178e+00 1.516264338242e+00 1.514619745504e+00 1.512970265894e+00 1.511319113747e+00 1.509665181303e+00 1.508004477480e+00 1.506337007937e+00 1.504662964212e+00 1.502991097201e+00 1.501309809482e+00 1.499618003327e+00 1.497928144284e+00 1.496234666141e+00 1.494531987905e+00 1.492825830562e+00 1.491112647729e+00 1.489397619116e+00 1.487684541250e+00 1.485957818157e+00 1.484224650179e+00 1.482495736007e+00 1.480759899580e+00 1.479018799086e+00 1.477274381917e+00 1.475519490960e+00 1.473766700383e+00 1.472012423895e+00 1.470246275813e+00 1.468478018996e+00 1.466707933228e+00 1.464930295305e+00 1.463150708208e+00 1.461364371988e+00 1.459570501970e+00 1.457777479509e+00 1.455977067550e+00 1.454169912370e+00 1.452364058148e+00 1.450547377053e+00 1.448725967787e+00 1.446906057451e+00 1.445075695538e+00 1.443242957951e+00 1.441408395624e+00 1.439560450156e+00 1.437715340220e+00 1.435866014468e+00 1.434007951145e+00 1.432150980851e+00 1.430285827085e+00 1.428412996359e+00 1.426541893433e+00 1.424661654096e+00 1.422775706139e+00 1.420891038166e+00 1.418995942401e+00 1.417097122418e+00 1.415197355087e+00 1.413287243229e+00 1.411375380168e+00 1.409460874626e+00 1.407536747580e+00 1.405613085253e+00 1.403682547803e+00 1.401743784525e+00 1.399805152713e+00 1.397859652573e+00 1.395909937131e+00 1.393958203053e+00 1.391996694081e+00 1.390031538965e+00 1.388064892560e+00 1.386090474460e+00 1.384113150949e+00 1.382131257907e+00 1.380140644729e+00 1.378149466159e+00 1.376152428435e+00 1.374149249656e+00 1.372145113565e+00 1.370133821761e+00 1.368115816204e+00 1.366097081815e+00 1.364070491131e+00 1.362040044876e+00 1.360005829814e+00 1.357963760651e+00 1.355920020454e+00 1.353871883760e+00 1.351813782683e+00 1.349755446485e+00 1.347691640243e+00 1.345621848555e+00 1.343548225996e+00 1.341466949073e+00 1.339380980338e+00 1.337294677779e+00 1.335199854811e+00 1.333104632130e+00 1.331002995672e+00 1.328892035760e+00 1.326782049247e+00 1.324665332480e+00 1.322545689936e+00 1.320424053783e+00 1.318291923596e+00 1.316154369399e+00 1.314014877603e+00 1.311868064699e+00 1.309721092356e+00 1.307567656397e+00 1.305406032922e+00 1.303241061192e+00 1.301069527427e+00 1.298892682232e+00 1.296715856931e+00 1.294530028096e+00 1.292342091120e+00 1.290147975231e+00 1.287947503578e+00 1.285745487265e+00 1.283537188392e+00 1.281324809876e+00 1.279111804190e+00 1.276888694556e+00 1.274664067374e+00 1.272432599300e+00 1.270195494606e+00 1.267958194940e+00 1.265714921920e+00 1.263465772299e+00 1.261212092052e+00 1.258949568110e+00 1.256687173257e+00 1.254418503772e+00 1.252144977616e+00 1.249868495833e+00 1.247582736989e+00 1.245295029522e+00 1.243004822200e+00 1.240708864018e+00 1.238407243738e+00 1.236100936526e+00 1.233789968583e+00 1.231476703616e+00 1.229156159538e+00 1.226833532421e+00 1.224503627494e+00 1.222168831334e+00 1.219833694497e+00 1.217490814141e+00 1.215143001207e+00 1.212791588851e+00 1.210433940937e+00 1.208075221712e+00 1.205709852324e+00 1.203340387029e+00 1.200964501117e+00 1.198583659975e+00 1.196202554760e+00 1.193815069024e+00 1.191422481033e+00 1.189024556799e+00 1.186621341396e+00 1.184216753936e+00 1.181807865784e+00 1.179392187851e+00 1.176972719916e+00 1.174547720941e+00 1.172118587473e+00 1.169689083128e+00 1.167251553455e+00 1.164810246470e+00 1.162361992315e+00 1.159911994500e+00 1.157459413765e+00 1.155001057843e+00 1.152541350826e+00 1.150071819208e+00 1.147599349259e+00 1.145126384269e+00 1.142646769142e+00 1.140167285307e+00 1.137677461786e+00 1.135186402063e+00 1.132692286581e+00 1.130193872114e+00 1.127692739730e+00 1.125185496902e+00 1.122674132144e+00 1.120162274324e+00 1.117641981180e+00 1.115121832543e+00 1.112596329532e+00 1.110066078135e+00 1.107535792393e+00 1.104996232616e+00 1.102456831711e+00 1.099912829478e+00 1.097363241678e+00 1.094814745561e+00 1.092259001784e+00 1.089699548967e+00 1.087138547199e+00 1.084571795069e+00 1.082006900965e+00 1.079433076892e+00 1.076857422353e+00 1.074280407287e+00 1.071695961878e+00 1.069115044365e+00 1.066527669448e+00 1.063936285974e+00 1.061344147763e+00 1.058746379797e+00 1.056150069228e+00 1.053549446757e+00 1.050944965622e+00 1.048339715229e+00 1.045728060281e+00 1.043118994080e+00 1.040506515951e+00 1.037890099108e+00 1.035273827327e+00 1.032650504086e+00 1.030030152219e+00 1.027407638194e+00 1.024780910131e+00 1.022155612085e+00 1.019522639378e+00 1.016892676207e+00 1.014262227997e+00 1.011626872222e+00 1.008993945741e+00 1.006355022079e+00 1.003717873058e+00 1.001079604262e+00 9.984408741310e-01 9.958010100197e-01 9.931584578088e-01 9.905148374326e-01 9.878752746657e-01 9.852333745037e-01 9.825897251526e-01 9.799464830816e-01 9.773011069137e-01 9.746596342091e-01 9.720162316487e-01 9.693729398518e-01 9.667297565796e-01 9.640846196101e-01 9.614459138527e-01 9.588052022639e-01 9.561645356714e-01 9.535269406057e-01 9.508863209457e-01 9.482511557347e-01 9.456171735176e-01 9.429819357501e-01 9.403517845488e-01 9.377185757261e-01 9.350940480235e-01 9.324677419522e-01 9.298432387762e-01 9.272261521575e-01 9.246040129144e-01 9.219927042940e-01 9.193788177336e-01 9.167685755148e-01 9.141673077980e-01 9.115614829109e-01 9.089685159168e-01 9.063719232347e-01 9.037805144921e-01 9.012012012487e-01 8.986138705219e-01 8.960436487672e-01 8.934683213013e-01 8.909024202917e-01 8.883476074113e-01 8.857857094519e-01 8.832437853056e-01 8.806962402473e-01 8.781593677307e-01 8.756355844584e-01 8.731043180157e-01 8.705948856819e-01 8.680806394760e-01 8.655802759416e-01 8.630898986090e-01 8.605953417642e-01 8.581250773515e-01 8.556498291449e-01 8.531916740798e-01 8.507416103170e-01 8.482916855450e-01 8.458647951564e-01 8.434331022739e-01 8.410231807098e-01 8.386183056497e-01 8.362185581569e-01 8.338412273055e-01 8.314637793257e-01 8.291055773388e-01 8.267538774514e-01 8.244127218297e-01 8.220900364499e-01 8.197706858893e-01 8.174712905926e-01 8.151789758731e-01 8.129015059325e-01 8.106418148012e-01 8.083891865808e-01 8.061561783554e-01 8.039314618551e-01 8.017251661740e-01 7.995329041427e-01 7.973538516721e-01 7.951926846162e-01 7.930434352772e-01 7.909140877493e-01 7.887995037158e-01 7.867026025013e-01 7.846209011440e-01 7.825547030157e-01 7.805094318024e-01 7.784780396708e-01 7.764692163497e-01 7.744741677823e-01 7.724986352112e-01 7.705459351728e-01 7.686050776858e-01 7.666917232315e-01 7.647916747047e-01 7.629148020215e-01 7.610593093109e-01 7.592185776376e-01 7.574082004920e-01 7.556103654421e-01 7.538382857323e-01 7.520897845943e-01 7.503552669057e-01 7.486529390932e-01 7.469660635596e-01 7.453065182430e-01 7.436702053577e-01 7.420522106341e-01 7.404662518419e-01 7.388973040963e-01 7.373543176575e-01 7.358403909207e-01 7.343427892830e-01 7.328797959204e-01 7.314348880811e-01 7.300173305773e-01 7.286313473665e-01 7.272619947848e-01 7.259287270716e-01 7.246160449113e-01 7.233285610641e-01 7.220776806740e-01 7.208416676604e-01 7.196443602656e-01 7.184696657741e-01 7.173200332205e-01 7.162098349417e-01 7.151136396020e-01 7.140580543683e-01 7.130269803331e-01 7.120208687605e-01 7.110559158136e-01 7.101046036678e-01 7.091992627456e-01 7.083159924904e-01 7.074585172996e-01 7.066471778265e-01 7.058456437151e-01 7.050920982759e-01 7.043626085197e-01 7.036604461341e-01 7.030028236149e-01 7.023587562170e-01 7.017636929119e-01 7.011918121259e-01 7.006481238497e-01 7.001529766246e-01 6.996681693368e-01 6.992332050146e-01 6.988254215797e-01 6.984433246852e-01 6.981116219511e-01 6.977908971599e-01 6.975230247836e-01 6.972818302306e-01 6.970646221916e-01 6.969028704440e-01 6.967501665267e-01 6.966489545465e-01 6.965781088800e-01 6.965300368944e-01 6.965392656542e-01 6.965568865665e-01 6.966282341671e-01 6.967301925907e-01 6.968538563215e-01 6.970377225120e-01 6.972281805977e-01 6.974732788397e-01 6.977509458078e-01 6.980469826170e-01 6.984084681762e-01 6.987740417226e-01 6.991947487986e-01 6.996501336394e-01 7.001232711590e-01 7.006622412633e-01 7.012061257741e-01 7.018036427384e-01 7.024375629002e-01 7.030882921480e-01 7.038071774005e-01 7.045298080158e-01 7.053070333058e-01 7.061233152775e-01 7.069514586927e-01 7.078513467623e-01 7.087549553397e-01 7.097108547222e-01 7.107092536543e-01 7.117184012179e-01 7.127992135505e-01 7.138850060658e-01 7.150225439416e-01 7.162049637560e-01 7.173949066495e-01 7.186589998881e-01 7.199271828064e-01 7.212469561311e-01 7.226128424887e-01 7.239850632274e-01 7.254331845411e-01 7.268860601235e-01 7.283877244064e-01 7.299396606036e-01 7.314951530936e-01 7.331265058485e-01 7.347639584554e-01 7.364490158875e-01 7.381849873803e-01 7.399237152512e-01 7.417409670926e-01 7.435637996580e-01 7.454316318361e-01 7.473538899829e-01 7.492756433486e-01 7.512756877616e-01 7.532834567805e-01 7.553314800432e-01 7.574396645574e-01 7.595449073410e-01 7.617272388723e-01 7.639176821032e-01 7.661476533301e-01 7.684370725070e-01 7.707231565686e-01 7.730855127275e-01 7.754580834391e-01 7.778657519378e-01 7.803355591989e-01 7.827981599843e-01 7.853378739425e-01 7.878866542327e-01 7.904677590667e-01 7.931124894027e-01 7.957476002081e-01 7.984579864698e-01 8.011809816104e-01 8.039307597607e-01 8.067456055782e-01 8.095493239626e-01 8.124240453758e-01 8.153106985779e-01 8.182227323573e-01 8.211986783893e-01 8.241596266397e-01 8.271936547752e-01 8.302376633534e-01 8.333018641820e-01 8.364308570967e-01 8.395440434327e-01 8.427233486281e-01 8.459150732279e-01 8.491220795024e-01 8.523925962122e-01 8.556435981258e-01 8.589590037500e-01 8.622871575112e-01 8.656232617280e-01 8.690255457684e-01 8.724028002563e-01 8.758394934816e-01 8.792894174911e-01 8.827410265137e-01 8.862566407890e-01 8.897471874121e-01 8.932903761026e-01 8.968465052344e-01 9.003979346190e-01 9.040127883574e-01 9.075969805456e-01 9.112287269884e-01 9.148731436856e-01 9.185078102042e-01 9.222003941703e-01 9.258596285189e-01 9.295616908201e-01 9.332729446632e-01 9.369686714989e-01 9.407184230092e-01 9.444323566021e-01 9.481821765808e-01 9.519387960626e-01 9.556723313494e-01 9.594567807622e-01 9.632002104122e-01 9.669720976819e-01 9.707503076140e-01 9.744967837058e-01 9.782900538427e-01 9.820397754740e-01 9.858072323177e-01 9.895793650202e-01 9.933115570434e-01 9.970889343082e-01 1.000814829793e+00 1.004551124943e+00 1.008291618284e+00 1.011983202860e+00 1.015710808525e+00 1.019386276177e+00 1.023064270268e+00 1.026741048082e+00 1.030361143770e+00 1.034013182126e+00 1.037608411481e+00 1.041195129102e+00 1.044780052127e+00 1.048300694101e+00 1.051846131979e+00 1.055331540307e+00 1.058798886202e+00 1.062260065855e+00 1.065649290787e+00 1.069057357263e+00 1.072400792225e+00 1.075716012674e+00 1.079024313619e+00 1.082251196785e+00 1.085491215576e+00 1.088662248536e+00 1.091794826022e+00 1.094916457081e+00 1.097951007013e+00 1.100987091498e+00 1.103954215642e+00 1.106871590239e+00 1.109776199072e+00 1.112583254447e+00 1.115386713426e+00 1.118119288696e+00 1.120788616506e+00 1.123442410010e+00 1.125990997142e+00 1.128526605221e+00 1.130987879113e+00 1.133376495005e+00 1.135747340587e+00 1.138006483495e+00 1.140242667188e+00 1.142402129759e+00 1.144478699552e+00 1.146530709462e+00 1.148465894179e+00 1.150367699280e+00 1.152194284851e+00 1.153922490381e+00 1.155627009177e+00 1.157207973786e+00 1.158745777360e+00 1.160205862298e+00 1.161558788499e+00 1.162880747656e+00 1.164075510697e+00 1.165215114600e+00 1.166278763903e+00 1.167223826197e+00 1.168135141441e+00 1.168915084973e+00 1.169629784577e+00 1.170266205787e+00 1.170774642952e+00 1.171242015823e+00 1.171579174150e+00 1.171836579028e+00 1.172017707601e+00 1.172063798671e+00 1.172063379820e+00 1.171927737055e+00 1.171705532926e+00 1.171404619564e+00 1.170960278652e+00 1.170464580775e+00 1.169832845607e+00 1.169103100460e+00 1.168296055173e+00 1.167339369265e+00 1.166324665687e+00 1.165175707792e+00 1.163919181797e+00 1.162587606433e+00 1.161098898598e+00 1.159546576492e+00 1.157864506536e+00 1.156061727112e+00 1.154190245079e+00 1.152157073857e+00 1.150057436130e+00 1.147831933987e+00 1.145480707037e+00 1.143060299343e+00 1.140479157285e+00 1.137827740853e+00 1.135056547531e+00 1.132155401675e+00 1.129189858328e+00 1.126068901315e+00 1.122875639259e+00 1.119570617321e+00 1.116137275608e+00 1.112645441085e+00 1.109002405107e+00 1.105289749144e+00 1.101477555605e+00 1.097538973483e+00 1.093553407848e+00 1.089427904549e+00 1.085239083360e+00 1.080966268123e+00 1.076575058570e+00 1.072149071521e+00 1.067600141458e+00 1.062996766821e+00 1.058331626992e+00 1.053558942301e+00 1.048772070204e+00 1.043885194979e+00 1.038957822717e+00 1.033995797141e+00 1.028946911693e+00 1.023906431309e+00 1.018793255743e+00 1.013662385241e+00 1.008529014730e+00 1.003336597509e+00 9.981835287207e-01 9.929914259570e-01 9.878120236510e-01 9.826692810928e-01 9.775001474146e-01 9.724088061754e-01 9.673205370397e-01 9.622806309899e-01 9.573202737559e-01 9.523776502188e-01 9.475528590385e-01 9.427815906410e-01 9.381011437092e-01 9.335520237979e-01 9.290656768935e-01 9.247450323826e-01 9.205307703925e-01 9.164515214561e-01 9.125580699351e-01 9.087774241631e-01 9.052113849243e-01 9.018059001634e-01 8.985826769535e-01 8.955956187791e-01 8.927713951261e-01 8.902084443128e-01 8.878555008724e-01 8.857262281388e-01 8.838812262637e-01 8.822410010503e-01 8.808985381157e-01 8.798088946269e-01 8.789765937443e-01 8.784603904072e-01 8.781800471743e-01 8.782229701519e-01 8.785447465466e-01 8.791394221282e-01 8.800699779416e-01 8.812488426443e-01 8.827570840899e-01 8.845536659152e-01 8.866201370385e-01 8.890223051901e-01 8.916678530783e-01 8.946288905059e-01 8.978670100975e-01 9.013549897299e-01 9.051573706508e-01 9.091786982744e-01 9.134861020138e-01 9.180432962025e-01 9.228148293252e-01 9.278639924193e-01 9.330961044153e-01 9.385680310161e-01 9.442515543601e-01 9.501012694924e-01 9.561829313561e-01 9.624059728912e-01 9.688154728101e-01 9.753943552464e-01 9.820899605287e-01 9.889668378431e-01 9.959407009771e-01 1.003047175736e+00 1.010279368710e+00 1.017580316178e+00 1.025016225823e+00 1.032508668373e+00 1.040087315753e+00 1.047753008234e+00 1.055448508545e+00 1.063237436007e+00 1.071051232100e+00 1.078911913765e+00 1.086832529066e+00 1.094750054640e+00 1.102732573701e+00 1.110720427250e+00 1.118727118547e+00 1.126775121840e+00 1.134805523574e+00 1.142880043389e+00 1.150952878748e+00 1.159026922744e+00 1.167138409686e+00 1.175226103270e+00 1.183350856139e+00 1.191478181999e+00 1.199603709048e+00 1.207771007863e+00 1.215921104268e+00 1.224108975915e+00 1.232313265199e+00 1.240522253223e+00 1.248784407667e+00 1.257042991543e+00 1.265349961090e+00 1.273691526717e+00 1.282049482730e+00 1.290475091719e+00 1.298919266371e+00 1.307418899542e+00 1.315974549695e+00 1.324561528702e+00 1.333227574352e+00 1.341929901900e+00 1.350698030974e+00 1.359535462576e+00 1.368415592904e+00 1.377382481654e+00 1.386395962578e+00 1.395477067402e+00 1.404634770267e+00 1.413834737837e+00 1.423116813536e+00 1.432450920309e+00 1.441839564974e+00 1.451300418016e+00 1.460793949591e+00 1.470355626606e+00 1.479953215425e+00 1.489585804237e+00 1.499269603663e+00 1.508965410577e+00 1.518696812229e+00 1.528443124747e+00 1.538191047755e+00 1.547955400200e+00 1.557702113227e+00 1.567441943657e+00 1.577160988025e+00 1.586841936825e+00 1.596496390793e+00 1.606093560139e+00 1.615637526192e+00 1.625120797558e+00 1.634519114432e+00 1.643845079985e+00 1.653073147942e+00 1.662198308505e+00 1.671220283172e+00 1.680116953348e+00 1.688894307438e+00 1.697534158754e+00 1.706030352510e+00 1.714381472827e+00 1.722571015399e+00 1.730600091156e+00 1.738462075528e+00 1.746146258239e+00 1.753651751273e+00 1.760971087179e+00 1.768098528621e+00 1.775031857978e+00 1.781766550758e+00 1.788297677220e+00 1.794625568788e+00 1.800744774304e+00 1.806651778200e+00 1.812348946214e+00 1.817826481653e+00 1.823092309811e+00 1.828137568049e+00 1.832962686749e+00 1.837573873937e+00 1.841955245822e+00 1.846121921053e+00 1.850066226473e+00 1.853779276498e+00 1.857282294357e+00 1.860550573215e+00 1.863599166881e+00 1.866427694576e+00 1.869020017718e+00 1.871402163127e+00 1.873549322150e+00 1.875471912767e+00 1.877180981625e+00 1.878650591986e+00 1.879909111739e+00 1.880938816998e+00 1.881742013431e+00 1.882339332640e+00 1.882700781362e+00 1.882856971768e+00 1.882800346241e+00 1.882521683251e+00 1.882053130235e+00 1.881368616889e+00 1.880495445350e+00 1.879436062958e+00 1.878180613305e+00 1.876767196242e+00 1.875174838233e+00 1.873429315786e+00 1.871549377738e+00 1.869516804306e+00 1.867382103032e+00 1.865132317526e+00 1.862787417175e+00 1.860380282500e+00 1.857896860235e+00 1.855387183312e+00 1.852849951372e+00 1.850304781403e+00 1.847789530187e+00 1.845296781866e+00 1.842873558311e+00 1.840530892776e+00 1.838286037148e+00 1.836179533941e+00 1.834212233145e+00 1.832422681091e+00 1.830832983902e+00 1.829455561478e+00 1.828330619451e+00 1.827464371251e+00 1.826889109770e+00 1.826624995687e+00 1.826686997048e+00 1.827107437701e+00 1.827888127922e+00 1.829062414367e+00 1.830636598693e+00 1.832624459980e+00 1.835046899454e+00 1.837898629012e+00 1.841201681557e+00 1.844949220226e+00 1.849143537115e+00 1.853789729209e+00 1.858866387831e+00 1.864377763603e+00 1.870300058931e+00 1.876611099277e+00 1.883299889711e+00 1.890315607474e+00 1.897640887531e+00 1.905230485778e+00 1.913028546532e+00 1.921006599319e+00 1.929086744174e+00 1.937220413115e+00 1.945345855263e+00 1.953378083602e+00 1.961265326647e+00 1.968914794698e+00 1.976255786327e+00 1.983212560604e+00 1.989687211476e+00 1.995621430715e+00 2.000917803142e+00 2.005499834314e+00 2.009300769026e+00 2.012232147414e+00 2.014240931071e+00 2.015255589208e+00 2.015215894929e+00 2.014085051508e+00 2.011803194767e+00 2.008357782239e+00 2.003714183341e+00 1.997855797955e+00 1.990797638461e+00 1.982530631823e+00 1.973087340627e+00 1.962501230816e+00 1.950804253007e+00 1.938069796750e+00 1.924351815549e+00 1.909733380375e+00 1.894307084520e+00 1.878158584921e+00 1.861409621620e+00 1.844162141283e+00 1.826534554859e+00 1.808660446644e+00 1.790652408934e+00 1.772643313654e+00 1.754756326988e+00 1.737111003106e+00 1.719827747353e+00 1.703009122456e+00 1.686757239498e+00 1.671158035678e+00 1.656285009768e+00 1.642198195457e+00 1.628941488699e+00 1.616536926791e+00 1.605002723013e+00 1.594326547107e+00 1.584480531159e+00 1.575435927498e+00 1.567123194946e+00 1.559483707206e+00 1.552438957354e+00 1.545885320623e+00 1.539748109268e+00 1.533906478682e+00 1.528267698432e+00 1.522736888229e+00 1.517193318338e+00 1.511573311759e+00 1.505771115371e+00 1.499715916638e+00 1.493369622977e+00 1.486647477412e+00 1.479557874942e+00 1.472070454490e+00 1.464180163825e+00 1.455951215202e+00 1.447376491915e+00 1.438555595356e+00 1.429555723604e+00 1.420441686463e+00 1.411367475942e+00 1.402385621996e+00 1.393644766370e+00 1.385259604218e+00 1.377292403510e+00 1.369898029512e+00 1.363095114851e+00 1.356959784072e+00 1.351534154979e+00 1.346753579890e+00 1.342647751546e+00 1.339085370016e+00 1.335963873234e+00 1.333175662421e+00 1.330466933168e+00 1.327714134360e+00 1.324642474527e+00 1.321004400384e+00 1.316614116631e+00 1.311134479894e+00 1.304395328053e+00 1.296147809254e+00 1.286147371462e+00 1.274296835356e+00 1.260362644484e+00 1.244301533121e+00 1.226061131044e+00 1.205581249014e+00 1.183012378355e+00 1.158405323656e+00 1.131989338011e+00 1.104071347738e+00 1.074941046809e+00 1.045131551011e+00 1.015123010375e+00 9.855573365581e-01 9.571792461254e-01 9.306928280890e-01 9.069870810261e-01 8.868229384646e-01 8.709574568901e-01 8.600641264830e-01 8.545288865382e-01 8.546293890758e-01 8.602636864748e-01 8.711141073592e-01 8.866417866376e-01 9.060501824163e-01 9.285194128236e-01 9.530922740872e-01 9.788549912872e-01 1.004948236210e+00 1.030541135971e+00 1.054979477821e+00 1.077647669283e+00 1.098105938810e+00 1.116026679049e+00 1.131174847983e+00 1.143504277412e+00 1.153002737944e+00 1.159824352771e+00 1.164191596716e+00 1.166366542704e+00 1.166738526805e+00 1.165634895795e+00 1.163452730803e+00 1.160541789601e+00 1.157163117737e+00 1.153583228297e+00 1.149885831962e+00 1.146114257004e+00 1.142203555096e+00 1.137941789714e+00 1.133135451199e+00 1.127452937403e+00 1.120596318254e+00 1.112299487308e+00 1.102283948581e+00 1.090451085097e+00 1.076739720476e+00 1.061272728721e+00 1.044345724616e+00 1.026362112951e+00 1.007974108971e+00 9.899007812952e-01 9.730191574784e-01 9.582690647357e-01 9.465209180840e-01 9.386343850152e-01 9.352063124634e-01 9.366303796192e-01 9.430130167738e-01 9.541141709262e-01 9.695174082484e-01 9.885432688845e-01 1.010451325773e+00 1.034471121078e+00 1.059828990132e+00 1.085900406078e+00 1.112080603523e+00 1.137920403014e+00 1.163036560534e+00 1.187068367462e+00 1.209738770971e+00 1.230705027300e+00 1.249649058708e+00 1.266210632249e+00 1.279982875961e+00 1.290617713660e+00 1.297728158826e+00 1.301044070980e+00 1.300386365791e+00 1.295675366208e+00 1.287044476090e+00 1.274713103023e+00 1.259088073758e+00 1.240678122029e+00 1.220027574504e+00 1.197776232654e+00 1.174481058484e+00 1.150706079518e+00 1.126972440390e+00 1.104411817495e+00 1.076581113321e+00 1.053107620925e+00 1.040521391998e+00 1.035928679933e+00 1.029923821366e+00 1.015790802304e+00 9.959949926113e-01 9.802877694712e-01 9.767161174446e-01 9.836639756701e-01 9.914073022385e-01 9.914802990886e-01 9.843353994911e-01 9.787777683535e-01 9.835847752731e-01 9.987433439583e-01 1.015354417250e+00 1.024137615262e+00 1.023671394172e+00 1.021391906585e+00 1.026621327920e+00 1.041523357480e+00 1.058920160523e+00 1.069133436128e+00 1.068503930968e+00 1.062146023992e+00 1.059034686467e+00 1.063591651377e+00 1.071676658673e+00 1.053113193771e+00 9.490255453977e-01 8.415693090799e-01 8.824237505011e-01 1.009650752573e+00 1.057716079768e+00 9.738400568562e-01 8.504351007725e-01 8.485145245578e-01 9.621730818731e-01 1.033933807932e+00 9.876955319435e-01 8.837849802043e-01 8.583610229575e-01 9.372465119865e-01 9.958206711542e-01 9.504519044825e-01 8.415442762932e-01 8.007681257330e-01 8.797157922485e-01 9.637797362597e-01 9.548141242672e-01 8.669955030303e-01 8.066343105987e-01 8.484968429619e-01 9.199937126766e-01 9.194523330753e-01 8.337492709336e-01 7.487266305840e-01 7.678074457336e-01 8.589873394729e-01 9.096349796073e-01 8.681524337578e-01 7.728725245284e-01 7.237754855175e-01 7.738733793979e-01 8.512404445852e-01 8.683710693373e-01 8.069788885351e-01 7.264486592740e-01 7.232749417650e-01 8.085028690047e-01 8.876428935505e-01 8.839359440168e-01 7.971800991063e-01 7.127498040454e-01 7.397655309121e-01 8.498286034495e-01 9.194110526978e-01 8.835267698539e-01 7.798887979118e-01 7.370450144009e-01 8.277246391421e-01 9.421765570048e-01 9.575745489341e-01 8.531521011075e-01 7.309668560372e-01 7.589407479843e-01 9.180211202975e-01 1.036200213735e+00 1.017602759063e+00 8.757353376792e-01 7.249044676703e-01 7.184539463099e-01 8.404719006654e-01 9.494990068063e-01 9.768580901639e-01 9.332819827887e-01 8.641090028721e-01 8.086987183399e-01 7.848896580478e-01 8.018991367320e-01 8.608611192629e-01 9.366111215019e-01 9.858166357449e-01 9.792819847222e-01 9.249570489184e-01 8.686371099883e-01 8.629850092517e-01 9.152608509715e-01 9.835803570432e-01 1.024165499846e+00 1.018902122053e+00 9.777667137365e-01 9.325497273297e-01 9.181531592940e-01 9.403887428043e-01 9.673697878346e-01 9.637225141095e-01 9.258627952056e-01 8.869506547364e-01 8.820743264935e-01 9.022059770887e-01 9.074324423643e-01 8.824790915671e-01 8.590724625139e-01 8.761989935180e-01 9.184698319053e-01 9.326921931670e-01 8.987647369561e-01 8.633662362244e-01 8.946079053685e-01 9.804722306068e-01 1.037314675096e+00 1.010054984705e+00 9.231872381321e-01 8.704739685900e-01 9.168155772787e-01 1.003792643325e+00 1.039075893840e+00 9.960502989061e-01 9.221415546683e-01 8.909360915753e-01 9.197689965117e-01 9.581603064059e-01 9.645638825949e-01 9.440011140511e-01 9.264074323329e-01 9.289643471475e-01 9.442201063497e-01 9.579525207765e-01 9.604934380806e-01 9.442610809545e-01 9.099515338561e-01 8.813622779782e-01 8.947061496191e-01 9.476673623055e-01 9.839678477438e-01 9.499036816750e-01 8.524523382139e-01 7.807891898740e-01 8.275677424127e-01 9.384560142815e-01 9.881532023011e-01 9.207346165329e-01 7.870883321200e-01 7.299134206858e-01 8.307832355009e-01 9.605544273060e-01
 1.796463384581e+00 1.794929928183e+00 1.795537008249e+00 1.796347688383e+00 1.795052723219e+00 1.792274504759e+00 1.790878279008e+00 1.791825413663e+00 1.792641624837e+00 1.791021655727e+00 1.788207843607e+00 1.787106054962e+00 1.788087294727e+00 1.788607695002e+00 1.786855672173e+00 1.784148964423e+00 1.783084056279e+00 1.784028086304e+00 1.784577150189e+00 1.782830419197e+00 1.780093012187e+00 1.779120973188e+00 1.780185870185e+00 1.780649363036e+00 1.778733845487e+00 1.776005203186e+00 1.775122250978e+00 1.776145482664e+00 1.776493786341e+00 1.774485834407e+00 1.771703389097e+00 1.770892239040e+00 1.772106620522e+00 1.772488894444e+00 1.770294564043e+00 1.767459535437e+00 1.766863376418e+00 1.768173972300e+00 1.768325201398e+00 1.765914294035e+00 1.763157951663e+00 1.762720538473e+00 1.763940055367e+00 1.763782391788e+00 1.761160958369e+00 1.758529366404e+00 1.758386058562e+00 1.759643661205e+00 1.759185434393e+00 1.756382937625e+00 1.753973032563e+00 1.754109613002e+00 1.755335104545e+00 1.754725001972e+00 1.751979464768e+00 1.749758230135e+00 1.749940612063e+00 1.751036677306e+00 1.750338751807e+00 1.747708963606e+00 1.745670485980e+00 1.745766557927e+00 1.746478406392e+00 1.745525347404e+00 1.743031267865e+00 1.741178164476e+00 1.741107577691e+00 1.741436993765e+00 1.740277567795e+00 1.737865097810e+00 1.736172597149e+00 1.736091715715e+00 1.736217167076e+00 1.734918866507e+00 1.732600671242e+00 1.731039626751e+00 1.730932934957e+00 1.731022528797e+00 1.729834378176e+00 1.727651076441e+00 1.726108144249e+00 1.725970136333e+00 1.726106818332e+00 1.725092935038e+00 1.723084577710e+00 1.721508052068e+00 1.721161473160e+00 1.721251652469e+00 1.720466403020e+00 1.718653340876e+00 1.716982611913e+00 1.716380197714e+00 1.716338727515e+00 1.715672676402e+00 1.714057148317e+00 1.712337241417e+00 1.711411922501e+00 1.711142603057e+00 1.710568178846e+00 1.709142636021e+00 1.707409878742e+00 1.706247940066e+00 1.705746737633e+00 1.705176307251e+00 1.703942892204e+00 1.702274443786e+00 1.700904974813e+00 1.700172109260e+00 1.699599271530e+00 1.698533530530e+00 1.696970246086e+00 1.695504528184e+00 1.694559176214e+00 1.693904930807e+00 1.692977239677e+00 1.691556166028e+00 1.690027129813e+00 1.688885734958e+00 1.688111612340e+00 1.687237326423e+00 1.685959700714e+00 1.684464453572e+00 1.683161024709e+00 1.682194539188e+00 1.681292677647e+00 1.680121403911e+00 1.678694159700e+00 1.677320080007e+00 1.676175329484e+00 1.675144484206e+00 1.674015190078e+00 1.672711213046e+00 1.671347828038e+00 1.670074183251e+00 1.668891039468e+00 1.667704270561e+00 1.666477182159e+00 1.665218833743e+00 1.663922752793e+00 1.662610087904e+00 1.661330784203e+00 1.660110031186e+00 1.658923097622e+00 1.657685993401e+00 1.656338366108e+00 1.654957965886e+00 1.653677692283e+00 1.652505752135e+00 1.651313061012e+00 1.650006822715e+00 1.648617039608e+00 1.647257378964e+00 1.646005827533e+00 1.644800881495e+00 1.643535009806e+00 1.642200718947e+00 1.640848439771e+00 1.639516103702e+00 1.638226182000e+00 1.636961214126e+00 1.635679226656e+00 1.634358863436e+00 1.633009453089e+00 1.631651513023e+00 1.630331224408e+00 1.629051246974e+00 1.627752214819e+00 1.626399639683e+00 1.625026405885e+00 1.623664292517e+00 1.622322481823e+00 1.620989696329e+00 1.619633424311e+00 1.618257303880e+00 1.616883206263e+00 1.615501249116e+00 1.614103775247e+00 1.612711881370e+00 1.611328574305e+00 1.609938388887e+00 1.608535498294e+00 1.607115253390e+00 1.605692713565e+00 1.604279541856e+00 1.602864578385e+00 1.601432941456e+00 1.600000920067e+00 1.598569609744e+00 1.597130849244e+00 1.595681813177e+00 1.594225507480e+00 1.592765905484e+00 1.591313371923e+00 1.589855483964e+00 1.588383829704e+00 1.586903813325e+00 1.585424222579e+00 1.583939020375e+00 1.582458457049e+00 1.580970162667e+00 1.579467787048e+00 1.577960272986e+00 1.576455150465e+00 1.574949145013e+00 1.573436722292e+00 1.571911553481e+00 1.570380034425e+00 1.568856790479e+00 1.567331581555e+00 1.565786490217e+00 1.564236446152e+00 1.562695861202e+00 1.561155815177e+00 1.559602729492e+00 1.558035532781e+00 1.556465687950e+00 1.554913393805e+00 1.553354546446e+00 1.551773070677e+00 1.550184150263e+00 1.548605967708e+00 1.547030913029e+00 1.545442008872e+00 1.543837846996e+00 1.542230430811e+00 1.540633957538e+00 1.539029944496e+00 1.537410484082e+00 1.535784169949e+00 1.534158633067e+00 1.532528458886e+00 1.530891689249e+00 1.529246703259e+00 1.527597940474e+00 1.525949996640e+00 1.524291424109e+00 1.522622224084e+00 1.520956627406e+00 1.519285540612e+00 1.517606371406e+00 1.515921902983e+00 1.514231480388e+00 1.512539124961e+00 1.510848215237e+00 1.509143125176e+00 1.507432671432e+00 1.505725769865e+00 1.504011687232e+00 1.502291280264e+00 1.500568027868e+00 1.498835329240e+00 1.497103078045e+00 1.495369760454e+00 1.493623331466e+00 1.491876888273e+00 1.490125780169e+00 1.488369431019e+00 1.486609509545e+00 1.484842568460e+00 1.483068000921e+00 1.481295510076e+00 1.479513521295e+00 1.477726324356e+00 1.475938997589e+00 1.474140767181e+00 1.472338159684e+00 1.470536266467e+00 1.468724721895e+00 1.466909394213e+00 1.465091755769e+00 1.463262033347e+00 1.461434028696e+00 1.459602601193e+00 1.457759969240e+00 1.455920548582e+00 1.454071792278e+00 1.452215079960e+00 1.450359726526e+00 1.448495406327e+00 1.446624698515e+00 1.444754867255e+00 1.442874639977e+00 1.440991986410e+00 1.439105671714e+00 1.437209868268e+00 1.435312610867e+00 1.433411709622e+00 1.431501206844e+00 1.429591858005e+00 1.427673018371e+00 1.425747338903e+00 1.423821694206e+00 1.421887506476e+00 1.419950135182e+00 1.418010718243e+00 1.416059610716e+00 1.414105995358e+00 1.412150259196e+00 1.410185971361e+00 1.408219534698e+00 1.406246836301e+00 1.404266399000e+00 1.402284762177e+00 1.400297381434e+00 1.398302234248e+00 1.396306637123e+00 1.394302819266e+00 1.392293375569e+00 1.390281881454e+00 1.388262870021e+00 1.386239198127e+00 1.384211126306e+00 1.382175333436e+00 1.380137571757e+00 1.378093899817e+00 1.376041957153e+00 1.373988710423e+00 1.371928582536e+00 1.369863178503e+00 1.367792956505e+00 1.365715216843e+00 1.363632821356e+00 1.361548254157e+00 1.359456585374e+00 1.357363278492e+00 1.355262112166e+00 1.353152909593e+00 1.351043409984e+00 1.348927331812e+00 1.346807714326e+00 1.344684621288e+00 1.342551435423e+00 1.340413898671e+00 1.338271818427e+00 1.336122757917e+00 1.333973005394e+00 1.331817125701e+00 1.329652063667e+00 1.327482093998e+00 1.325306388206e+00 1.323125314997e+00 1.320942080577e+00 1.318751794845e+00 1.316557852944e+00 1.314356566310e+00 1.312149536862e+00 1.309939617043e+00 1.307723605567e+00 1.305504278371e+00 1.303280340831e+00 1.301049310033e+00 1.298813596392e+00 1.296571889613e+00 1.294323805444e+00 1.292075059168e+00 1.289819228921e+00 1.287558658971e+00 1.285290435537e+00 1.283015983469e+00 1.280738452901e+00 1.278456004730e+00 1.276166813792e+00 1.273874745117e+00 1.271572547094e+00 1.269268072851e+00 1.266960351577e+00 1.264645237592e+00 1.262326956146e+00 1.260000753999e+00 1.257670888737e+00 1.255336765125e+00 1.252994967065e+00 1.250651649987e+00 1.248299086555e+00 1.245941981834e+00 1.243584220701e+00 1.241215944422e+00 1.238844875776e+00 1.236467061365e+00 1.234084047671e+00 1.231698078387e+00 1.229306274431e+00 1.226908895138e+00 1.224505221903e+00 1.222094881792e+00 1.219684204029e+00 1.217264999090e+00 1.214841777114e+00 1.212412040531e+00 1.209975418528e+00 1.207537491968e+00 1.205095987062e+00 1.202644399661e+00 1.200189772921e+00 1.197727699103e+00 1.195262522500e+00 1.192794292476e+00 1.190318868931e+00 1.187838168493e+00 1.185349548965e+00 1.182859250900e+00 1.180365275172e+00 1.177864273705e+00 1.175360467876e+00 1.172846892700e+00 1.170330157656e+00 1.167810858725e+00 1.165284376333e+00 1.162757331899e+00 1.160220448985e+00 1.157679648482e+00 1.155136363461e+00 1.152585252619e+00 1.150034349132e+00 1.147473925312e+00 1.144909177263e+00 1.142342709102e+00 1.139766758926e+00 1.137190999328e+00 1.134607520724e+00 1.132019561489e+00 1.129430263076e+00 1.126830818694e+00 1.124230149684e+00 1.121623009226e+00 1.119011167539e+00 1.116398890298e+00 1.113777469332e+00 1.111152485848e+00 1.108524715079e+00 1.105890119380e+00 1.103256535562e+00 1.100613201799e+00 1.097965912421e+00 1.095316349843e+00 1.092660572516e+00 1.090005274874e+00 1.087341295692e+00 1.084674389620e+00 1.082005136578e+00 1.079328090089e+00 1.076653642929e+00 1.073971556701e+00 1.071285756970e+00 1.068597972704e+00 1.065902584193e+00 1.063209325539e+00 1.060510075625e+00 1.057806402407e+00 1.055102647724e+00 1.052389614369e+00 1.049679009907e+00 1.046963780062e+00 1.044245196410e+00 1.041525653902e+00 1.038797543032e+00 1.036071703483e+00 1.033342945337e+00 1.030609731027e+00 1.027876420141e+00 1.025137178914e+00 1.022397922606e+00 1.019657723998e+00 1.016912641410e+00 1.014168381874e+00 1.011417113702e+00 1.008666534452e+00 1.005917424768e+00 1.003163608586e+00 1.000410254588e+00 9.976522644290e-01 9.948943355368e-01 9.921378140215e-01 9.893770001186e-01 9.866159632456e-01 9.838531939617e-01 9.810885481202e-01 9.783288025904e-01 9.755648544654e-01 9.727995593860e-01 9.700372440113e-01 9.672702225544e-01 9.645086514411e-01 9.617434994743e-01 9.589792042447e-01 9.562173047600e-01 9.534520695774e-01 9.506949534239e-01 9.479319781898e-01 9.451718547081e-01 9.424182557767e-01 9.396566715735e-01 9.369067871126e-01 9.341509766586e-01 9.313991152303e-01 9.286555368006e-01 9.259031128473e-01 9.231658162498e-01 9.204221133514e-01 9.176835180092e-01 9.149536086700e-01 9.122165202780e-01 9.094959021291e-01 9.067679156117e-01 9.040486237325e-01 9.013392020993e-01 8.986214169941e-01 8.959228837594e-01 8.932166986142e-01 8.905226129130e-01 8.878381869079e-01 8.851456029317e-01 8.824756627289e-01 8.797968446066e-01 8.771345905524e-01 8.744791396956e-01 8.718186760301e-01 8.691816549280e-01 8.665386334363e-01 8.639126566079e-01 8.612928104211e-01 8.586735640133e-01 8.560751592341e-01 8.534731004007e-01 8.508899381545e-01 8.483122893309e-01 8.457391914783e-01 8.431874925412e-01 8.406351813386e-01 8.381016198837e-01 8.355724644805e-01 8.330550056843e-01 8.305550767157e-01 8.280579373870e-01 8.255809667675e-01 8.231088474149e-01 8.206537564193e-01 8.182136100651e-01 8.157812076610e-01 8.133690381373e-01 8.109628441539e-01 8.085766915793e-01 8.062037085785e-01 8.038436027565e-01 8.015026811661e-01 7.991714484267e-01 7.968620554711e-01 7.945648977367e-01 7.922879318239e-01 7.900252765740e-01 7.877787719045e-01 7.855522666544e-01 7.833409495298e-01 7.811530813947e-01 7.789776671781e-01 7.768241018626e-01 7.746915565381e-01 7.725728674790e-01 7.704826761017e-01 7.684049437901e-01 7.663519086124e-01 7.643200868113e-01 7.623047971187e-01 7.603199931134e-01 7.583486764966e-01 7.564049479766e-01 7.544833570975e-01 7.525807356700e-01 7.507077790352e-01 7.488531087843e-01 7.470270394861e-01 7.452244505042e-01 7.434419038555e-01 7.416932485101e-01 7.399618327045e-01 7.382601372896e-01 7.365843830108e-01 7.349319114183e-01 7.333130412196e-01 7.317153888071e-01 7.301449977325e-01 7.286084666851e-01 7.270912204634e-01 7.256116002741e-01 7.241536310324e-01 7.227244641910e-01 7.213336002383e-01 7.199576972684e-01 7.186249698120e-01 7.173154182043e-01 7.160361058444e-01 7.147961237662e-01 7.135717985489e-01 7.123933466211e-01 7.112380144132e-01 7.101135455948e-01 7.090313105727e-01 7.079655644137e-01 7.069497142740e-01 7.059552495137e-01 7.049932680111e-01 7.040777565458e-01 7.031749067098e-01 7.023243003516e-01 7.014983534446e-01 7.007052926795e-01 6.999574189601e-01 6.992266954454e-01 6.985492004752e-01 6.978962780890e-01 6.972747824675e-01 6.967056388684e-01 6.961502085618e-01 6.956468838868e-01 6.951725595444e-01 6.947304565338e-01 6.943389530712e-01 6.939627771698e-01 6.936430502212e-01 6.933511940509e-01 6.930894694281e-01 6.928832280553e-01 6.926906512205e-01 6.925538375316e-01 6.924479741754e-01 6.923709463515e-01 6.923518066838e-01 6.923448084865e-01 6.923966740520e-01 6.924791364433e-01 6.925900489576e-01 6.927614650784e-01 6.929423200059e-01 6.931842056458e-01 6.934575170652e-01 6.937570059425e-01 6.941198968509e-01 6.944922131719e-01 6.949248132718e-01 6.953906172242e-01 6.958808100002e-01 6.964368718726e-01 6.970010132435e-01 6.976242529347e-01 6.982838444544e-01 6.989656962682e-01 6.997151578007e-01 7.004723787083e-01 7.012890886856e-01 7.021431384378e-01 7.030156315080e-01 7.039603484918e-01 7.049096978696e-01 7.059186772493e-01 7.069670248527e-01 7.080327196846e-01 7.091707433002e-01 7.103139223286e-01 7.115151077911e-01 7.127577481366e-01 7.140153326220e-01 7.153482501093e-01 7.166840175641e-01 7.180784259133e-01 7.195147217922e-01 7.209648292140e-01 7.224896051167e-01 7.240208452176e-01 7.256054163082e-01 7.272375110574e-01 7.288787022249e-01 7.305963568924e-01 7.323193527288e-01 7.340955693575e-01 7.359213746650e-01 7.377529978461e-01 7.396634915424e-01 7.415801624575e-01 7.435464366990e-01 7.455652256444e-01 7.475868734259e-01 7.496889372405e-01 7.517956689139e-01 7.539507072587e-01 7.561609904647e-01 7.583721552165e-01 7.606639526347e-01 7.629594313117e-01 7.653036188840e-01 7.677014112796e-01 7.700999397324e-01 7.725777955666e-01 7.750629189060e-01 7.775896811534e-01 7.801751801844e-01 7.827567074067e-01 7.854186636279e-01 7.880857833463e-01 7.907931186623e-01 7.935606361975e-01 7.963205138987e-01 7.991617075874e-01 8.020086062151e-01 8.048920660115e-01 8.078360844891e-01 8.107724760904e-01 8.137840085967e-01 8.168036644630e-01 8.198546653874e-01 8.229697477665e-01 8.260718008090e-01 8.292496755005e-01 8.324356092548e-01 8.356483305321e-01 8.389247934726e-01 8.421857896655e-01 8.455195396599e-01 8.488619933609e-01 8.522260968395e-01 8.556542486254e-01 8.590632839149e-01 8.625445097627e-01 8.660335132587e-01 8.695378474012e-01 8.731080898312e-01 8.766546692093e-01 8.802675306731e-01 8.838899134552e-01 8.875233255197e-01 8.912196434453e-01 8.948906435848e-01 8.986241133323e-01 9.023668045787e-01 9.061126282729e-01 9.099208098305e-01 9.137022639781e-01 9.175372260153e-01 9.213831493920e-01 9.252271493197e-01 9.291304970389e-01 9.330015891610e-01 9.369244657883e-01 9.408521223630e-01 9.447744197381e-01 9.487524763944e-01 9.526956935703e-01 9.566835881982e-01 9.606752969799e-01 9.646538184084e-01 9.686841876178e-01 9.726769435477e-01 9.767063135602e-01 9.807403307561e-01 9.847505694017e-01 9.888115649089e-01 9.928292756767e-01 9.968757036923e-01 1.000924216969e+00 1.004942277778e+00 1.009006091656e+00 1.013023463665e+00 1.017059721737e+00 1.021098550080e+00 1.025096995522e+00 1.029136110869e+00 1.033124692855e+00 1.037124050917e+00 1.041122554716e+00 1.045072967406e+00 1.049059300934e+00 1.052989040045e+00 1.056922882154e+00 1.060852516879e+00 1.064724844326e+00 1.068629218744e+00 1.072472187948e+00 1.076309537502e+00 1.080139358114e+00 1.083904201272e+00 1.087693746450e+00 1.091420291897e+00 1.095128214659e+00 1.098828302286e+00 1.102456152816e+00 1.106100604795e+00 1.109678101197e+00 1.113227648214e+00 1.116766089466e+00 1.120222971576e+00 1.123689805038e+00 1.127086063076e+00 1.130444388658e+00 1.133789165320e+00 1.137042944780e+00 1.140300490238e+00 1.143484986041e+00 1.146619833463e+00 1.149736632776e+00 1.152756316755e+00 1.155769024300e+00 1.158705549645e+00 1.161582072285e+00 1.164440215042e+00 1.167191675569e+00 1.169928461616e+00 1.172585987468e+00 1.175170822624e+00 1.177732949249e+00 1.180181906952e+00 1.182606612753e+00 1.184951355568e+00 1.187210495266e+00 1.189446293316e+00 1.191561098464e+00 1.193641948226e+00 1.195640381807e+00 1.197544324103e+00 1.199415308344e+00 1.201162477352e+00 1.202865256791e+00 1.204484962193e+00 1.205998172831e+00 1.207476908624e+00 1.208826230587e+00 1.210118871661e+00 1.211329401855e+00 1.212421033555e+00 1.213471761389e+00 1.214392354374e+00 1.215243799205e+00 1.216012463252e+00 1.216654414148e+00 1.217250903111e+00 1.217711707837e+00 1.218093449305e+00 1.218392693370e+00 1.218554308579e+00 1.218666621907e+00 1.218639324996e+00 1.218522341282e+00 1.218324134851e+00 1.217978255454e+00 1.217579937901e+00 1.217040415430e+00 1.216401350380e+00 1.215679985458e+00 1.214807279064e+00 1.213871902806e+00 1.212798377849e+00 1.211613694524e+00 1.210351498455e+00 1.208929466640e+00 1.207442983255e+00 1.205819530515e+00 1.204078646572e+00 1.202259688366e+00 1.200278528240e+00 1.198228370457e+00 1.196047022966e+00 1.193739862676e+00 1.191359343770e+00 1.188818652295e+00 1.186206767191e+00 1.183468076732e+00 1.180603224570e+00 1.177670125165e+00 1.174577188059e+00 1.171414442610e+00 1.168134600358e+00 1.164728502322e+00 1.161263556919e+00 1.157646064561e+00 1.153963202615e+00 1.150175959660e+00 1.146266371890e+00 1.142309535690e+00 1.138211803159e+00 1.134055771062e+00 1.129814640021e+00 1.125458286988e+00 1.121071118928e+00 1.116564753382e+00 1.112008159035e+00 1.107391211685e+00 1.102674866069e+00 1.097949506496e+00 1.093125350060e+00 1.088272005559e+00 1.083386370379e+00 1.078423424338e+00 1.073478330689e+00 1.068465463323e+00 1.063447910420e+00 1.058435756012e+00 1.053374683544e+00 1.048364624292e+00 1.043325800253e+00 1.038313680711e+00 1.033346825835e+00 1.028369233758e+00 1.023482434044e+00 1.018612555545e+00 1.013807608684e+00 1.009098344147e+00 1.004420590596e+00 9.998783463486e-01 9.954039523413e-01 9.910367513255e-01 9.868179104189e-01 9.826804870171e-01 9.787272592100e-01 9.748941612898e-01 9.712202859733e-01 9.677443991090e-01 9.644003839091e-01 9.612904901428e-01 9.583551992090e-01 9.556208074778e-01 9.531396786428e-01 9.508359216088e-01 9.488110467592e-01 9.470088576387e-01 9.454484288657e-01 9.441827479036e-01 9.431339763199e-01 9.423984684769e-01 9.419230106793e-01 9.417147834800e-01 9.418333134277e-01 9.421927380300e-01 9.428843627102e-01 9.438572224059e-01 9.451094600371e-01 9.466995201421e-01 9.485387766938e-01 9.507078939540e-01 9.531625603422e-01 9.558862705384e-01 9.589418223042e-01 9.622344821135e-01 9.658370209318e-01 9.697110384332e-01 9.738266702482e-01 9.782480043737e-01 9.828782462806e-01 9.877829312866e-01 9.929255089368e-01 9.982693722366e-01 1.003879781959e+00 1.009658799883e+00 1.015664877160e+00 1.021868705246e+00 1.028225276646e+00 1.034799126071e+00 1.041496665303e+00 1.048366956932e+00 1.055390468089e+00 1.062514549323e+00 1.069807484061e+00 1.077179743529e+00 1.084672410639e+00 1.092274027152e+00 1.099930984223e+00 1.107710239624e+00 1.115528239009e+00 1.123419176334e+00 1.131386122594e+00 1.139364707480e+00 1.147427279817e+00 1.155502750160e+00 1.163612895060e+00 1.171770013620e+00 1.179914303880e+00 1.188113509982e+00 1.196306670412e+00 1.204505741865e+00 1.212742123674e+00 1.220947140029e+00 1.229188577813e+00 1.237422496329e+00 1.245648261102e+00 1.253904477282e+00 1.262130471831e+00 1.270385265154e+00 1.278635773160e+00 1.286878274820e+00 1.295157980804e+00 1.303411993506e+00 1.311698762596e+00 1.319998526319e+00 1.328293259365e+00 1.336637363917e+00 1.344974235950e+00 1.353349569129e+00 1.361756169362e+00 1.370173522089e+00 1.378648501331e+00 1.387135891801e+00 1.395672539996e+00 1.404256595408e+00 1.412861429820e+00 1.421539803927e+00 1.430243808808e+00 1.439000591916e+00 1.447818275160e+00 1.456663735791e+00 1.465582165208e+00 1.474536748224e+00 1.483541121823e+00 1.492609099296e+00 1.501700013429e+00 1.510858996507e+00 1.520048010454e+00 1.529272057060e+00 1.538547331032e+00 1.547835492465e+00 1.557164591451e+00 1.566512373113e+00 1.575867418668e+00 1.585249451112e+00 1.594619616440e+00 1.603995629117e+00 1.613361320752e+00 1.622700494187e+00 1.632029110912e+00 1.641310880284e+00 1.650557660697e+00 1.659757795129e+00 1.668888286436e+00 1.677965492812e+00 1.686957343048e+00 1.695866953425e+00 1.704689168877e+00 1.713401650323e+00 1.722013717603e+00 1.730501750556e+00 1.738863569936e+00 1.747098626763e+00 1.755183835185e+00 1.763128965721e+00 1.770916449865e+00 1.778541618599e+00 1.786004573559e+00 1.793290001940e+00 1.800398615217e+00 1.807326192217e+00 1.814064019330e+00 1.820611958422e+00 1.826964579910e+00 1.833119563472e+00 1.839072535732e+00 1.844824502778e+00 1.850367332556e+00 1.855705043806e+00 1.860832576392e+00 1.865748593370e+00 1.870456512208e+00 1.874945895951e+00 1.879225741291e+00 1.883293866897e+00 1.887138834813e+00 1.890779681540e+00 1.894196290381e+00 1.897399999507e+00 1.900391620921e+00 1.903155100350e+00 1.905713853776e+00 1.908047965029e+00 1.910161695827e+00 1.912068543790e+00 1.913742788755e+00 1.915209173891e+00 1.916451731559e+00 1.917468315950e+00 1.918281502909e+00 1.918859482954e+00 1.919228182017e+00 1.919382250890e+00 1.919306685770e+00 1.919033785865e+00 1.918534354377e+00 1.917830535830e+00 1.916926749623e+00 1.915805243316e+00 1.914503509103e+00 1.912997457816e+00 1.911306909388e+00 1.909451055507e+00 1.907403797495e+00 1.905215050202e+00 1.902867063007e+00 1.900374946984e+00 1.897769595793e+00 1.895032986663e+00 1.892210589525e+00 1.889300268230e+00 1.886314483989e+00 1.883293272005e+00 1.880222747365e+00 1.877146624290e+00 1.874079990394e+00 1.871029051117e+00 1.868042079676e+00 1.865113272746e+00 1.862280587501e+00 1.859570733361e+00 1.856988828690e+00 1.854584295681e+00 1.852359294758e+00 1.850346708631e+00 1.848577907383e+00 1.847058389503e+00 1.845834398750e+00 1.844909129114e+00 1.844316751631e+00 1.844078015945e+00 1.844204580926e+00 1.844728280916e+00 1.845655094108e+00 1.847006550564e+00 1.848796020586e+00 1.851026994669e+00 1.853719799268e+00 1.856863816829e+00 1.860470503450e+00 1.864535931913e+00 1.869044441504e+00 1.873997209337e+00 1.879361155124e+00 1.885125802303e+00 1.891262277241e+00 1.897725493973e+00 1.904495296378e+00 1.911509087863e+00 1.918724959976e+00 1.926091037985e+00 1.933529084269e+00 1.940991918046e+00 1.948394878490e+00 1.955663866683e+00 1.962730401106e+00 1.969494410703e+00 1.975888681006e+00 1.981818996977e+00 1.987195796937e+00 1.991948364375e+00 1.995975196199e+00 1.999209086633e+00 2.001565889042e+00 2.002968507165e+00 2.003362978459e+00 2.002670377350e+00 2.000854150480e+00 1.997863868083e+00 1.993654757421e+00 1.988221185019e+00 1.981531176507e+00 1.973591384353e+00 1.964411572076e+00 1.954003423915e+00 1.942413916792e+00 1.929678685232e+00 1.915858067681e+00 1.901029533587e+00 1.885262856306e+00 1.868662634754e+00 1.851325703788e+00 1.833360249133e+00 1.814897264626e+00 1.796050841194e+00 1.776957561120e+00 1.757751880735e+00 1.738564657209e+00 1.719534932317e+00 1.700789684168e+00 1.682454891824e+00 1.664649127737e+00 1.647478185233e+00 1.631039204479e+00 1.615413225696e+00 1.600662279446e+00 1.586840407464e+00 1.573976551590e+00 1.562075371188e+00 1.551142515831e+00 1.541136866836e+00 1.532022262522e+00 1.523741244509e+00 1.516200672123e+00 1.509333101273e+00 1.503022241126e+00 1.497161152103e+00 1.491652837068e+00 1.486351198787e+00 1.481173370606e+00 1.475988901821e+00 1.470685774840e+00 1.465200122578e+00 1.459405905700e+00 1.453263038497e+00 1.446713622564e+00 1.439694533419e+00 1.432236402320e+00 1.424293397699e+00 1.415915616975e+00 1.407153106614e+00 1.398024680971e+00 1.388668761574e+00 1.379129119411e+00 1.369529712749e+00 1.360008558909e+00 1.350623336003e+00 1.341560860175e+00 1.332878575210e+00 1.324678423726e+00 1.317077906020e+00 1.310057924324e+00 1.303710735581e+00 1.297990761247e+00 1.292839695912e+00 1.288235454073e+00 1.283976574223e+00 1.279983010218e+00 1.276048627281e+00 1.271930263570e+00 1.267484997806e+00 1.262382426134e+00 1.256437202348e+00 1.249412573649e+00 1.241018503993e+00 1.231135547352e+00 1.219495009970e+00 1.205984991478e+00 1.190517626339e+00 1.172958549169e+00 1.153389661981e+00 1.131800738659e+00 1.108329030558e+00 1.083221862051e+00 1.056680767186e+00 1.029161081089e+00 1.001085937116e+00 9.730161400715e-01 9.456634521658e-01 9.197014254567e-01 8.960137167708e-01 8.754148289962e-01 8.587325242173e-01 8.467707734723e-01 8.400815760611e-01 8.391183617760e-01 8.439814914446e-01 8.545068739073e-01 8.702940083499e-01 8.906231197741e-01 9.146993963376e-01 9.415513021370e-01 9.702024867644e-01 9.997069156563e-01 1.029119146336e+00 1.057655422754e+00 1.084561314457e+00 1.109244681341e+00 1.131227766313e+00 1.150121835907e+00 1.165735049134e+00 1.177917444629e+00 1.186700511236e+00 1.192211118124e+00 1.194638349379e+00 1.194341558491e+00 1.191660138784e+00 1.187042525661e+00 1.180956486224e+00 1.173812260197e+00 1.166081687486e+00 1.158082923005e+00 1.150102139018e+00 1.142338345927e+00 1.134805276829e+00 1.127507360024e+00 1.120264768116e+00 1.112858974211e+00 1.105047346218e+00 1.096508680835e+00 1.087033137699e+00 1.076409644331e+00 1.064554798850e+00 1.051541984645e+00 1.037526713604e+00 1.022917366691e+00 1.008207531249e+00 9.940698791767e-01 9.813073889888e-01 9.707093636243e-01 9.631342928467e-01 9.592695088120e-01 9.596546190847e-01 9.646045996457e-01 9.740944337048e-01 9.878965900190e-01 1.005481021674e+00 1.026178521408e+00 1.049231139414e+00 1.073820202383e+00 1.099239621762e+00 1.124798562734e+00 1.149960856157e+00 1.174298338736e+00 1.197434109649e+00 1.219125194121e+00 1.239100117100e+00 1.257132992949e+00 1.272974383442e+00 1.286306615933e+00 1.296841058885e+00 1.304213592471e+00 1.308105176387e+00 1.308251452637e+00 1.304427099709e+00 1.296595772572e+00 1.284800675395e+00 1.269275667290e+00 1.250408009496e+00 1.228664427125e+00 1.204676902262e+00 1.179062882348e+00 1.152492193471e+00 1.125641877154e+00 1.100607824956e+00 1.070187280098e+00 1.044063719373e+00 1.028935382100e+00 1.022076007346e+00 1.014109556403e+00 9.982339356936e-01 9.768551630573e-01 9.597914502843e-01 9.552321821085e-01 9.616034276117e-01 9.690891177657e-01 9.691154076788e-01 9.621199331458e-01 9.569532169348e-01 9.623942380655e-01 9.782907785396e-01 9.955794200885e-01 1.004940641447e+00 1.005068753409e+00 1.003552014421e+00 1.009764907140e+00 1.025733729783e+00 1.044063941626e+00 1.054956604824e+00 1.054776748089e+00 1.048718089568e+00 1.045788850736e+00 1.050266010795e+00 1.057258975272e+00 1.030662378964e+00 9.150499047430e-01 8.223411858932e-01 8.872861864736e-01 1.012021972540e+00 1.037702101972e+00 9.350267578198e-01 8.206899854692e-01 8.507870626965e-01 9.741367547490e-01 1.027673688154e+00 9.575383172498e-01 8.484218126786e-01 8.425032635295e-01 9.321664093847e-01 9.771449084419e-01 9.113866356090e-01 8.031668150121e-01 7.956715910944e-01 8.988372000065e-01 9.730412219823e-01 9.377106563649e-01 8.357238371234e-01 7.938855605150e-01 8.612095188767e-01 9.292504240821e-01 9.029350078024e-01 7.974867996700e-01 7.299352494537e-01 7.895576136012e-01 8.919627281390e-01 9.200868416545e-01 8.485263937083e-01 7.480965813280e-01 7.300046260776e-01 8.025610704743e-01 8.634161217553e-01 8.449141614890e-01 7.653313575162e-01 7.133814764635e-01 7.594033590443e-01 8.513762168732e-01 8.928305202922e-01 8.428107918148e-01 7.402591434547e-01 6.940719134605e-01 7.693036902746e-01 8.794855201215e-01 9.171936002611e-01 8.557191858098e-01 7.650402466135e-01 7.682620706793e-01 8.742699363883e-01 9.577879873133e-01 9.303431466348e-01 8.118506569749e-01 7.398324797270e-01 8.368238034174e-01 9.998307089490e-01 1.071842114721e+00 9.945861595521e-01 8.191879464731e-01 7.021179387710e-01 7.726343968119e-01 9.224130269633e-01 1.007804190702e+00 9.913113928679e-01 9.113876136991e-01 8.338067205359e-01 7.994684714306e-01 8.066028174404e-01 8.434022402672e-01 9.023669565464e-01 9.614476334185e-01 9.859063002338e-01 9.575336244104e-01 8.978465482414e-01 8.619346741723e-01 8.894831814337e-01 9.583900454566e-01 1.016031210950e+00 1.030074224611e+00 1.001199213683e+00 9.552397747716e-01 9.279610375817e-01 9.404355445810e-01 9.778336497565e-01 1.000900678396e+00 9.808077712629e-01 9.252274078113e-01 8.788434899448e-01 8.821480631699e-01 9.188230089975e-01 9.375788220979e-01 9.158762775754e-01 8.818897774734e-01 8.786463822537e-01 9.037230543322e-01 9.145185831529e-01 8.939732830087e-01 8.811754403860e-01 9.221713715827e-01 9.917124222482e-01 1.017354314090e+00 9.637262655775e-01 8.761058920945e-01 8.563008310816e-01 9.359531035673e-01 1.023283618649e+00 1.031150138971e+00 9.544450886148e-01 8.673265242252e-01 8.583805109943e-01 9.213327469589e-01 9.759697011978e-01 9.764122522153e-01 9.374496470164e-01 9.023103277625e-01 8.984876856451e-01 9.216609251661e-01 9.543020653421e-01 9.769728745355e-01 9.673370283015e-01 9.150236947871e-01 8.499865609346e-01 8.405871258277e-01 9.104368575138e-01 9.847403765696e-01 9.759443365878e-01 8.664526839774e-01 7.434086809227e-01 7.548347117440e-01 8.888060782203e-01 9.860087528699e-01 9.538937277646e-01 8.156905613127e-01 7.068953163275e-01 7.742371061525e-01 9.202137355562e-01
```
