## Supplementary Data 1 for "Heart cockle shells transmit sunlight to photosymbiotic algae using bundled fiber optic cables and condensing lenses": overallwindows-small_400nm_YZ_1A.txt (part 1 of 12)

```
monitor_YZ_1A:E: Re(E) vs position, x=-8.49637e-06(m), lambda=4e-07(m) 

y(m)(414,1)
 -5.000000000000e-07
 -4.757869249395e-07
 -4.515738498789e-07
 -4.273607748184e-07
 -4.031476997579e-07
 -3.789346246973e-07
 -3.547215496368e-07
 -3.305084745763e-07
 -3.062953995157e-07
 -2.820823244552e-07
 -2.578692493947e-07
 -2.336561743341e-07
 -2.094430992736e-07
 -1.852300242131e-07
 -1.610169491525e-07
 -1.368038740920e-07
 -1.125907990315e-07
 -8.837772397094e-08
 -6.416464891041e-08
 -3.995157384988e-08
 -1.573849878935e-08
 8.474576271187e-09
 3.268765133172e-08
 5.690072639225e-08
 8.111380145279e-08
 1.053268765133e-07
 1.295399515739e-07
 1.537530266344e-07
 1.779661016949e-07
 2.021791767554e-07
 2.263922518160e-07
 2.506053268765e-07
 2.748184019370e-07
 2.990314769976e-07
 3.232445520581e-07
 3.474576271186e-07
 3.716707021792e-07
 3.958837772397e-07
 4.200968523002e-07
 4.443099273608e-07
 4.685230024213e-07
 4.927360774818e-07
 5.169491525424e-07
 5.411622276029e-07
 5.653753026634e-07
 5.895883777240e-07
 6.138014527845e-07
 6.380145278450e-07
 6.622276029056e-07
 6.864406779661e-07
 7.106537530266e-07
 7.348668280872e-07
 7.590799031477e-07
 7.832929782082e-07
 8.075060532688e-07
 8.317191283293e-07
 8.559322033898e-07
 8.801452784504e-07
 9.043583535109e-07
 9.285714285714e-07
 9.527845036320e-07
 9.769975786925e-07
 1.001210653753e-06
 1.025423728814e-06
 1.049636803874e-06
 1.073849878935e-06
 1.098062953995e-06
 1.122276029056e-06
 1.146489104116e-06
 1.170702179177e-06
 1.194915254237e-06
 1.219128329298e-06
 1.243341404358e-06
 1.267554479419e-06
 1.291767554479e-06
 1.315980629540e-06
 1.340193704600e-06
 1.364406779661e-06
 1.388619854722e-06
 1.412832929782e-06
 1.437046004843e-06
 1.461259079903e-06
 1.485472154964e-06
 1.509685230024e-06
 1.533898305085e-06
 1.558111380145e-06
 1.582324455206e-06
 1.606537530266e-06
 1.630750605327e-06
 1.654963680387e-06
 1.679176755448e-06
 1.703389830508e-06
 1.727602905569e-06
 1.751815980630e-06
 1.776029055690e-06
 1.800242130751e-06
 1.824455205811e-06
 1.848668280872e-06
 1.872881355932e-06
 1.897094430993e-06
 1.921307506053e-06
 1.945520581114e-06
 1.969733656174e-06
 1.993946731235e-06
 2.018159806295e-06
 2.042372881356e-06
 2.066585956416e-06
 2.090799031477e-06
 2.115012106538e-06
 2.139225181598e-06
 2.163438256659e-06
 2.187651331719e-06
 2.211864406780e-06
 2.236077481840e-06
 2.260290556901e-06
 2.284503631961e-06
 2.308716707022e-06
 2.332929782082e-06
 2.357142857143e-06
 2.381355932203e-06
 2.405569007264e-06
 2.429782082324e-06
 2.453995157385e-06
 2.478208232446e-06
 2.502421307506e-06
 2.526634382567e-06
 2.550847457627e-06
 2.575060532688e-06
 2.599273607748e-06
 2.623486682809e-06
 2.647699757869e-06
 2.671912832930e-06
 2.696125907990e-06
 2.720338983051e-06
 2.744552058111e-06
 2.768765133172e-06
 2.792978208232e-06
 2.817191283293e-06
 2.841404358354e-06
 2.865617433414e-06
 2.889830508475e-06
 2.914043583535e-06
 2.938256658596e-06
 2.962469733656e-06
 2.986682808717e-06
 3.010895883777e-06
 3.035108958838e-06
 3.059322033898e-06
 3.083535108959e-06
 3.107748184019e-06
 3.131961259080e-06
 3.156174334140e-06
 3.180387409201e-06
 3.204600484261e-06
 3.228813559322e-06
 3.253026634383e-06
 3.277239709443e-06
 3.301452784504e-06
 3.325665859564e-06
 3.349878934625e-06
 3.374092009685e-06
 3.398305084746e-06
 3.422518159806e-06
 3.446731234867e-06
 3.470944309927e-06
 3.495157384988e-06
 3.519370460048e-06
 3.543583535109e-06
 3.567796610169e-06
 3.592009685230e-06
 3.616222760291e-06
 3.640435835351e-06
 3.664648910412e-06
 3.688861985472e-06
 3.713075060533e-06
 3.737288135593e-06
 3.761501210654e-06
 3.785714285714e-06
 3.809927360775e-06
 3.834140435835e-06
 3.858353510896e-06
 3.882566585956e-06
 3.906779661017e-06
 3.930992736077e-06
 3.955205811138e-06
 3.979418886199e-06
 4.003631961259e-06
 4.027845036320e-06
 4.052058111380e-06
 4.076271186441e-06
 4.100484261501e-06
 4.124697336562e-06
 4.148910411622e-06
 4.173123486683e-06
 4.197336561743e-06
 4.221549636804e-06
 4.245762711864e-06
 4.269975786925e-06
 4.294188861985e-06
 4.318401937046e-06
 4.342615012107e-06
 4.366828087167e-06
 4.391041162228e-06
 4.415254237288e-06
 4.439467312349e-06
 4.463680387409e-06
 4.487893462470e-06
 4.512106537530e-06
 4.536319612591e-06
 4.560532687651e-06
 4.584745762712e-06
 4.608958837772e-06
 4.633171912833e-06
 4.657384987893e-06
 4.681598062954e-06
 4.705811138015e-06
 4.730024213075e-06
 4.754237288136e-06
 4.778450363196e-06
 4.802663438257e-06
 4.826876513317e-06
 4.851089588378e-06
 4.875302663438e-06
 4.899515738499e-06
 4.923728813559e-06
 4.947941888620e-06
 4.972154963680e-06
 4.996368038741e-06
 5.020581113801e-06
 5.044794188862e-06
 5.069007263923e-06
 5.093220338983e-06
 5.117433414044e-06
 5.141646489104e-06
 5.165859564165e-06
 5.190072639225e-06
 5.214285714286e-06
 5.238498789346e-06
 5.262711864407e-06
 5.286924939467e-06
 5.311138014528e-06
 5.335351089588e-06
 5.359564164649e-06
 5.383777239709e-06
 5.407990314770e-06
 5.432203389831e-06
 5.456416464891e-06
 5.480629539952e-06
 5.504842615012e-06
 5.529055690073e-06
 5.553268765133e-06
 5.577481840194e-06
 5.601694915254e-06
 5.625907990315e-06
 5.650121065375e-06
 5.674334140436e-06
 5.698547215496e-06
 5.722760290557e-06
 5.746973365617e-06
 5.771186440678e-06
 5.795399515739e-06
 5.819612590799e-06
 5.843825665860e-06
 5.868038740920e-06
 5.892251815981e-06
 5.916464891041e-06
 5.940677966102e-06
 5.964891041162e-06
 5.989104116223e-06
 6.013317191283e-06
 6.037530266344e-06
 6.061743341404e-06
 6.085956416465e-06
 6.110169491525e-06
 6.134382566586e-06
 6.158595641647e-06
 6.182808716707e-06
 6.207021791768e-06
 6.231234866828e-06
 6.255447941889e-06
 6.279661016949e-06
 6.303874092010e-06
 6.328087167070e-06
 6.352300242131e-06
 6.376513317191e-06
 6.400726392252e-06
 6.424939467312e-06
 6.449152542373e-06
 6.473365617433e-06
 6.497578692494e-06
 6.521791767555e-06
 6.546004842615e-06
 6.570217917676e-06
 6.594430992736e-06
 6.618644067797e-06
 6.642857142857e-06
 6.667070217918e-06
 6.691283292978e-06
 6.715496368039e-06
 6.739709443099e-06
 6.763922518160e-06
 6.788135593220e-06
 6.812348668281e-06
 6.836561743341e-06
 6.860774818402e-06
 6.884987893462e-06
 6.909200968523e-06
 6.933414043584e-06
 6.957627118644e-06
 6.981840193705e-06
 7.006053268765e-06
 7.030266343826e-06
 7.054479418886e-06
 7.078692493947e-06
 7.102905569007e-06
 7.127118644068e-06
 7.151331719128e-06
 7.175544794189e-06
 7.199757869249e-06
 7.223970944310e-06
 7.248184019370e-06
 7.272397094431e-06
 7.296610169492e-06
 7.320823244552e-06
 7.345036319613e-06
 7.369249394673e-06
 7.393462469734e-06
 7.417675544794e-06
 7.441888619855e-06
 7.466101694915e-06
 7.490314769976e-06
 7.514527845036e-06
 7.538740920097e-06
 7.562953995157e-06
 7.587167070218e-06
 7.611380145278e-06
 7.635593220339e-06
 7.659806295400e-06
 7.684019370460e-06
 7.708232445521e-06
 7.732445520581e-06
 7.756658595642e-06
 7.780871670702e-06
 7.805084745763e-06
 7.829297820823e-06
 7.853510895884e-06
 7.877723970944e-06
 7.901937046005e-06
 7.926150121065e-06
 7.950363196126e-06
 7.974576271186e-06
 7.998789346247e-06
 8.023002421308e-06
 8.047215496368e-06
 8.071428571429e-06
 8.095641646489e-06
 8.119854721550e-06
 8.144067796610e-06
 8.168280871671e-06
 8.192493946731e-06
 8.216707021792e-06
 8.240920096852e-06
 8.265133171913e-06
 8.289346246973e-06
 8.313559322034e-06
 8.337772397094e-06
 8.361985472155e-06
 8.386198547216e-06
 8.410411622276e-06
 8.434624697337e-06
 8.458837772397e-06
 8.483050847458e-06
 8.507263922518e-06
 8.531476997579e-06
 8.555690072639e-06
 8.579903147700e-06
 8.604116222760e-06
 8.628329297821e-06
 8.652542372881e-06
 8.676755447942e-06
 8.700968523002e-06
 8.725181598063e-06
 8.749394673124e-06
 8.773607748184e-06
 8.797820823245e-06
 8.822033898305e-06
 8.846246973366e-06
 8.870460048426e-06
 8.894673123487e-06
 8.918886198547e-06
 8.943099273608e-06
 8.967312348668e-06
 8.991525423729e-06
 9.015738498789e-06
 9.039951573850e-06
 9.064164648910e-06
 9.088377723971e-06
 9.112590799031e-06
 9.136803874092e-06
 9.161016949153e-06
 9.185230024213e-06
 9.209443099274e-06
 9.233656174334e-06
 9.257869249395e-06
 9.282082324455e-06
 9.306295399516e-06
 9.330508474576e-06
 9.354721549637e-06
 9.378934624697e-06
 9.403147699758e-06
 9.427360774818e-06
 9.451573849879e-06
 9.475786924939e-06
 9.500000000000e-06

z(m)(1498,1)
 -4.400804823990e-05
 -4.397798909565e-05
 -4.394792995141e-05
 -4.391787080716e-05
 -4.388781166292e-05
 -4.385775251867e-05
 -4.382769337442e-05
 -4.379763423018e-05
 -4.376757508593e-05
 -4.373751594169e-05
 -4.370745679744e-05
 -4.367739765320e-05
 -4.364733850895e-05
 -4.361727936471e-05
 -4.358722022046e-05
 -4.355716107621e-05
 -4.352710193197e-05
 -4.349704278772e-05
 -4.346698364348e-05
 -4.343692449923e-05
 -4.340686535499e-05
 -4.337680621074e-05
 -4.334674706650e-05
 -4.331668792225e-05
 -4.328662877800e-05
 -4.325656963376e-05
 -4.322651048951e-05
 -4.319645134527e-05
 -4.316639220102e-05
 -4.313633305678e-05
 -4.310627391253e-05
 -4.307621476829e-05
 -4.304615562404e-05
 -4.301609647979e-05
 -4.298603733555e-05
 -4.295597819130e-05
 -4.292591904706e-05
 -4.289585990281e-05
 -4.286580075857e-05
 -4.283574161432e-05
 -4.280568247008e-05
 -4.277562332583e-05
 -4.274556418158e-05
 -4.271550503734e-05
 -4.268544589309e-05
 -4.265538674885e-05
 -4.262532760460e-05
 -4.259526846036e-05
 -4.256520931611e-05
 -4.253515017187e-05
 -4.250509102762e-05
 -4.247503188337e-05
 -4.244497273913e-05
 -4.241491359488e-05
 -4.238485445064e-05
 -4.235479530639e-05
 -4.232473616215e-05
 -4.229467701790e-05
 -4.226461787366e-05
 -4.223455872941e-05
 -4.220449958517e-05
 -4.217444044092e-05
 -4.214438129667e-05
 -4.211432215243e-05
 -4.208426300818e-05
 -4.205420386394e-05
 -4.202414471969e-05
 -4.199408557545e-05
 -4.196402643120e-05
 -4.193396728696e-05
 -4.190390814271e-05
 -4.187384899846e-05
 -4.184378985422e-05
 -4.181373070997e-05
 -4.178367156573e-05
 -4.175361242148e-05
 -4.172355327724e-05
 -4.169349413299e-05
 -4.166343498875e-05
 -4.163337584450e-05
 -4.160331670025e-05
 -4.157325755601e-05
 -4.154319841176e-05
 -4.151313926752e-05
 -4.148308012327e-05
 -4.145302097903e-05
 -4.142296183478e-05
 -4.139290269054e-05
 -4.136284354629e-05
 -4.133278440204e-05
 -4.130272525780e-05
 -4.127266611355e-05
 -4.124260696931e-05
 -4.121254782506e-05
 -4.118248868082e-05
 -4.115242953657e-05
 -4.112237039233e-05
 -4.109231124808e-05
 -4.106225210383e-05
 -4.103219295959e-05
 -4.100213381534e-05
 -4.097207467110e-05
 -4.094201552685e-05
 -4.091195638261e-05
 -4.088189723836e-05
 -4.085183809412e-05
 -4.082177894987e-05
 -4.079171980562e-05
 -4.076166066138e-05
 -4.073160151713e-05
 -4.070154237289e-05
 -4.067148322864e-05
 -4.064142408440e-05
 -4.061136494015e-05
 -4.058130579591e-05
 -4.055124665166e-05
 -4.052118750742e-05
 -4.049112836317e-05
 -4.046106921892e-05
 -4.043101007468e-05
 -4.040095093043e-05
 -4.037089178619e-05
 -4.034083264194e-05
 -4.031077349770e-05
 -4.028071435345e-05
 -4.025065520921e-05
 -4.022059606496e-05
 -4.019053692071e-05
 -4.016047777647e-05
 -4.013041863222e-05
 -4.010035948798e-05
 -4.007030034373e-05
 -4.004024119949e-05
 -4.001018205524e-05
 -3.998012291100e-05
 -3.995006376675e-05
 -3.992000462250e-05
 -3.988994547826e-05
 -3.985988633401e-05
 -3.982982718977e-05
 -3.979976804552e-05
 -3.976970890128e-05
 -3.973964975703e-05
 -3.970959061279e-05
 -3.967953146854e-05
 -3.964947232429e-05
 -3.961941318005e-05
 -3.958935403580e-05
 -3.955929489156e-05
 -3.952923574731e-05
 -3.949917660307e-05
 -3.946911745882e-05
 -3.943905831458e-05
 -3.940899917033e-05
 -3.937894002608e-05
 -3.934888088184e-05
 -3.931882173759e-05
 -3.928876259335e-05
 -3.925870344910e-05
 -3.922864430486e-05
 -3.919858516061e-05
 -3.916852601637e-05
 -3.913846687212e-05
 -3.910840772787e-05
 -3.907834858363e-05
 -3.904828943938e-05
 -3.901823029514e-05
 -3.898817115089e-05
 -3.895811200665e-05
 -3.892805286240e-05
 -3.889799371816e-05
 -3.886793457391e-05
 -3.883787542967e-05
 -3.880781628542e-05
 -3.877775714117e-05
 -3.874769799693e-05
 -3.871763885268e-05
 -3.868757970844e-05
 -3.865752056419e-05
 -3.862746141995e-05
 -3.859740227570e-05
 -3.856734313146e-05
 -3.853728398721e-05
 -3.850722484296e-05
 -3.847716569872e-05
 -3.844710655447e-05
 -3.841704741023e-05
 -3.838698826598e-05
 -3.835692912174e-05
 -3.832686997749e-05
 -3.829681083325e-05
 -3.826675168900e-05
 -3.823669254475e-05
 -3.820663340051e-05
 -3.817657425626e-05
 -3.814651511202e-05
 -3.811645596777e-05
 -3.808639682353e-05
 -3.805633767928e-05
 -3.802627853504e-05
 -3.799621939079e-05
 -3.796616024654e-05
 -3.793610110230e-05
 -3.790604195805e-05
 -3.787598281381e-05
 -3.784592366956e-05
 -3.781586452532e-05
 -3.778580538107e-05
 -3.775574623683e-05
 -3.772568709258e-05
 -3.769562794833e-05
 -3.766556880409e-05
 -3.763550965984e-05
 -3.760545051560e-05
 -3.757539137135e-05
 -3.754533222711e-05
 -3.751527308286e-05
 -3.748521393862e-05
 -3.745515479437e-05
 -3.742509565012e-05
 -3.739503650588e-05
 -3.736497736163e-05
 -3.733491821739e-05
 -3.730485907314e-05
 -3.727479992890e-05
 -3.724474078465e-05
 -3.721468164041e-05
 -3.718462249616e-05
 -3.715456335192e-05
 -3.712450420767e-05
 -3.709444506342e-05
 -3.706438591918e-05
 -3.703432677493e-05
 -3.700426763069e-05
 -3.697420848644e-05
 -3.694414934220e-05
 -3.691409019795e-05
 -3.688403105371e-05
 -3.685397190946e-05
 -3.682391276521e-05
 -3.679385362097e-05
 -3.676379447672e-05
 -3.673373533248e-05
 -3.670367618823e-05
 -3.667361704399e-05
 -3.664355789974e-05
 -3.661349875550e-05
 -3.658343961125e-05
 -3.655338046700e-05
 -3.652332132276e-05
 -3.649326217851e-05
 -3.646320303427e-05
 -3.643314389002e-05
 -3.640308474578e-05
 -3.637302560153e-05
 -3.634296645729e-05
 -3.631290731304e-05
 -3.628284816879e-05
 -3.625278902455e-05
 -3.622272988030e-05
 -3.619267073606e-05
 -3.616261159181e-05
 -3.613255244757e-05
 -3.610249330332e-05
 -3.607243415908e-05
 -3.604237501483e-05
 -3.601231587058e-05
 -3.598225672634e-05
 -3.595219758209e-05
 -3.592213843785e-05
 -3.589207929360e-05
 -3.586202014936e-05
 -3.583196100511e-05
 -3.580190186087e-05
 -3.577184271662e-05
 -3.574178357237e-05
 -3.571172442813e-05
 -3.568166528388e-05
 -3.565160613964e-05
 -3.562154699539e-05
 -3.559148785115e-05
 -3.556142870690e-05
 -3.553136956266e-05
 -3.550131041841e-05
 -3.547125127417e-05
 -3.544119212992e-05
 -3.541113298567e-05
 -3.538107384143e-05
 -3.535101469718e-05
 -3.532095555294e-05
 -3.529089640869e-05
 -3.526083726445e-05
 -3.523077812020e-05
 -3.520071897596e-05
 -3.517065983171e-05
 -3.514060068746e-05
 -3.511054154322e-05
 -3.508048239897e-05
 -3.505042325473e-05
 -3.502036411048e-05
 -3.499030496624e-05
 -3.496024582199e-05
 -3.493018667775e-05
 -3.490012753350e-05
 -3.487006838925e-05
 -3.484000924501e-05
 -3.480995010076e-05
 -3.477989095652e-05
 -3.474983181227e-05
 -3.471977266803e-05
 -3.468971352378e-05
 -3.465965437954e-05
 -3.462959523529e-05
 -3.459953609104e-05
 -3.456947694680e-05
 -3.453941780255e-05
 -3.450935865831e-05
 -3.447929951406e-05
 -3.444924036982e-05
 -3.441918122557e-05
 -3.438912208133e-05
 -3.435906293708e-05
 -3.432900379283e-05
 -3.429894464859e-05
 -3.426888550434e-05
 -3.423882636010e-05
 -3.420876721585e-05
 -3.417870807161e-05
 -3.414864892736e-05
 -3.411858978312e-05
 -3.408853063887e-05
 -3.405847149462e-05
 -3.402841235038e-05
 -3.399835320613e-05
 -3.396829406189e-05
 -3.393823491764e-05
 -3.390817577340e-05
 -3.387811662915e-05
 -3.384805748491e-05
 -3.381799834066e-05
 -3.378793919642e-05
 -3.375788005217e-05
 -3.372782090792e-05
 -3.369776176368e-05
 -3.366770261943e-05
 -3.363764347519e-05
 -3.360758433094e-05
 -3.357752518670e-05
 -3.354746604245e-05
 -3.351740689821e-05
 -3.348734775396e-05
 -3.345728860971e-05
 -3.342722946547e-05
 -3.339717032122e-05
 -3.336711117698e-05
 -3.333705203273e-05
 -3.330699288849e-05
 -3.327693374424e-05
 -3.324687460000e-05
 -3.321681545575e-05
 -3.318675631150e-05
 -3.315669716726e-05
 -3.312663802301e-05
 -3.309657887877e-05
 -3.306651973452e-05
 -3.303646059028e-05
 -3.300640144603e-05
 -3.297634230179e-05
 -3.294628315754e-05
 -3.291622401329e-05
 -3.288616486905e-05
 -3.285610572480e-05
 -3.282604658056e-05
 -3.279598743631e-05
 -3.276592829207e-05
 -3.273586914782e-05
 -3.270581000358e-05
 -3.267575085933e-05
 -3.264569171508e-05
 -3.261563257084e-05
 -3.258557342659e-05
 -3.255551428235e-05
 -3.252545513810e-05
 -3.249539599386e-05
 -3.246533684961e-05
 -3.243527770537e-05
 -3.240521856112e-05
 -3.237515941687e-05
 -3.234510027263e-05
 -3.231504112838e-05
 -3.228498198414e-05
 -3.225492283989e-05
 -3.222486369565e-05
 -3.219480455140e-05
 -3.216474540716e-05
 -3.213468626291e-05
 -3.210462711866e-05
 -3.207456797442e-05
 -3.204450883017e-05
 -3.201444968593e-05
 -3.198439054168e-05
 -3.195433139744e-05
 -3.192427225319e-05
 -3.189421310895e-05
 -3.186415396470e-05
 -3.183409482046e-05
 -3.180403567621e-05
 -3.177397653196e-05
 -3.174391738772e-05
 -3.171385824347e-05
 -3.168379909923e-05
 -3.165373995498e-05
 -3.162368081074e-05
 -3.159362166649e-05
 -3.156356252225e-05
 -3.153350337800e-05
 -3.150344423375e-05
 -3.147338508951e-05
 -3.144332594526e-05
 -3.141326680102e-05
 -3.138320765677e-05
 -3.135314851253e-05
 -3.132308936828e-05
 -3.129303022404e-05
 -3.126297107979e-05
 -3.123291193554e-05
 -3.120285279130e-05
 -3.117279364705e-05
 -3.114273450281e-05
 -3.111267535856e-05
 -3.108261621432e-05
 -3.105255707007e-05
 -3.102249792583e-05
 -3.099243878158e-05
 -3.096237963733e-05
 -3.093232049309e-05
 -3.090226134884e-05
 -3.087220220460e-05
 -3.084214306035e-05
 -3.081208391611e-05
 -3.078202477186e-05
 -3.075196562762e-05
 -3.072190648337e-05
 -3.069184733912e-05
 -3.066178819488e-05
 -3.063172905063e-05
 -3.060166990639e-05
 -3.057161076214e-05
 -3.054155161790e-05
 -3.051149247365e-05
 -3.048143332941e-05
 -3.045137418516e-05
 -3.042131504091e-05
 -3.039125589667e-05
 -3.036119675242e-05
 -3.033113760818e-05
 -3.030107846393e-05
 -3.027101931969e-05
 -3.024096017544e-05
 -3.021090103120e-05
 -3.018084188695e-05
 -3.015078274271e-05
 -3.012072359846e-05
 -3.009066445421e-05
 -3.006060530997e-05
 -3.003054616572e-05
 -3.000048702148e-05
 -2.997042787723e-05
 -2.994036873299e-05
 -2.991030958874e-05
 -2.988025044450e-05
 -2.985019130025e-05
 -2.982013215600e-05
 -2.979007301176e-05
 -2.976001386751e-05
 -2.972995472327e-05
 -2.969989557902e-05
 -2.966983643478e-05
 -2.963977729053e-05
 -2.960971814629e-05
 -2.957965900204e-05
 -2.954959985779e-05
 -2.951954071355e-05
 -2.948948156930e-05
 -2.945942242506e-05
 -2.942936328081e-05
 -2.939930413657e-05
 -2.936924499232e-05
 -2.933918584808e-05
 -2.930912670383e-05
 -2.927906755958e-05
 -2.924900841534e-05
 -2.921894927109e-05
 -2.918889012685e-05
 -2.915883098260e-05
 -2.912877183836e-05
 -2.909871269411e-05
 -2.906865354987e-05
 -2.903859440562e-05
 -2.900853526137e-05
 -2.897847611713e-05
 -2.894841697288e-05
 -2.891835782864e-05
 -2.888829868439e-05
 -2.885823954015e-05
 -2.882818039590e-05
 -2.879812125166e-05
 -2.876806210741e-05
 -2.873800296316e-05
 -2.870794381892e-05
 -2.867788467467e-05
 -2.864782553043e-05
 -2.861776638618e-05
 -2.858770724194e-05
 -2.855764809769e-05
 -2.852758895345e-05
 -2.849752980920e-05
 -2.846747066496e-05
 -2.843741152071e-05
 -2.840735237646e-05
 -2.837729323222e-05
 -2.834723408797e-05
 -2.831717494373e-05
 -2.828711579948e-05
 -2.825705665524e-05
 -2.822699751099e-05
 -2.819693836675e-05
 -2.816687922250e-05
 -2.813682007825e-05
 -2.810676093401e-05
 -2.807670178976e-05
 -2.804664264552e-05
 -2.801658350127e-05
 -2.798652435703e-05
 -2.795646521278e-05
 -2.792640606854e-05
 -2.789634692429e-05
 -2.786628778004e-05
 -2.783622863580e-05
 -2.780616949155e-05
 -2.777611034731e-05
 -2.774605120306e-05
 -2.771599205882e-05
 -2.768593291457e-05
 -2.765587377033e-05
 -2.762581462608e-05
 -2.759575548183e-05
 -2.756569633759e-05
 -2.753563719334e-05
 -2.750557804910e-05
 -2.747551890485e-05
 -2.744545976061e-05
 -2.741540061636e-05
 -2.738534147212e-05
 -2.735528232787e-05
 -2.732522318362e-05
 -2.729516403938e-05
 -2.726510489513e-05
 -2.723504575089e-05
 -2.720498660664e-05
 -2.717492746240e-05
 -2.714486831815e-05
 -2.711480917391e-05
 -2.708475002966e-05
 -2.705469088541e-05
 -2.702463174117e-05
 -2.699457259692e-05
 -2.696451345268e-05
 -2.693445430843e-05
 -2.690439516419e-05
 -2.687433601994e-05
 -2.684427687570e-05
 -2.681421773145e-05
 -2.678415858721e-05
 -2.675409944296e-05
 -2.672404029871e-05
 -2.669398115447e-05
 -2.666392201022e-05
 -2.663386286598e-05
 -2.660380372173e-05
 -2.657374457749e-05
 -2.654368543324e-05
 -2.651362628900e-05
 -2.648356714475e-05
 -2.645350800050e-05
 -2.642344885626e-05
 -2.639338971201e-05
 -2.636333056777e-05
 -2.633327142352e-05
 -2.630321227928e-05
 -2.627315313503e-05
 -2.624309399079e-05
 -2.621303484654e-05
 -2.618297570229e-05
 -2.615291655805e-05
 -2.612285741380e-05
 -2.609279826956e-05
 -2.606273912531e-05
 -2.603267998107e-05
 -2.600262083682e-05
 -2.597256169258e-05
 -2.594250254833e-05
 -2.591244340408e-05
 -2.588238425984e-05
 -2.585232511559e-05
 -2.582226597135e-05
 -2.579220682710e-05
 -2.576214768286e-05
 -2.573208853861e-05
 -2.570202939437e-05
 -2.567197025012e-05
 -2.564191110587e-05
 -2.561185196163e-05
 -2.558179281738e-05
 -2.555173367314e-05
 -2.552167452889e-05
 -2.549161538465e-05
 -2.546155624040e-05
 -2.543149709616e-05
 -2.540143795191e-05
 -2.537137880766e-05
 -2.534131966342e-05
 -2.531126051917e-05
 -2.528120137493e-05
 -2.525114223068e-05
 -2.522108308644e-05
 -2.519102394219e-05
 -2.516096479795e-05
 -2.513090565370e-05
 -2.510084650946e-05
 -2.507078736521e-05
 -2.504072822096e-05
 -2.501066907672e-05
 -2.498060993247e-05
 -2.495055078823e-05
 -2.492049164398e-05
 -2.489043249974e-05
 -2.486037335549e-05
 -2.483031421125e-05
 -2.480025506700e-05
 -2.477019592275e-05
 -2.474013677851e-05
 -2.471007763426e-05
 -2.468001849002e-05
 -2.464995934577e-05
 -2.461990020153e-05
 -2.458984105728e-05
 -2.455978191304e-05
 -2.452972276879e-05
 -2.449966362454e-05
 -2.446960448030e-05
 -2.443954533605e-05
 -2.440948619181e-05
 -2.437942704756e-05
 -2.434936790332e-05
 -2.431930875907e-05
 -2.428924961483e-05
 -2.425919047058e-05
 -2.422913132633e-05
 -2.419907218209e-05
 -2.416901303784e-05
 -2.413895389360e-05
 -2.410889474935e-05
 -2.407883560511e-05
 -2.404877646086e-05
 -2.401871731662e-05
 -2.398865817237e-05
 -2.395859902812e-05
 -2.392853988388e-05
 -2.389848073963e-05
 -2.386842159539e-05
 -2.383836245114e-05
 -2.380830330690e-05
 -2.377824416265e-05
 -2.374818501841e-05
 -2.371812587416e-05
 -2.368806672991e-05
 -2.365800758567e-05
 -2.362794844142e-05
 -2.359788929718e-05
 -2.356783015293e-05
 -2.353777100869e-05
 -2.350771186444e-05
 -2.347765272020e-05
 -2.344759357595e-05
 -2.341753443171e-05
 -2.338747528746e-05
 -2.335741614321e-05
 -2.332735699897e-05
 -2.329729785472e-05
 -2.326723871048e-05
 -2.323717956623e-05
 -2.320712042199e-05
 -2.317706127774e-05
 -2.314700213350e-05
 -2.311694298925e-05
 -2.308688384500e-05
 -2.305682470076e-05
 -2.302676555651e-05
 -2.299670641227e-05
 -2.296664726802e-05
 -2.293658812378e-05
 -2.290652897953e-05
 -2.287646983529e-05
 -2.284641069104e-05
 -2.281635154679e-05
 -2.278629240255e-05
 -2.275623325830e-05
 -2.272617411406e-05
 -2.269611496981e-05
 -2.266605582557e-05
 -2.263599668132e-05
 -2.260593753708e-05
 -2.257587839283e-05
 -2.254581924858e-05
 -2.251576010434e-05
 -2.248570096009e-05
 -2.245564181585e-05
 -2.242558267160e-05
 -2.239552352736e-05
 -2.236546438311e-05
 -2.233540523887e-05
 -2.230534609462e-05
 -2.227528695037e-05
 -2.224522780613e-05
 -2.221516866188e-05
 -2.218510951764e-05
 -2.215505037339e-05
 -2.212499122915e-05
 -2.209493208490e-05
 -2.206487294066e-05
 -2.203481379641e-05
 -2.200475465216e-05
 -2.197469550792e-05
 -2.194463636367e-05
 -2.191457721943e-05
 -2.188451807518e-05
 -2.185445893094e-05
 -2.182439978669e-05
 -2.179434064245e-05
 -2.176428149820e-05
 -2.173422235395e-05
 -2.170416320971e-05
 -2.167410406546e-05
 -2.164404492122e-05
 -2.161398577697e-05
 -2.158392663273e-05
 -2.155386748848e-05
 -2.152380834424e-05
 -2.149374919999e-05
 -2.146369005575e-05
 -2.143363091150e-05
 -2.140357176725e-05
 -2.137351262301e-05
 -2.134345347876e-05
 -2.131339433452e-05
 -2.128333519027e-05
 -2.125327604603e-05
 -2.122321690178e-05
 -2.119315775754e-05
 -2.116309861329e-05
 -2.113303946904e-05
 -2.110298032480e-05
 -2.107292118055e-05
 -2.104286203631e-05
 -2.101280289206e-05
 -2.098274374782e-05
 -2.095268460357e-05
 -2.092262545933e-05
 -2.089256631508e-05
 -2.086250717083e-05
 -2.083244802659e-05
 -2.080238888234e-05
 -2.077232973810e-05
 -2.074227059385e-05
 -2.071221144961e-05
 -2.068215230536e-05
 -2.065209316112e-05
 -2.062203401687e-05
 -2.059197487262e-05
 -2.056191572838e-05
 -2.053185658413e-05
 -2.050179743989e-05
 -2.047173829564e-05
 -2.044167915140e-05
 -2.041162000715e-05
 -2.038156086291e-05
 -2.035150171866e-05
 -2.032144257441e-05
 -2.029138343017e-05
 -2.026132428592e-05
 -2.023126514168e-05
 -2.020120599743e-05
 -2.017114685319e-05
 -2.014108770894e-05
 -2.011102856470e-05
 -2.008096942045e-05
 -2.005091027620e-05
 -2.002085113196e-05
 -1.999079198771e-05
 -1.996073284347e-05
 -1.993067369922e-05
 -1.990061455498e-05
 -1.987055541073e-05
 -1.984049626649e-05
 -1.981043712224e-05
 -1.978037797800e-05
 -1.975031883375e-05
 -1.972025968950e-05
 -1.969020054526e-05
 -1.966014140101e-05
 -1.963008225677e-05
 -1.960002311252e-05
 -1.956996396828e-05
 -1.953990482403e-05
 -1.950984567979e-05
 -1.947978653554e-05
 -1.944972739129e-05
 -1.941966824705e-05
 -1.938960910280e-05
 -1.935954995856e-05
 -1.932949081431e-05
 -1.929943167007e-05
 -1.926937252582e-05
 -1.923931338158e-05
 -1.920925423733e-05
 -1.917919509308e-05
 -1.914913594884e-05
 -1.911907680459e-05
 -1.908901766035e-05
 -1.905895851610e-05
 -1.902889937186e-05
 -1.899884022761e-05
 -1.896878108337e-05
 -1.893872193912e-05
 -1.890866279487e-05
 -1.887860365063e-05
 -1.884854450638e-05
 -1.881848536214e-05
 -1.878842621789e-05
 -1.875836707365e-05
 -1.872830792940e-05
 -1.869824878516e-05
 -1.866818964091e-05
 -1.863813049666e-05
 -1.860807135242e-05
 -1.857801220817e-05
 -1.854795306393e-05
 -1.851789391968e-05
 -1.848783477544e-05
 -1.845777563119e-05
 -1.842771648695e-05
 -1.839765734270e-05
 -1.836759819845e-05
 -1.833753905421e-05
 -1.830747990996e-05
 -1.827742076572e-05
 -1.824736162147e-05
 -1.821730247723e-05
 -1.818724333298e-05
 -1.815718418874e-05
 -1.812712504449e-05
 -1.809706590025e-05
 -1.806700675600e-05
 -1.803694761175e-05
 -1.800688846751e-05
 -1.797682932326e-05
 -1.794677017902e-05
 -1.791671103477e-05
 -1.788665189053e-05
 -1.785659274628e-05
 -1.782653360204e-05
 -1.779647445779e-05
 -1.776641531354e-05
 -1.773635616930e-05
 -1.770629702505e-05
 -1.767623788081e-05
 -1.764617873656e-05
 -1.761611959232e-05
 -1.758606044807e-05
 -1.755600130383e-05
 -1.752594215958e-05
 -1.749588301533e-05
 -1.746582387109e-05
 -1.743576472684e-05
 -1.740570558260e-05
 -1.737564643835e-05
 -1.734558729411e-05
 -1.731552814986e-05
 -1.728546900562e-05
 -1.725540986137e-05
 -1.722535071712e-05
 -1.719529157288e-05
 -1.716523242863e-05
 -1.713517328439e-05
 -1.710511414014e-05
 -1.707505499590e-05
 -1.704499585165e-05
 -1.701493670741e-05
 -1.698487756316e-05
 -1.695481841891e-05
 -1.692475927467e-05
 -1.689470013042e-05
 -1.686464098618e-05
 -1.683458184193e-05
 -1.680452269769e-05
 -1.677446355344e-05
 -1.674440440920e-05
 -1.671434526495e-05
 -1.668428612070e-05
 -1.665422697646e-05
 -1.662416783221e-05
 -1.659410868797e-05
 -1.656404954372e-05
 -1.653399039948e-05
 -1.650393125523e-05
 -1.647387211099e-05
 -1.644381296674e-05
 -1.641375382250e-05
 -1.638369467825e-05
 -1.635363553400e-05
 -1.632357638976e-05
 -1.629351724551e-05
 -1.626345810127e-05
 -1.623339895702e-05
 -1.620333981278e-05
 -1.617328066853e-05
 -1.614322152429e-05
 -1.611316238004e-05
 -1.608310323579e-05
 -1.605304409155e-05
 -1.602298494730e-05
 -1.599292580306e-05
 -1.596286665881e-05
 -1.593280751457e-05
 -1.590274837032e-05
 -1.587268922608e-05
 -1.584263008183e-05
 -1.581257093758e-05
 -1.578251179334e-05
 -1.575245264909e-05
 -1.572239350485e-05
 -1.569233436060e-05
 -1.566227521636e-05
 -1.563221607211e-05
 -1.560215692787e-05
 -1.557209778362e-05
 -1.554203863937e-05
 -1.551197949513e-05
 -1.548192035088e-05
 -1.545186120664e-05
 -1.542180206239e-05
 -1.539174291815e-05
 -1.536168377390e-05
 -1.533162462966e-05
 -1.530156548541e-05
 -1.527150634116e-05
 -1.524144719692e-05
 -1.521138805267e-05
 -1.518132890843e-05
 -1.515126976418e-05
 -1.512121061994e-05
 -1.509115147569e-05
 -1.506109233145e-05
 -1.503103318720e-05
 -1.500097404295e-05
 -1.497091489871e-05
 -1.494085575446e-05
 -1.491079661022e-05
 -1.488073746597e-05
 -1.485067832173e-05
 -1.482061917748e-05
 -1.479056003324e-05
 -1.476050088899e-05
 -1.473044174475e-05
 -1.470038260050e-05
 -1.467032345625e-05
 -1.464026431201e-05
 -1.461020516776e-05
 -1.458014602352e-05
 -1.455008687927e-05
 -1.452002773503e-05
 -1.448996859078e-05
 -1.445990944654e-05
 -1.442985030229e-05
 -1.439979115804e-05
 -1.436973201380e-05
 -1.433967286955e-05
 -1.430961372531e-05
 -1.427955458106e-05
 -1.424949543682e-05
 -1.421943629257e-05
 -1.418937714833e-05
 -1.415931800408e-05
 -1.412925885983e-05
 -1.409919971559e-05
 -1.406914057134e-05
 -1.403908142710e-05
 -1.400902228285e-05
 -1.397896313861e-05
 -1.394890399436e-05
 -1.391884485012e-05
 -1.388878570587e-05
 -1.385872656162e-05
 -1.382866741738e-05
 -1.379860827313e-05
 -1.376854912889e-05
 -1.373848998464e-05
 -1.370843084040e-05
 -1.367837169615e-05
 -1.364831255191e-05
 -1.361825340766e-05
 -1.358819426341e-05
 -1.355813511917e-05
 -1.352807597492e-05
 -1.349801683068e-05
 -1.346795768643e-05
 -1.343789854219e-05
 -1.340783939794e-05
 -1.337778025370e-05
 -1.334772110945e-05
 -1.331766196520e-05
 -1.328760282096e-05
 -1.325754367671e-05
 -1.322748453247e-05
 -1.319742538822e-05
 -1.316736624398e-05
 -1.313730709973e-05
 -1.310724795549e-05
 -1.307718881124e-05
 -1.304712966699e-05
 -1.301707052275e-05
 -1.298701137850e-05
 -1.295695223426e-05
 -1.292689309001e-05
 -1.289683394577e-05
 -1.286677480152e-05
 -1.283671565728e-05
 -1.280665651303e-05
 -1.277659736879e-05
 -1.274653822454e-05
 -1.271647908029e-05
 -1.268641993605e-05
 -1.265636079180e-05
 -1.262630164756e-05
 -1.259624250331e-05
 -1.256618335907e-05
 -1.253612421482e-05
 -1.250606507058e-05
 -1.247600592633e-05
 -1.244594678208e-05
 -1.241588763784e-05
 -1.238582849359e-05
 -1.235576934935e-05
 -1.232571020510e-05
 -1.229565106086e-05
 -1.226559191661e-05
 -1.223553277237e-05
 -1.220547362812e-05
 -1.217541448387e-05
 -1.214535533963e-05
 -1.211529619538e-05
 -1.208523705114e-05
 -1.205517790689e-05
 -1.202511876265e-05
 -1.199505961840e-05
 -1.196500047416e-05
 -1.193494132991e-05
 -1.190488218566e-05
 -1.187482304142e-05
 -1.184476389717e-05
 -1.181470475293e-05
 -1.178464560868e-05
 -1.175458646444e-05
 -1.172452732019e-05
 -1.169446817595e-05
 -1.166440903170e-05
 -1.163434988745e-05
 -1.160429074321e-05
 -1.157423159896e-05
 -1.154417245472e-05
 -1.151411331047e-05
 -1.148405416623e-05
 -1.145399502198e-05
 -1.142393587774e-05
 -1.139387673349e-05
 -1.136381758924e-05
 -1.133375844500e-05
 -1.130369930075e-05
 -1.127364015651e-05
 -1.124358101226e-05
 -1.121352186802e-05
 -1.118346272377e-05
 -1.115340357953e-05
 -1.112334443528e-05
 -1.109328529103e-05
 -1.106322614679e-05
 -1.103316700254e-05
 -1.100310785830e-05
 -1.097304871405e-05
 -1.094298956981e-05
 -1.091293042556e-05
 -1.088287128132e-05
 -1.085281213707e-05
 -1.082275299283e-05
 -1.079269384858e-05
 -1.076263470433e-05
 -1.073257556009e-05
 -1.070251641584e-05
 -1.067245727160e-05
 -1.064239812735e-05
 -1.061233898311e-05
 -1.058227983886e-05
 -1.055222069462e-05
 -1.052216155037e-05
 -1.049210240612e-05
 -1.046204326188e-05
 -1.043198411763e-05
 -1.040192497339e-05
 -1.037186582914e-05
 -1.034180668490e-05
 -1.031174754065e-05
 -1.028168839641e-05
 -1.025162925216e-05
 -1.022157010791e-05
 -1.019151096367e-05
 -1.016145181942e-05
 -1.013139267518e-05
 -1.010133353093e-05
 -1.007127438669e-05
 -1.004121524244e-05
 -1.001115609820e-05
 -9.981096953950e-06
 -9.951037809705e-06
 -9.920978665459e-06
 -9.890919521213e-06
 -9.860860376968e-06
 -9.830801232722e-06
 -9.800742088477e-06
 -9.770682944231e-06
 -9.740623799986e-06
 -9.710564655740e-06
 -9.680505511495e-06
 -9.650446367249e-06
 -9.620387223004e-06
 -9.590328078758e-06
 -9.560268934513e-06
 -9.530209790267e-06
 -9.500150646021e-06
 -9.470091501776e-06
 -9.440032357530e-06
 -9.409973213285e-06
 -9.379914069039e-06
 -9.349854924794e-06
 -9.319795780548e-06
 -9.289736636303e-06
 -9.259677492057e-06
 -9.229618347812e-06
 -9.199559203566e-06
 -9.169500059321e-06
 -9.139440915075e-06
 -9.109381770829e-06
 -9.079322626584e-06
 -9.049263482338e-06
 -9.019204338093e-06
 -8.989145193847e-06
 -8.959086049602e-06
 -8.929026905356e-06
 -8.898967761111e-06
 -8.868908616865e-06
 -8.838849472620e-06
 -8.808790328374e-06
 -8.778731184129e-06
 -8.748672039883e-06
 -8.718612895637e-06
 -8.688553751392e-06
 -8.658494607146e-06
 -8.628435462901e-06
 -8.598376318655e-06
 -8.568317174410e-06
 -8.538258030164e-06
 -8.508198885919e-06
 -8.478139741673e-06
 -8.448080597428e-06
 -8.418021453182e-06
 -8.387962308937e-06
 -8.357903164691e-06
 -8.327844020445e-06
 -8.297784876200e-06
 -8.267725731954e-06
 -8.237666587709e-06
 -8.207607443463e-06
 -8.177548299218e-06
 -8.147489154972e-06
 -8.117430010727e-06
 -8.087370866481e-06
 -8.057311722236e-06
 -8.027252577990e-06
 -7.997193433745e-06
 -7.967134289499e-06
 -7.937075145253e-06
 -7.907016001008e-06
 -7.876956856762e-06
 -7.846897712517e-06
 -7.816838568271e-06
 -7.786779424026e-06
 -7.756720279780e-06
 -7.726661135535e-06
 -7.696601991289e-06
 -7.666542847044e-06
 -7.636483702798e-06
 -7.606424558553e-06
 -7.576365414307e-06
 -7.546306270061e-06
 -7.516247125816e-06
 -7.486187981570e-06
 -7.456128837325e-06
 -7.426069693079e-06
 -7.396010548834e-06
 -7.365951404588e-06
 -7.335892260343e-06
 -7.305833116097e-06
 -7.275773971852e-06
 -7.245714827606e-06
 -7.215655683361e-06
 -7.185596539115e-06
 -7.155537394869e-06
 -7.125478250624e-06
 -7.095419106378e-06
 -7.065359962133e-06
 -7.035300817887e-06
 -7.005241673642e-06
 -6.975182529396e-06
 -6.945123385151e-06
 -6.915064240905e-06
 -6.885005096660e-06
 -6.854945952414e-06
 -6.824886808169e-06
 -6.794827663923e-06
 -6.764768519678e-06
 -6.734709375432e-06
 -6.704650231186e-06
 -6.674591086941e-06
 -6.644531942695e-06
 -6.614472798450e-06
 -6.584413654204e-06
 -6.554354509959e-06
 -6.524295365713e-06
 -6.494236221468e-06
 -6.464177077222e-06
 -6.434117932977e-06
 -6.404058788731e-06
 -6.373999644486e-06
 -6.343940500240e-06
 -6.313881355994e-06
 -6.283822211749e-06
 -6.253763067503e-06
 -6.223703923258e-06
 -6.193644779012e-06
 -6.163585634767e-06
 -6.133526490521e-06
 -6.103467346276e-06
 -6.073408202030e-06
 -6.043349057785e-06
 -6.013289913539e-06
 -5.983230769294e-06
 -5.953171625048e-06
 -5.923112480802e-06
 -5.893053336557e-06
 -5.862994192311e-06
 -5.832935048066e-06
 -5.802875903820e-06
 -5.772816759575e-06
 -5.742757615329e-06
 -5.712698471084e-06
 -5.682639326838e-06
 -5.652580182593e-06
 -5.622521038347e-06
 -5.592461894102e-06
 -5.562402749856e-06
 -5.532343605610e-06
 -5.502284461365e-06
 -5.472225317119e-06
 -5.442166172874e-06
 -5.412107028628e-06
 -5.382047884383e-06
 -5.351988740137e-06
 -5.321929595892e-06
 -5.291870451646e-06
 -5.261811307401e-06
 -5.231752163155e-06
 -5.201693018910e-06
 -5.171633874664e-06
 -5.141574730418e-06
 -5.111515586173e-06
 -5.081456441927e-06
 -5.051397297682e-06
 -5.021338153436e-06
 -4.991279009191e-06
 -4.961219864945e-06
 -4.931160720700e-06
 -4.901101576454e-06
 -4.871042432209e-06
 -4.840983287963e-06
 -4.810924143718e-06
 -4.780864999472e-06
 -4.750805855226e-06
 -4.720746710981e-06
 -4.690687566735e-06
 -4.660628422490e-06
 -4.630569278244e-06
 -4.600510133999e-06
 -4.570450989753e-06
 -4.540391845508e-06
 -4.510332701262e-06
 -4.480273557017e-06
 -4.450214412771e-06
 -4.420155268526e-06
 -4.390096124280e-06
 -4.360036980034e-06
 -4.329977835789e-06
 -4.299918691543e-06
 -4.269859547298e-06
 -4.239800403052e-06
 -4.209741258807e-06
 -4.179682114561e-06
 -4.149622970316e-06
 -4.119563826069e-06
 -4.089504681823e-06
 -4.065372943878e-06
 -4.041241205933e-06
 -4.017109467988e-06
 -3.992977730043e-06
 -3.968845992098e-06
 -3.944714254153e-06
 -3.920582516208e-06
 -3.896450778263e-06
 -3.872319040318e-06
 -3.848187302373e-06
 -3.824055564428e-06
 -3.799923826483e-06
 -3.775792088538e-06
 -3.751660350593e-06
 -3.727528612648e-06
 -3.703396874703e-06
 -3.679265136758e-06
 -3.655133398813e-06
 -3.631001660868e-06
 -3.606869922923e-06
 -3.582738184978e-06
 -3.558606447033e-06
 -3.534474709088e-06
 -3.510342971143e-06
 -3.486211233198e-06
 -3.462079495253e-06
 -3.437947757308e-06
 -3.413816019363e-06
 -3.389684281418e-06
 -3.365552543473e-06
 -3.341420805528e-06
 -3.317289067583e-06
 -3.293157329638e-06
 -3.269025591693e-06
 -3.244893853748e-06
 -3.220762115803e-06
 -3.196630377858e-06
 -3.172498639913e-06
 -3.148366901968e-06
 -3.124235164023e-06
 -3.100103426078e-06
 -3.075971688133e-06
 -3.051839950188e-06
 -3.027708212243e-06
 -3.003576474298e-06
 -2.979444736353e-06
 -2.955312998408e-06
 -2.931181260463e-06
 -2.907049522518e-06
 -2.882917784573e-06
 -2.858786046628e-06
 -2.834654308683e-06
 -2.810522570738e-06
 -2.786390832793e-06
 -2.762259094848e-06
 -2.738127356903e-06
 -2.713995618958e-06
 -2.689863881013e-06
 -2.665732143068e-06
 -2.641600405123e-06
 -2.617468667178e-06
 -2.593336929233e-06
 -2.569205191288e-06
 -2.545073453343e-06
 -2.520941715398e-06
 -2.496809977453e-06
 -2.472678239508e-06
 -2.448546501562e-06
 -2.424414763617e-06
 -2.400283025672e-06
 -2.376151287727e-06
 -2.352019549782e-06
 -2.327887811837e-06
 -2.303756073892e-06
 -2.279624335947e-06
 -2.255492598002e-06
 -2.231360860057e-06
 -2.207229122112e-06
 -2.183097384167e-06
 -2.158965646222e-06
 -2.134833908277e-06
 -2.110702170332e-06
 -2.086570432387e-06
 -2.062438694442e-06
 -2.038306956497e-06
 -2.014175218552e-06
 -1.990043480607e-06
 -1.965911742662e-06
 -1.941780004717e-06
 -1.917648266772e-06
 -1.893516528827e-06
 -1.869384790882e-06
 -1.845253052937e-06
 -1.821121314992e-06
 -1.796989577047e-06
 -1.772857839102e-06
 -1.748726101157e-06
 -1.724594363212e-06
 -1.700462625267e-06
 -1.676330887322e-06
 -1.652199149377e-06
 -1.628067411432e-06
 -1.603935673487e-06
 -1.579803935542e-06
 -1.555672197597e-06
 -1.531540459652e-06
 -1.507408721707e-06
 -1.483276983762e-06
 -1.459145245817e-06
 -1.435013507872e-06
 -1.410881769927e-06
 -1.386750031982e-06
 -1.362618294037e-06
 -1.338486556092e-06
 -1.314354818147e-06
 -1.290223080202e-06
 -1.266091342257e-06
 -1.241959604312e-06
 -1.217827866367e-06
 -1.193696128422e-06
 -1.169564390477e-06
 -1.145432652532e-06
 -1.121300914587e-06
 -1.097169176642e-06
 -1.073037438697e-06
 -1.048905700752e-06
 -1.024773962807e-06
 -1.000642224862e-06
 -9.765104869169e-07
 -9.523787489719e-07
 -9.282470110268e-07
 -9.041152730818e-07
 -8.799835351368e-07
 -8.558517971918e-07
 -8.317200592468e-07
 -8.075883213018e-07
 -7.834565833568e-07
 -7.593248454118e-07
 -7.351931074668e-07
 -7.110613695218e-07
 -6.869296315767e-07
 -6.627978936317e-07
 -6.386661556867e-07
 -6.145344177417e-07
 -5.904026797967e-07
 -5.662709418517e-07
 -5.421392039067e-07
 -5.180074659617e-07
 -4.938757280167e-07
 -4.697439900717e-07
 -4.456122521266e-07
 -4.214805141816e-07
 -3.973487762366e-07
 -3.732170382916e-07
 -3.490853003466e-07
 -3.249535624016e-07
 -3.008218244566e-07
 -2.766900865116e-07
 -2.525583485666e-07
 -2.284266106216e-07
 -2.042948726765e-07
 -1.801631347315e-07
 -1.560313967865e-07
 -1.318996588415e-07
 -1.077679208965e-07
 -8.363618295149e-08
 -5.950444500648e-08
 -3.537270706147e-08
 -1.124096911646e-08

monitor_YZ_1A:E: Re(E) vs position, x=-8.49637e-06(m), lambda=4e-07(m) (414,1498)
 2.655971604733e-01 2.681291918992e-01 2.707544837331e-01 2.732765970525e-01 2.756349114445e-01 2.779603107738e-01 2.804054423808e-01 2.829432329272e-01 2.853990539367e-01 2.877080479814e-01 2.900161914880e-01 2.924442066165e-01 2.948918934576e-01 2.972200547876e-01 2.994857889499e-01 3.018311576359e-01 3.042404526754e-01 3.065681984301e-01 3.087742033609e-01 3.109806608618e-01 3.132983594776e-01 3.156546123473e-01 3.178765210785e-01 3.199347726096e-01 3.220128852168e-01 3.242573922398e-01 3.265466238639e-01 3.286483302628e-01 3.305658346004e-01 3.325453763084e-01 3.347232391526e-01 3.369229634545e-01 3.389024798703e-01 3.406831404410e-01 3.425299179993e-01 3.445981014651e-01 3.467098447644e-01 3.485746837816e-01 3.501849441091e-01 3.518419453869e-01 3.537441262879e-01 3.557136218128e-01 3.574464760537e-01 3.589429780203e-01 3.604939944773e-01 3.622737108907e-01 3.640970168858e-01 3.656856040220e-01 3.670731598968e-01 3.685776421722e-01 3.703446011422e-01 3.721083720903e-01 3.735367878233e-01 3.747082910582e-01 3.760261231620e-01 3.776700478104e-01 3.793349196311e-01 3.806205295559e-01 3.815530258488e-01 3.825567660700e-01 3.839015439697e-01 3.853552984545e-01 3.865110692325e-01 3.873304971690e-01 3.881687253089e-01 3.892782170273e-01 3.904935202000e-01 3.915063261129e-01 3.922991655743e-01 3.931525331682e-01 3.942218449889e-01 3.953023115404e-01 3.961367740829e-01 3.968135246821e-01 3.976546538060e-01 3.987426041781e-01 3.997628071852e-01 4.004143717216e-01 4.008353360188e-01 4.014538665654e-01 4.024203736850e-01 4.033669641880e-01 4.038629956831e-01 4.039849262143e-01 4.042346274927e-01 4.049029960631e-01 4.056905797344e-01 4.060782500689e-01 4.059754603035e-01 4.058422933604e-01 4.061213546822e-01 4.066778406360e-01 4.069796157348e-01 4.067688790429e-01 4.063676923190e-01 4.062732496389e-01 4.065487122585e-01 4.067638281063e-01 4.065396119507e-01 4.060048670267e-01 4.056213656649e-01 4.056103813741e-01 4.057007899092e-01 4.054923954696e-01 4.049293464420e-01 4.043464856603e-01 4.040560758593e-01 4.039761172088e-01 4.037445642911e-01 4.031675444918e-01 4.024414977954e-01 4.018945096317e-01 4.015914488783e-01 4.012681039122e-01 4.006566227168e-01 3.998072421267e-01 3.990213378062e-01 3.984693810888e-01 3.979860653403e-01 3.972918805991e-01 3.963338865643e-01 3.953375206029e-01 3.945244145721e-01 3.938419043576e-01 3.930347511081e-01 3.919665862215e-01 3.907894830591e-01 3.897326596941e-01 3.888217713336e-01 3.878605634860e-01 3.866826893850e-01 3.853499409520e-01 3.840721152955e-01 3.829328126515e-01 3.817886913367e-01 3.804754422645e-01 3.790092122473e-01 3.775402589253e-01 3.761649398818e-01 3.748123694654e-01 3.733476572563e-01 3.717510432535e-01 3.701228219506e-01 3.685325898519e-01 3.669474910373e-01 3.653026605989e-01 3.635793019270e-01 3.618130379692e-01 3.600336538006e-01 3.582276631126e-01 3.563798407604e-01 3.545097431057e-01 3.526224081706e-01 3.506845343149e-01 3.486770430166e-01 3.466309241016e-01 3.445940387507e-01 3.425712937159e-01 3.405036435453e-01 3.383404594537e-01 3.361243303526e-01 3.339244318062e-01 3.317475142184e-01 3.295393994341e-01 3.272594974811e-01 3.249283499596e-01 3.225925304466e-01 3.202602862920e-01 3.178984872081e-01 3.154969503903e-01 3.130755500265e-01 3.106406724771e-01 3.081778387763e-01 3.056791053767e-01 3.031602163429e-01 3.006444584071e-01 2.981272286755e-01 2.955756693417e-01 2.929849539139e-01 2.903822235777e-01 2.877862871373e-01 2.851895247912e-01 2.825753745004e-01 2.799408375193e-01 2.772975322485e-01 2.746518245892e-01 2.720000799618e-01 2.693406699015e-01 2.666834865705e-01 2.640270049450e-01 2.613638954074e-01 2.586974308517e-01 2.560357153759e-01 2.533808549834e-01 2.507328490958e-01 2.480888485973e-01 2.454565894307e-01 2.428429167341e-01 2.402386935371e-01 2.376417712869e-01 2.350661901703e-01 2.325226150681e-01 2.300083188044e-01 2.275118580162e-01 2.250340852989e-01 2.225925240255e-01 2.201991879571e-01 2.178428305289e-01 2.155184705259e-01 2.132360691622e-01 2.110087278926e-01 2.088361097871e-01 2.067157600870e-01 2.046490561244e-01 2.026493170554e-01 2.007190590671e-01 1.988548009281e-01 1.970618866599e-01 1.953509017956e-01 1.937257691539e-01 1.921847477760e-01 1.907274018408e-01 1.893635720329e-01 1.881058577609e-01 1.869508331859e-01 1.858949134260e-01 1.849443032911e-01 1.841069042871e-01 1.833900755409e-01 1.827933209871e-01 1.823116219276e-01 1.819506006569e-01 1.817200366240e-01 1.816188436002e-01 1.816463624285e-01 1.818017937829e-01 1.820876483375e-01 1.825096675299e-01 1.830659422454e-01 1.837500418446e-01 1.845680855626e-01 1.855191952804e-01 1.865999572425e-01 1.878111152372e-01 1.891462635390e-01 1.906069394228e-01 1.921942368700e-01 1.939009392484e-01 1.957234516219e-01 1.976642821835e-01 1.997166936417e-01 2.018782782582e-01 2.041464531709e-01 2.065172075614e-01 2.089892415213e-01 2.115582029924e-01 2.142161002719e-01 2.169677166828e-01 2.198065985783e-01 2.227244095937e-01 2.257246557763e-01 2.288004435684e-01 2.319489568064e-01 2.351675441871e-01 2.384482613213e-01 2.417941541979e-01 2.452032682299e-01 2.486659072800e-01 2.521824445258e-01 2.557497821734e-01 2.593642415973e-01 2.630268986113e-01 2.667311030183e-01 2.704734562687e-01 2.742567368678e-01 2.780732666880e-01 2.819210789480e-01 2.858018090055e-01 2.897080554552e-01 2.936410793416e-01 2.976010573697e-01 3.015790270215e-01 3.055775003668e-01 3.095933976501e-01 3.136217337554e-01 3.176672002058e-01 3.217241007237e-01 3.257899029486e-01 3.298650734564e-01 3.339446145101e-01 3.380286301243e-01 3.421169888929e-01 3.462069876340e-01 3.502969550757e-01 3.543862797053e-01 3.584693270533e-01 3.625484581118e-01 3.666235583648e-01 3.706909677470e-01 3.747506732978e-01 3.787987956955e-01 3.828341962323e-01 3.868579509852e-01 3.908694966531e-01 3.948644220405e-01 3.988439518615e-01 4.028036539532e-01 4.067443192678e-01 4.106660771801e-01 4.145662259204e-01 4.184436398433e-01 4.222980338436e-01 4.261242078056e-01 4.299267831052e-01 4.337018120172e-01 4.374470499545e-01 4.411642474347e-01 4.448506310088e-01 4.485045275921e-01 4.521289398419e-01 4.557170868851e-01 4.592710050225e-01 4.627894276266e-01 4.662706702727e-01 4.697164478817e-01 4.731238649799e-01 4.764898079466e-01 4.798172209784e-01 4.830986513980e-01 4.863399952894e-01 4.895400106661e-01 4.926932139320e-01 4.958034084384e-01 4.988657677819e-01 5.018783402276e-01 5.048466659662e-01 5.077648466475e-01 5.106333426312e-01 5.134555494274e-01 5.162229434986e-01 5.189393494047e-01 5.216023475812e-01 5.242107427646e-01 5.267684585330e-01 5.292724607461e-01 5.317203403823e-01 5.341115088326e-01 5.364423866434e-01 5.387153589876e-01 5.409338108865e-01 5.430931280387e-01 5.451938418489e-01 5.472293227673e-01 5.491999698257e-01 5.511095548895e-01 5.529583242359e-01 5.547474123846e-01 5.564708874853e-01 5.581239959885e-01 5.597094772730e-01 5.612288105699e-01 5.626863323297e-01 5.640817021132e-01 5.654053151930e-01 5.666589029014e-01 5.678407998675e-01 5.689537668767e-01 5.700062873599e-01 5.709902150292e-01 5.719025812877e-01 5.727430537079e-01 5.735074697115e-01 5.742049857841e-01 5.748364735696e-01 5.753979732458e-01 5.758877304178e-01 5.762996938734e-01 5.766357271511e-01 5.769031637256e-01 5.771022286976e-01 5.772290370482e-01 5.772799008986e-01 5.772514554470e-01 5.771484837455e-01 5.769755903647e-01 5.767318017134e-01 5.764139952449e-01 5.760168917955e-01 5.755438058808e-01 5.749986713292e-01 5.743802591347e-01 5.736917415683e-01 5.729261729921e-01 5.720824591795e-01 5.711681097947e-01 5.701813030103e-01 5.691236354912e-01 5.679944120820e-01 5.667860242508e-01 5.655061123447e-01 5.641574847871e-01 5.627399600707e-01 5.612521668014e-01 5.596901397539e-01 5.580549885584e-01 5.563537829796e-01 5.545881600329e-01 5.527556039243e-01 5.508521603834e-01 5.488780585822e-01 5.468408858053e-01 5.447431330215e-01 5.425829943814e-01 5.403576398406e-01 5.380659248611e-01 5.357153727807e-01 5.333084926431e-01 5.308456603045e-01 5.283247046422e-01 5.257421409113e-01 5.231074388406e-01 5.204220370011e-01 5.176866835427e-01 5.149038026353e-01 5.120670520463e-01 5.091849355437e-01 5.062603507657e-01 5.032925344282e-01 5.002865385641e-01 4.972399009705e-01 4.941557186712e-01 4.910387696480e-01 4.878880925256e-01 4.847104397480e-01 4.815047089699e-01 4.782746083660e-01 4.750246979609e-01 4.717488357653e-01 4.684609973208e-01 4.651596106985e-01 4.618485399839e-01 4.585327678703e-01 4.552059916224e-01 4.518816219963e-01 4.485623395327e-01 4.452488757223e-01 4.419482572213e-01 4.386576191313e-01 4.353839374574e-01 4.321369935792e-01 4.289130114180e-01 4.257244359902e-01 4.225664405255e-01 4.194480237057e-01 4.163782174351e-01 4.133536526413e-01 4.103860063189e-01 4.074741371616e-01 4.046253451594e-01 4.018492048580e-01 3.991427806324e-01 3.965174846391e-01 3.939771980269e-01 3.915224420411e-01 3.891676505848e-01 3.869070202166e-01 3.847535503596e-01 3.827122108740e-01 3.807799528563e-01 3.789732518139e-01 3.772877129127e-01 3.757313758408e-01 3.743122148848e-01 3.730261453442e-01 3.718869123616e-01 3.708916930529e-01 3.700446498059e-01 3.693560572947e-01 3.688157144651e-01 3.684406322900e-01 3.682251810303e-01 3.681710876952e-01 3.682884363266e-01 3.685637275419e-01 3.690131856687e-01 3.696286834720e-01 3.704093914278e-01 3.713651059199e-01 3.724794182556e-01 3.737672147048e-01 3.752180565891e-01 3.768292053037e-01 3.786082208753e-01 3.805370391186e-01 3.826302217233e-01 3.848729391574e-01 3.872621206486e-01 3.898046739888e-01 3.924784723300e-01 3.953008852108e-01 3.982532501037e-01 4.013299363922e-01 4.045403345703e-01 4.078602863063e-01 4.113031672700e-01 4.148528071632e-01 4.185030179407e-01 4.222614177437e-01 4.261033389504e-01 4.300428325520e-01 4.340623887588e-01 4.381570229341e-01 4.423314378928e-01 4.465648652464e-01 4.508694377550e-01 4.552255822422e-01 4.596329200270e-01 4.640915550356e-01 4.685835565953e-01 4.731210467500e-01 4.776827361948e-01 4.822734266989e-01 4.868877236368e-01 4.915124016936e-01 4.961564536052e-01 5.008020166084e-01 5.054524664533e-01 5.101012782628e-01 5.147395242414e-01 5.193730883899e-01 5.239862788902e-01 5.285840370835e-01 5.331561883421e-01 5.376988346694e-01 5.422147121559e-01 5.466890453291e-01 5.511297335005e-01 5.555243351582e-01 5.598712396555e-01 5.641712951201e-01 5.684117402479e-01 5.726002973665e-01 5.767244373810e-01 5.807853728002e-01 5.847811615555e-01 5.887014028809e-01 5.925539067042e-01 5.963241962908e-01 6.000174879816e-01 6.036299206358e-01 6.071516811691e-01 6.105920885500e-01 6.139366211340e-01 6.171891431972e-01 6.203476063598e-01 6.234027204703e-01 6.263627545140e-01 6.292163746933e-01 6.319649273588e-01 6.346092644817e-01 6.371374695873e-01 6.395603023263e-01 6.418655787563e-01 6.440553688320e-01 6.461330237237e-01 6.480841376539e-01 6.499206109386e-01 6.516327496795e-01 6.532180986504e-01 6.546849998034e-01 6.560182878729e-01 6.572295231709e-01 6.583102569966e-01 6.592585460197e-01 6.600810044213e-01 6.607650783576e-01 6.613219264986e-01 6.617439933179e-01 6.620294480318e-01 6.621864026344e-01 6.622016029327e-01 6.620854195869e-01 6.618339483585e-01 6.614429285018e-01 6.609234520583e-01 6.602608201982e-01 6.594675381294e-01 6.585373611028e-01 6.574705762618e-01 6.562746278458e-01 6.549397718152e-01 6.534755429563e-01 6.518780004471e-01 6.501481947517e-01 6.482914686066e-01 6.463028357315e-01 6.441901433563e-01 6.419495496641e-01 6.395842475557e-01 6.370996513941e-01 6.344905459036e-01 6.317679933159e-01 6.289250442812e-01 6.259700863489e-01 6.229044822861e-01 6.197279786849e-01 6.164506183540e-01 6.130658542548e-01 6.095844872180e-01 6.060065113407e-01 6.023342549916e-01 5.985777108705e-01 5.947312177054e-01 5.908074849234e-01 5.868075947538e-01 5.827323089777e-01 5.785957276034e-01 5.743907029964e-01 5.701323626774e-01 5.658220065234e-01 5.614611361267e-01 5.570673130711e-01 5.526321615727e-01 5.481722537642e-01 5.436915505333e-01 5.391893657732e-01 5.346882016379e-01 5.301755383535e-01 5.256742811963e-01 5.211874219869e-01 5.167149808860e-01 5.122820272883e-01 5.078754070496e-01 5.035194109892e-01 4.992183749605e-01 4.949715772608e-01 4.908076905114e-01 4.867123576840e-01 4.827107739175e-01 4.788096703316e-01 4.750041651315e-01 4.713284167677e-01 4.677654731567e-01 4.643409755511e-01 4.610615911767e-01 4.579230658780e-01 4.549558420622e-01 4.521461554452e-01 4.495138940105e-01 4.470703237490e-01 4.448053358646e-01 4.427488917983e-01 4.408876319435e-01 4.392338551142e-01 4.378004054679e-01 4.365731761233e-01 4.355778954038e-01 4.347999681988e-01 4.342494202299e-01 4.339304443842e-01 4.338321648486e-01 4.339698486282e-01 4.343286316960e-01 4.349143178136e-01 4.357252042495e-01 4.367486941022e-01 4.379938576318e-01 4.394445855494e-01 4.411013622906e-01 4.429570689689e-01 4.450011428791e-01 4.472341816415e-01 4.496393606463e-01 4.522142813518e-01 4.549494812972e-01 4.578315916300e-01 4.608586232763e-01 4.640126428737e-01 4.672911379283e-01 4.706798496840e-01 4.741695956407e-01 4.777530351003e-01 4.814133738427e-01 4.851477843125e-01 4.889406031766e-01 4.927843811131e-01 4.966718534889e-01 5.005836543767e-01 5.045231970800e-01 5.084675505814e-01 5.124153425761e-01 5.163588423587e-01 5.202778558752e-01 5.241804296969e-01 5.280413102987e-01 5.318592835880e-01 5.356313573508e-01 5.393343133954e-01 5.429786052710e-01 5.465422684780e-01 5.500226005129e-01 5.534198845240e-01 5.567096745289e-01 5.599052028725e-01 5.629862053480e-01 5.659466981345e-01 5.687942537638e-01 5.715017698252e-01 5.740846453497e-01 5.765246335999e-01 5.788163177779e-01 5.809682693799e-01 5.829545181266e-01 5.847901081130e-01 5.864609951908e-01 5.879598378187e-01 5.892988582963e-01 5.904538812481e-01 5.914366966436e-01 5.922411325726e-01 5.928549980614e-01 5.932927897278e-01 5.935351068296e-01 5.935904244688e-01 5.934570208118e-01 5.931221813338e-01 5.926027111061e-01 5.918801343000e-01 5.909638282696e-01 5.898522972223e-01 5.885397037111e-01 5.870324787560e-01 5.853275276442e-01 5.834251544766e-01 5.813293360134e-01 5.790365558698e-01 5.765516321666e-01 5.738748451636e-01 5.710086476400e-01 5.679551133622e-01 5.647176734573e-01 5.612985945784e-01 5.576986147274e-01 5.539265683813e-01 5.499808167036e-01 5.458718136573e-01 5.415994347698e-01 5.371676486691e-01 5.325895233268e-01 5.278596579140e-01 5.229954763306e-01 5.179981226257e-01 5.128713450853e-01 5.076341351583e-01 5.022792493144e-01 4.968280598645e-01 4.912863801082e-01 4.856548528909e-01 4.799614885919e-01 4.741988374515e-01 4.683887560444e-01 4.625443458167e-01 4.566663234053e-01 4.507864633138e-01 4.448995448003e-01 4.390310793305e-01 4.331985410506e-01 4.274033348709e-01 4.216815740613e-01 4.160332425361e-01 4.104823617260e-01 4.050539546979e-01 3.997501839306e-01 3.946074648183e-01 3.896328851785e-01 3.848474140523e-01 3.802800647199e-01 3.759335363829e-01 3.718442116848e-01 3.680200789477e-01 3.644786385473e-01 3.612483546254e-01 3.583277127725e-01 3.557477723280e-01 3.535133342029e-01 3.516344266686e-01 3.501308478038e-01 3.489966583394e-01 3.482467381632e-01 3.478803120619e-01 3.478964790662e-01 3.482966302518e-01 3.490715020597e-01 3.502169161873e-01 3.517212554872e-01 3.535744806520e-01 3.557611207790e-01 3.582655438261e-01 3.610724911428e-01 3.641588479733e-01 3.675092304148e-01 3.710981692143e-01 3.749053068223e-01 3.789094406842e-01 3.830833814714e-01 3.874102264890e-01 3.918606813818e-01 3.964145794762e-01 4.010502361311e-01 4.057377890973e-01 4.104647434994e-01 4.152001020805e-01 4.199263747456e-01 4.246252283568e-01 4.292667150675e-01 4.338421999953e-01 4.383243989874e-01 4.426949260053e-01 4.469424037677e-01 4.510383607108e-01 4.549761831897e-01 4.587335614898e-01 4.622948781939e-01 4.656498717489e-01 4.687767092936e-01 4.716688717379e-01 4.743089337343e-01 4.766851167312e-01 4.787898945229e-01 4.806038595916e-01 4.821255686898e-01 4.833402167863e-01 4.842392532418e-01 4.848180792893e-01 4.850627742057e-01 4.849747766685e-01 4.845424279790e-01 4.837635243526e-01 4.826344277244e-01 4.811493830355e-01 4.793108791922e-01 4.771110768596e-01 4.745558748122e-01 4.716442841191e-01 4.683738590714e-01 4.647567040164e-01 4.607888000803e-01 4.564804022969e-01 4.518400425899e-01 4.468674349371e-01 4.415847696792e-01 4.359935969718e-01 4.301117998524e-01 4.239565397656e-01 4.175369457482e-01 4.108826969141e-01 4.040064670374e-01 3.969351847456e-01 3.897003823924e-01 3.823192289184e-01 3.748361539724e-01 3.672765697833e-01 3.596840280204e-01 3.521011145286e-01 3.445671664866e-01 3.371397495383e-01 3.298624729589e-01 3.227971197068e-01 3.160027120002e-01 3.095376577827e-01 3.034739700364e-01 2.978684404055e-01 2.927966192900e-01 2.883187338822e-01 2.844965922381e-01 2.813943124532e-01 2.790543366325e-01 2.775277159431e-01 2.768404645309e-01 2.770139969153e-01 2.780592522134e-01 2.799605647634e-01 2.827117237124e-01 2.862690798035e-01 2.905961687451e-01 2.956465908896e-01 3.013509623522e-01 3.076601574837e-01 3.144961707669e-01 3.217960953263e-01 3.294952997937e-01 3.375165408785e-01 3.458056373018e-01 3.542906432366e-01 3.629114507891e-01 3.716159658315e-01 3.803392086144e-01 3.890392457257e-01 3.976598672914e-01 4.061587122573e-01 4.144942189128e-01 4.226193857120e-01 4.305088726671e-01 4.381150109590e-01 4.454151575725e-01 4.523795231755e-01 4.589739873997e-01 4.651868430938e-01 4.709844511484e-01 4.763541324265e-01 4.812802843074e-01 4.857395656743e-01 4.897338980024e-01 4.932408716438e-01 4.962596139276e-01 4.987888958390e-01 5.008165555364e-01 5.023557842054e-01 5.034001151235e-01 5.039575284167e-01 5.040410795353e-01 5.036529544091e-01 5.028167182029e-01 5.015449437299e-01 4.998550885033e-01 4.977753174760e-01 4.953237088536e-01 4.925370203476e-01 4.894391660818e-01 4.860676008750e-01 4.824587552458e-01 4.786497952531e-01 4.746880731169e-01 4.706126091263e-01 4.664742549462e-01 4.623193737670e-01 4.581946362932e-01 4.541604386648e-01 4.502572365442e-01 4.465451864077e-01 4.430747195705e-01 4.398868965469e-01 4.370421596584e-01 4.345715480243e-01 4.325249259978e-01 4.309377784966e-01 4.298308824955e-01 4.292422398704e-01 4.291759674848e-01 4.296499366810e-01 4.306664055875e-01 4.322142938255e-01 4.342918716832e-01 4.368694294299e-01 4.399305673722e-01 4.434413970091e-01 4.473611602340e-01 4.516602009965e-01 4.562831224177e-01 4.611933057300e-01 4.663394436124e-01 4.716718383756e-01 4.771490334847e-01 4.827108002966e-01 4.883237619385e-01 4.939335745742e-01 4.994955223063e-01 5.049801781299e-01 5.103330450013e-01 5.155294163350e-01 5.205333866957e-01 5.253078499116e-01 5.298397298563e-01 5.340896245252e-01 5.380470763390e-01 5.416918288595e-01 5.450028153524e-01 5.479798841803e-01 5.506020768968e-01 5.528718518423e-01 5.547815664652e-01 5.563274788725e-01 5.575192338516e-01 5.583493512876e-01 5.588347651205e-01 5.589752899996e-01 5.587802433162e-01 5.582685861592e-01 5.574396401309e-01 5.563186037677e-01 5.549130186541e-01 5.532372138031e-01 5.513151304158e-01 5.491509880930e-01 5.467725736145e-01 5.441920534268e-01 5.414218265708e-01 5.384919852102e-01 5.354031384621e-01 5.321854673845e-01 5.288517082799e-01 5.254131469218e-01 5.218995841887e-01 5.183125384462e-01 5.146811073776e-01 5.110195810120e-01 5.073395704988e-01 5.036727108817e-01 5.000227720393e-01 4.964195683053e-01 4.928813199936e-01 4.894252808680e-01 4.860827661188e-01 4.828678742763e-01 4.798128666978e-01 4.769406337513e-01 4.742719666239e-01 4.718460324430e-01 4.696741095973e-01 4.677941005841e-01 4.662276083007e-01 4.649935790958e-01 4.641263241969e-01 4.636293971472e-01 4.635297987092e-01 4.638344330978e-01 4.645468683981e-01 4.656773720363e-01 4.672081285466e-01 4.691393106888e-01 4.714477772569e-01 4.741079977044e-01 4.770976910673e-01 4.803678192977e-01 4.838873939877e-01 4.876048683369e-01 4.914625251954e-01 4.954170859181e-01 4.993951236671e-01 5.033446031423e-01 5.072014637199e-01 5.108965916926e-01 5.143767584393e-01 5.175700967387e-01 5.204268840725e-01 5.228835541831e-01 5.248872492905e-01 5.263961723626e-01 5.273546351012e-01 5.277380753417e-01 5.275074462366e-01 5.266374505960e-01 5.251219418336e-01 5.229410893851e-01 5.201048317766e-01 5.166225199080e-01 5.125114364894e-01 5.078115272614e-01 5.025564042565e-01 4.968069320922e-01 4.906274325505e-01 4.840926381492e-01 4.772980074429e-01 4.703362648766e-01 4.633259849032e-01 4.563825675304e-01 4.496313130245e-01 4.432120121583e-01 4.372495044864e-01 4.318857478659e-01 4.272436186149e-01 4.234381291544e-01 4.205770883292e-01 4.187316464580e-01 4.179648166142e-01 4.183019985333e-01 4.197368035106e-01 4.222462941845e-01 4.257569417977e-01 4.301923177180e-01 4.354376312224e-01 4.413633654575e-01 4.478368945300e-01 4.546989654427e-01 4.618083642580e-01 4.690078076287e-01 4.761484252883e-01 4.830943733083e-01 4.897032103720e-01 4.958605085675e-01 5.014489792255e-01 5.063702549326e-01 5.105418059073e-01 5.138843856151e-01 5.163456232470e-01 5.178793710995e-01 5.184526201322e-01 5.180578930378e-01 5.166866315226e-01 5.143627880826e-01 5.111156571476e-01 5.069887801370e-01 5.020521248392e-01 4.963757735299e-01 4.900616199783e-01 4.832187373705e-01 4.759690135868e-01 4.684586529598e-01 4.608351288793e-01 4.532641762826e-01 4.459216731232e-01 4.389787525872e-01 4.326228067731e-01 4.270156892932e-01 4.223242962969e-01 4.186880160234e-01 4.162161239987e-01 4.149968911872e-01 4.150664224700e-01 4.164297348596e-01 4.190497565645e-01 4.228384627050e-01 4.276898044657e-01 4.334524099040e-01 4.399619727314e-01 4.470375136075e-01 4.544830461081e-01 4.621131782540e-01 4.697307015086e-01 4.771547125727e-01 4.842181804834e-01 4.907562822033e-01 4.966335415921e-01 5.017224704528e-01 5.059136819811e-01 5.091255405034e-01 5.112843977815e-01 5.123461356104e-01 5.122818896198e-01 5.110841989215e-01 5.087711906357e-01 5.053701610697e-01 5.009399688857e-01 4.955534315731e-01 4.893016759741e-01 4.822988373431e-01 4.746684577782e-01 4.665593708863e-01 4.581278721074e-01 4.495374523805e-01 4.409780665894e-01 4.326199409114e-01 4.246536090252e-01 4.172609212456e-01 4.106033908649e-01 4.048440328872e-01 4.001060815380e-01 3.964950799687e-01 3.940840356752e-01 3.928978533818e-01 3.929428077219e-01 3.941669027273e-01 3.964975698646e-01 3.998294164924e-01 4.040160841909e-01 4.089182312486e-01 4.143536412070e-01 4.201446598441e-01 4.261138836360e-01 4.320609143887e-01 4.378135409795e-01 4.431839381159e-01 4.479988845405e-01 4.521006513562e-01 4.553271828820e-01 4.575534568250e-01 4.586529148173e-01 4.585327185151e-01 4.571297020883e-01 4.543926301832e-01 4.503339811180e-01 4.449846186039e-01 4.384259585649e-01 4.308048193014e-01 4.223018941260e-01 4.131782863974e-01 4.037402991733e-01 3.943587116408e-01 3.854597135284e-01 3.774859069354e-01 3.709133985018e-01 3.661720350139e-01 3.636293233843e-01 3.635517338577e-01 3.660345515966e-01 3.710334933408e-01 3.783275736630e-01 3.875641290495e-01 3.982952818324e-01 4.100034459119e-01 4.221704615480e-01 4.342668160681e-01 4.458149395561e-01 4.563878596883e-01 4.655993072338e-01 4.731635272619e-01 4.788339063462e-01 4.824483454557e-01 4.839250096138e-01 4.832267538509e-01 4.804159426901e-01 4.755940390850e-01 4.689334036625e-01 4.606747383517e-01 4.510810841835e-01 4.404906683263e-01 4.292561967727e-01 4.177554156909e-01 4.063969281543e-01 3.955518533546e-01 3.856043289901e-01 3.768723790529e-01 3.696138561365e-01 3.640263424525e-01 3.601836467429e-01 3.580949874558e-01 3.576588645349e-01 3.586954561921e-01 3.609837123070e-01 3.642322184449e-01 3.681659784502e-01 3.724839586701e-01 3.769084124480e-01 3.811971589604e-01 3.851084199642e-01 3.884673840141e-01 3.911107948229e-01 3.929135955435e-01 3.938027604087e-01 3.937081761753e-01 3.926193580014e-01 3.905344311536e-01 3.874769665142e-01 3.835083363722e-01 3.786757731141e-01 3.730742291897e-01 3.667915764041e-01 3.599308496192e-01 3.526305134555e-01 3.450219186096e-01 3.372972046881e-01 3.296632092905e-01 3.223762804842e-01 3.157563872439e-01 3.101372399468e-01 3.059081392436e-01 3.034302425570e-01 3.030168305329e-01 3.048869060111e-01 3.090801323861e-01 3.154782106686e-01 3.237503659922e-01 3.334107188686e-01 3.438596097433e-01 3.544091583946e-01 3.643832550327e-01 3.731150537279e-01 3.800252237862e-01 3.846501955613e-01 3.866410562366e-01 3.858536098277e-01 3.823105589734e-01 3.762606710493e-01 3.682012139011e-01 3.588507303275e-01 3.491907908029e-01 3.403720214469e-01 3.336495458473e-01 3.302060093362e-01 3.309232576842e-01 3.362190778257e-01 3.459070641806e-01 3.592694817890e-01 3.752068815916e-01 3.924247871521e-01 4.096355731309e-01 4.256280668247e-01 4.393780220561e-01 4.500548520858e-01 4.570327500838e-01 4.599250137922e-01 4.585484585631e-01 4.529576988149e-01 4.434368399735e-01 4.304931779142e-01 4.148959339002e-01 3.976304853256e-01 3.799218416313e-01 3.631771696332e-01 3.488650737892e-01 3.383868404254e-01 3.327830292254e-01 3.325532597036e-01 3.375144225450e-01 3.468607483159e-01 3.594224030297e-01 3.738783993799e-01 3.890116936170e-01 4.038001402058e-01 4.174505099110e-01 4.294203747271e-01 4.393241567051e-01 4.469277692942e-01 4.520756993938e-01 4.546465301314e-01 4.545797940861e-01 4.518465212757e-01 4.465388593014e-01 4.389209534395e-01 4.295248403419e-01 4.192492414719e-01 4.093525662079e-01 4.014363783677e-01 3.972028123154e-01 3.980780278788e-01 4.047968675115e-01 4.170388472635e-01 4.334702196731e-01 4.519829882976e-01 4.642795938841e-01 4.734635347931e-01 4.820253454187e-01 4.908530604597e-01 4.977540222971e-01 4.990042366141e-01 4.923975343775e-01 4.791312605779e-01 4.631393754569e-01 4.482987159569e-01 4.357312517588e-01 4.238251390497e-01 4.110941322448e-01 3.990683373780e-01 3.922129864466e-01 3.943449086761e-01 4.048163936751e-01 4.188460973440e-01 4.315055394127e-01 4.410103462943e-01 4.486940830354e-01 4.562893388792e-01 4.631596723803e-01 4.661215840662e-01 4.618748692779e-01 4.497013520065e-01 4.323383914743e-01 4.143319526934e-01 3.990019103418e-01 3.866881080823e-01 3.762038756907e-01 3.680302255992e-01 3.657119625170e-01 3.733351252716e-01 3.911724303209e-01 4.146065668999e-01 4.376522772109e-01 4.568540152880e-01 4.722852974000e-01 4.856714747426e-01 4.975506570502e-01 5.060106161329e-01 5.081406631293e-01 5.027274346730e-01 4.918053103864e-01 4.797660716385e-01 4.704475881780e-01 4.644607156242e-01 4.594548714376e-01 4.531567729283e-01 4.461261445989e-01 4.416071846704e-01 4.425623097966e-01 4.486096677028e-01 4.560900699203e-01 4.611920681303e-01 4.628285744732e-01 4.628077081571e-01 4.635565256879e-01 4.656598933646e-01 4.676783649244e-01 4.684182435979e-01 4.691273339890e-01 4.726425492651e-01 4.669711805326e-01 4.267331421826e-01 4.035358515157e-01 4.236530388729e-01 4.527215783800e-01 4.585681302712e-01 4.507045768563e-01 4.580582085777e-01 4.818462835937e-01 4.931348565562e-01 4.762347683180e-01 4.517942309194e-01 4.547948584468e-01 4.831157783752e-01 4.986117600078e-01 4.782075096092e-01 4.382073381266e-01 4.185346390765e-01 4.317906861468e-01 4.455247713990e-01 4.323100954672e-01 4.020468622978e-01 3.888596580418e-01 4.054914953894e-01 4.276720406507e-01 4.368612134882e-01 4.439696909104e-01 4.669217981666e-01 4.974566559307e-01 5.098148892177e-01 4.947058781850e-01 4.732595831257e-01 4.753035056781e-01 4.976743786333e-01 5.073746124802e-01 4.843495477213e-01 4.426197718269e-01 4.166484228534e-01 4.189242716368e-01 4.242430175502e-01 4.121393928035e-01 3.970571000283e-01 4.095874105351e-01 4.483580860111e-01 4.808966848374e-01 4.887151188049e-01 4.853238725957e-01 4.962431576446e-01 5.216429369750e-01 5.341952310284e-01 5.141829037133e-01 4.724973514005e-01 4.434528224005e-01 4.457105813548e-01 4.557745014791e-01 4.424687207415e-01 4.047012683010e-01 3.741551512182e-01 3.813650924452e-01 4.133224064166e-01 4.367794015073e-01 4.406106084656e-01 4.395387109010e-01 4.522242156868e-01 4.778831329670e-01 4.996197880316e-01 5.040538655951e-01 4.898622873011e-01 4.651137293187e-01 4.427630728155e-01 4.358189417726e-01 4.481184633962e-01 4.673391041881e-01 4.735951567836e-01 4.568825303825e-01 4.283446616957e-01 4.148750578042e-01 4.295167129897e-01 4.523063879954e-01 4.579752559103e-01 4.465683498297e-01 4.434440458323e-01 4.657113500045e-01 4.929363031409e-01 4.916982163950e-01 4.547884236025e-01 4.178464057117e-01 4.331855783357e-01 4.936594003881e-01 5.397456422526e-01 5.316264194818e-01 4.751767940082e-01 4.209389978617e-01 4.250294866979e-01 4.713978472355e-01 5.001547801445e-01 4.847225239770e-01 4.463342465898e-01 4.304359553440e-01 4.498380010084e-01 4.658906283507e-01 4.442026812678e-01 3.936313177063e-01 3.661885175322e-01 4.168876940871e-01
 2.466229942350e-01 2.492778028883e-01 2.519999991123e-01 2.545911336867e-01 2.570293371061e-01 2.594727960302e-01 2.620543202276e-01 2.647059852346e-01 2.672464560253e-01 2.696481499283e-01 2.720883335942e-01 2.746659864607e-01 2.772397205390e-01 2.796678268906e-01 2.820441334721e-01 2.845353633125e-01 2.871032158516e-01 2.895685856000e-01 2.918890272962e-01 2.942219629634e-01 2.966974156298e-01 2.992232141370e-01 3.015921489832e-01 3.037763632625e-01 3.059947222369e-01 3.084134708945e-01 3.108839160809e-01 3.131397939594e-01 3.151935608444e-01 3.173297804782e-01 3.196941374243e-01 3.220827133393e-01 3.242245978346e-01 3.261520497247e-01 3.281665586888e-01 3.304344425791e-01 3.327449044044e-01 3.347773835400e-01 3.365419718138e-01 3.383777767932e-01 3.404909045858e-01 3.426662100000e-01 3.445764987265e-01 3.462365746093e-01 3.479759218919e-01 3.499718601837e-01 3.520072016117e-01 3.537810525077e-01 3.553450943736e-01 3.570477522938e-01 3.590365871741e-01 3.610153269586e-01 3.626334811618e-01 3.639902301775e-01 3.655167925121e-01 3.673920556411e-01 3.692786218735e-01 3.707585716894e-01 3.718796155533e-01 3.730963550624e-01 3.746794407361e-01 3.763654795164e-01 3.777258833568e-01 3.787393494407e-01 3.797907706596e-01 3.811392244181e-01 3.825940208815e-01 3.838245935489e-01 3.848245382487e-01 3.858956376684e-01 3.871996939915e-01 3.885183669722e-01 3.895810284423e-01 3.904779830633e-01 3.915453628572e-01 3.928699292347e-01 3.941262796411e-01 3.950064992168e-01 3.956562922917e-01 3.965137005067e-01 3.977237103605e-01 3.989061216543e-01 3.996290812104e-01 3.999828030616e-01 4.004780033217e-01 4.013979098075e-01 4.024278632916e-01 4.030443535115e-01 4.031720805670e-01 4.032858297445e-01 4.038228166270e-01 4.046292064697e-01 4.051662064645e-01 4.051847922318e-01 4.050273873862e-01 4.051922960528e-01 4.057243312232e-01 4.061817955125e-01 4.061902125755e-01 4.058946167010e-01 4.057679735321e-01 4.060154385042e-01 4.063550022066e-01 4.063840896131e-01 4.060592615370e-01 4.057275026272e-01 4.056958113968e-01 4.058692010034e-01 4.058785325191e-01 4.055402361371e-01 4.050610504897e-01 4.047712725987e-01 4.047229189882e-01 4.046434273505e-01 4.042701553825e-01 4.036655114991e-01 4.031338156147e-01 4.028363135887e-01 4.025976453969e-01 4.021405833529e-01 4.014241733054e-01 4.006795370280e-01 4.001197984520e-01 3.996830030215e-01 3.991097791586e-01 3.982784757454e-01 3.973481423210e-01 3.965432121124e-01 3.958752629623e-01 3.951486638573e-01 3.942026609815e-01 3.931097340082e-01 3.920789671922e-01 3.911812421489e-01 3.902681765756e-01 3.891830613191e-01 3.879496044620e-01 3.867195949066e-01 3.855804648036e-01 3.844568412206e-01 3.832164625991e-01 3.818461784201e-01 3.804474921092e-01 3.790854406174e-01 3.777220322735e-01 3.762962582557e-01 3.747924605979e-01 3.732457875060e-01 3.716841255842e-01 3.700911756295e-01 3.684551620291e-01 3.667964137068e-01 3.651191299038e-01 3.633849415947e-01 3.615791085559e-01 3.597340829096e-01 3.578986105202e-01 3.560738944693e-01 3.541957036401e-01 3.522217502038e-01 3.501932216362e-01 3.481803106137e-01 3.461848803761e-01 3.441529082759e-01 3.420470947152e-01 3.398883313392e-01 3.377205180244e-01 3.355518723982e-01 3.333489424005e-01 3.311018983694e-01 3.288333681393e-01 3.265473465505e-01 3.242265079226e-01 3.218643270754e-01 3.194782932962e-01 3.170928223492e-01 3.146978854527e-01 3.122637024532e-01 3.097841077951e-01 3.072878327971e-01 3.047921678578e-01 3.022885339578e-01 2.997614923683e-01 2.972062407495e-01 2.946361247658e-01 2.920559056386e-01 2.894607052269e-01 2.868513835294e-01 2.842360631186e-01 2.816116824161e-01 2.789715229711e-01 2.763194807594e-01 2.736611134359e-01 2.710005998954e-01 2.683349081165e-01 2.656617595218e-01 2.629911516467e-01 2.603255631127e-01 2.576566128835e-01 2.549811670512e-01 2.523142717682e-01 2.496667602163e-01 2.470325461011e-01 2.444004272875e-01 2.417712069615e-01 2.391639001228e-01 2.365864798083e-01 2.340282495303e-01 2.314839152531e-01 2.289640158771e-01 2.264794989920e-01 2.240295455288e-01 2.216105119394e-01 2.192251550055e-01 2.168853472969e-01 2.145928920120e-01 2.123430723417e-01 2.101418722959e-01 2.079991856178e-01 2.059187564484e-01 2.038989642124e-01 2.019387447385e-01 2.000486002393e-01 1.982389724736e-01 1.965091063120e-01 1.948553807909e-01 1.932829660298e-01 1.918017849819e-01 1.904205326103e-01 1.891371257748e-01 1.879488539041e-01 1.868634353446e-01 1.858911519503e-01 1.850332695128e-01 1.842894192519e-01 1.836624645745e-01 1.831543668160e-01 1.827740829391e-01 1.825216034765e-01 1.823940008929e-01 1.823972678144e-01 1.825327221448e-01 1.828015970039e-01 1.832042700840e-01 1.837372914003e-01 1.844045470335e-01 1.852079279405e-01 1.861409976547e-01 1.872045387643e-01 1.884021395428e-01 1.897267114327e-01 1.911765235681e-01 1.927525595372e-01 1.944489952809e-01 1.962684582213e-01 1.982054874660e-01 2.002517755647e-01 2.024140734940e-01 2.046837507271e-01 2.070550466611e-01 2.095305233942e-01 2.121040545664e-01 2.147731045123e-01 2.175333042541e-01 2.203757238708e-01 2.233044854426e-01 2.263168698348e-01 2.294046514910e-01 2.325649895580e-01 2.357961147938e-01 2.390937014989e-01 2.424581841597e-01 2.458807955148e-01 2.493602083847e-01 2.528977964137e-01 2.564855805928e-01 2.601212067569e-01 2.638046489017e-01 2.675301837030e-01 2.712973905928e-01 2.751048437026e-01 2.789458197867e-01 2.828214945052e-01 2.867256617855e-01 2.906575047218e-01 2.946189193402e-01 2.986031343825e-01 3.026093899283e-01 3.066348484375e-01 3.106769668142e-01 3.147351931295e-01 3.188079987016e-01 3.228926028756e-01 3.269885834659e-01 3.310931401029e-01 3.352005002494e-01 3.393145474035e-01 3.434336859280e-01 3.475541950647e-01 3.516760353268e-01 3.557951409196e-01 3.599087413475e-01 3.640213250882e-01 3.681279947243e-01 3.722264545036e-01 3.763185593945e-01 3.803978813979e-01 3.844652232126e-01 3.885220505949e-01 3.925630313948e-01 3.965903787013e-01 4.006002711233e-01 4.045911139071e-01 4.085628188192e-01 4.125149013607e-01 4.164433007326e-01 4.203510215309e-01 4.242324076267e-01 4.280896952049e-01 4.319230340220e-01 4.357263942651e-01 4.395014522386e-01 4.432472947981e-01 4.469601666941e-01 4.506452170271e-01 4.542971084645e-01 4.579131747586e-01 4.614949273244e-01 4.650385572796e-01 4.685456928247e-01 4.720168720531e-01 4.754470340332e-01 4.788388036353e-01 4.821874707000e-01 4.854933258385e-01 4.887577598533e-01 4.919767726253e-01 4.951521924601e-01 4.982842452836e-01 5.013676905426e-01 5.044038600673e-01 5.073921803267e-01 5.103287351609e-01 5.132205377394e-01 5.160617720823e-01 5.188501330178e-01 5.215875861957e-01 5.242664871991e-01 5.268940817803e-01 5.294690572028e-01 5.319891668087e-01 5.344545620018e-01 5.368584190464e-01 5.391995328643e-01 5.414851619357e-01 5.437120578018e-01 5.458820208905e-01 5.479901898921e-01 5.500300581825e-01 5.520066283767e-01 5.539197271948e-01 5.557730063004e-01 5.575668135283e-01 5.592928472913e-01 5.609488938258e-01 5.625375562205e-01 5.640609154566e-01 5.655232432409e-01 5.669193621211e-01 5.682469293452e-01 5.695035541295e-01 5.706873229172e-01 5.718056724940e-01 5.728587790511e-01 5.738437581437e-01 5.747576889488e-01 5.755940342095e-01 5.763585962923e-01 5.770545170905e-01 5.776811707273e-01 5.782372539884e-01 5.787176504981e-01 5.791182929555e-01 5.794483545088e-01 5.797060935009e-01 5.798940508499e-01 5.800066928870e-01 5.800401324559e-01 5.799969199061e-01 5.798799361192e-01 5.796922317744e-01 5.794323017236e-01 5.790934848642e-01 5.786769557558e-01 5.781859854181e-01 5.776215312186e-01 5.769874520468e-01 5.762759460379e-01 5.754866427266e-01 5.746223418440e-01 5.736857225569e-01 5.726790460930e-01 5.715986083733e-01 5.704405390718e-01 5.692080721770e-01 5.679051329622e-01 5.665337467899e-01 5.650910963203e-01 5.635739706611e-01 5.619815875082e-01 5.603228120756e-01 5.585971290202e-01 5.568051408295e-01 5.549422181250e-01 5.530068783149e-01 5.510070867311e-01 5.489446298728e-01 5.468204061668e-01 5.446305095464e-01 5.423733223441e-01 5.400551339537e-01 5.376786123453e-01 5.352456898494e-01 5.327543881921e-01 5.302025575258e-01 5.275967526957e-01 5.249371611214e-01 5.222262809432e-01 5.194664963419e-01 5.166541233944e-01 5.137950405458e-01 5.108915573445e-01 5.079419105465e-01 5.049529831715e-01 5.019236531128e-01 4.988569395246e-01 4.957549228132e-01 4.926156677934e-01 4.894479135275e-01 4.862531924975e-01 4.830324945187e-01 4.797883045262e-01 4.765193826385e-01 4.732347758320e-01 4.699372025086e-01 4.666274791540e-01 4.633124820802e-01 4.599848020980e-01 4.566570433498e-01 4.533340002162e-01 4.500142968367e-01 4.467062329893e-01 4.434064980520e-01 4.401241833561e-01 4.368660105256e-01 4.336295642255e-01 4.304252912869e-01 4.272532134991e-01 4.241173691981e-01 4.210289728478e-01 4.179825934054e-01 4.149926225173e-01 4.120594176195e-01 4.091856475615e-01 4.063837372775e-01 4.036499391591e-01 4.009957922948e-01 3.984246541641e-01 3.959379753013e-01 3.935497689330e-01 3.912541121451e-01 3.890644635091e-01 3.869861265335e-01 3.850144204153e-01 3.831684709502e-01 3.814404650861e-01 3.798427356828e-01 3.783810358861e-01 3.770487037793e-01 3.758652043066e-01 3.748222281380e-01 3.739286924712e-01 3.731924692172e-01 3.726035772358e-01 3.721805580445e-01 3.719161671754e-01 3.718126698413e-01 3.718797162437e-01 3.721046097125e-01 3.725052543777e-01 3.730711080617e-01 3.738028046394e-01 3.747099069237e-01 3.757751370070e-01 3.770174589919e-01 3.784204712293e-01 3.799859368709e-01 3.817200355605e-01 3.836048342763e-01 3.856565529310e-01 3.878560815172e-01 3.902055535133e-01 3.927105221724e-01 3.953467843910e-01 3.981340046634e-01 4.010511194672e-01 4.040964500379e-01 4.072757622334e-01 4.105642615572e-01 4.139818384540e-01 4.175038731627e-01 4.211304204044e-01 4.248662764842e-01 4.286859050084e-01 4.326075273628e-01 4.366071465566e-01 4.406853709173e-01 4.448452216540e-01 4.490642680910e-01 4.533572662089e-01 4.577009073618e-01 4.620991967382e-01 4.665484932872e-01 4.710333565948e-01 4.755647412433e-01 4.801211227267e-01 4.847079399054e-01 4.893176499763e-01 4.939408116794e-01 4.985830941049e-01 5.032261116409e-01 5.078777011924e-01 5.125252463209e-01 5.171653420816e-01 5.218006873237e-01 5.264139234848e-01 5.310138951650e-01 5.355870226998e-01 5.401334134454e-01 5.446512985111e-01 5.491283380844e-01 5.535718340031e-01 5.579678525318e-01 5.623181068086e-01 5.666192440615e-01 5.708626486342e-01 5.750532889666e-01 5.791783593386e-01 5.832402653549e-01 5.872363416541e-01 5.911575955513e-01 5.950092646830e-01 5.987797343373e-01 6.024707878888e-01 6.060813780493e-01 6.096006858572e-01 6.130357294128e-01 6.163760692259e-01 6.196231711707e-01 6.227766293143e-01 6.258243467788e-01 6.287763515471e-01 6.316212059758e-01 6.343585320237e-01 6.369919114404e-01 6.395086486613e-01 6.419170033528e-01 6.442092064210e-01 6.463824725606e-01 6.484436850050e-01 6.503766960262e-01 6.521942259561e-01 6.538865542426e-01 6.554495091696e-01 6.568940353226e-01 6.582035112200e-01 6.593892362826e-01 6.604426648774e-01 6.613625686543e-01 6.621563675039e-01 6.628094323839e-01 6.633351425810e-01 6.637239938215e-01 6.639749111905e-01 6.640955110963e-01 6.640735123331e-01 6.639200106656e-01 6.636285756359e-01 6.631972042866e-01 6.626343163916e-01 6.619287679452e-01 6.610910229169e-01 6.601153864797e-01 6.590022819619e-01 6.577584662034e-01 6.563747066307e-01 6.548605224454e-01 6.532118468145e-01 6.514304515161e-01 6.495199426268e-01 6.474788607125e-01 6.453102172288e-01 6.430145151622e-01 6.405942518227e-01 6.380520285273e-01 6.353864521560e-01 6.326054751493e-01 6.297035564363e-01 6.266894851888e-01 6.235655286112e-01 6.203296546145e-01 6.169923586206e-01 6.135482844889e-01 6.100066791754e-01 6.063686507823e-01 6.026361745911e-01 5.988204362006e-01 5.949157846048e-01 5.909322868060e-01 5.868745723449e-01 5.827409817885e-01 5.785478488179e-01 5.742860194729e-01 5.699727583162e-01 5.656084644979e-01 5.611947000353e-01 5.567490758849e-01 5.522624216966e-01 5.477544081845e-01 5.432259232339e-01 5.386772522871e-01 5.341324484136e-01 5.295784962196e-01 5.250372692874e-01 5.205140440543e-01 5.160056056914e-01 5.115397308809e-01 5.071037349581e-01 5.027203150400e-01 4.983961492074e-01 4.941282278895e-01 4.899459219056e-01 4.858370581498e-01 4.818233930466e-01 4.779146151465e-01 4.741059399311e-01 4.704281899980e-01 4.668693284282e-01 4.634513977029e-01 4.601820205118e-01 4.570583965271e-01 4.541079903470e-01 4.513204449933e-01 4.487136892094e-01 4.462989372894e-01 4.440664784183e-01 4.420453813015e-01 4.402223808103e-01 4.386115471024e-01 4.372216893096e-01 4.360425101589e-01 4.350961684330e-01 4.343704524919e-01 4.338726469961e-01 4.336083175980e-01 4.335655479903e-01 4.337594730972e-01 4.341748630132e-01 4.348167973077e-01 4.356841525537e-01 4.367648475941e-01 4.380643549084e-01 4.395685336478e-01 4.412763409808e-01 4.431817648724e-01 4.452739472763e-01 4.475500001680e-01 4.499974456342e-01 4.526100461060e-01 4.553795690669e-01 4.582930569238e-01 4.613469537802e-01 4.645229665208e-01 4.678217454701e-01 4.712240090674e-01 4.747221617291e-01 4.783102661844e-01 4.819685632932e-01 4.856996627789e-01 4.894812760749e-01 4.933096127868e-01 4.971773681208e-01 5.010620192359e-01 5.049707861500e-01 5.088782622452e-01 5.127850791482e-01 5.166816887043e-01 5.205483874683e-01 5.243934889847e-01 5.281923601902e-01 5.319419038745e-01 5.356424679725e-01 5.392660650091e-01 5.428290267908e-01 5.463042685461e-01 5.496917168481e-01 5.529928997052e-01 5.561797807183e-01 5.592688611255e-01 5.622372281503e-01 5.650832914215e-01 5.678106516971e-01 5.703924535498e-01 5.728472222268e-01 5.751540141223e-01 5.773085803156e-01 5.793189013511e-01 5.811604330076e-01 5.828467064950e-01 5.843666921843e-01 5.857086826495e-01 5.868889686961e-01 5.878822617710e-01 5.886993344501e-01 5.893349154251e-01 5.897779430666e-01 5.900411483681e-01 5.901078003767e-01 5.899839210114e-01 5.896697682542e-01 5.891528355072e-01 5.884472498270e-01 5.875395705502e-01 5.864346740219e-01 5.851341389181e-01 5.836308603816e-01 5.819332584008e-01 5.800360331824e-01 5.779410689526e-01 5.756536174939e-01 5.731681148580e-01 5.704916513214e-01 5.676231995871e-01 5.645673729708e-01 5.613239209300e-01 5.578983322039e-01 5.542918375751e-01 5.505081836618e-01 5.465549704737e-01 5.424294643387e-01 5.381439889489e-01 5.336989501148e-01 5.290985627098e-01 5.243563829547e-01 5.194669689346e-01 5.144478744484e-01 5.093015483455e-01 5.040321579714e-01 4.986593159732e-01 4.931767259073e-01 4.876050408660e-01 4.819523174750e-01 4.762189928267e-01 4.704334298367e-01 4.645902635300e-01 4.587100642579e-01 4.528099958991e-01 4.468882073827e-01 4.409786638082e-01 4.350789163698e-01 4.292140445216e-01 4.234020908346e-01 4.176453936296e-01 4.119811687489e-01 4.064119755657e-01 4.009615324023e-01 3.956555267249e-01 3.904970636580e-01 3.855244885028e-01 3.807447735241e-01 3.761816900270e-01 3.718606022679e-01 3.677885777079e-01 3.639986610721e-01 3.604999305961e-01 3.573124619448e-01 3.544563749366e-01 3.519387816117e-01 3.497833027031e-01 3.479934699756e-01 3.465806099250e-01 3.455566085929e-01 3.449161878119e-01 3.446735900467e-01 3.448203390879e-01 3.453552476328e-01 3.462761139360e-01 3.475689911116e-01 3.492291033416e-01 3.512386932808e-01 3.535860267108e-01 3.562530872890e-01 3.592208998958e-01 3.624725341649e-01 3.659805555480e-01 3.697310960081e-01 3.736943059805e-01 3.778500129842e-01 3.821758931105e-01 3.866424716110e-01 3.912336499114e-01 3.959185966313e-01 4.006770509939e-01 4.054867582120e-01 4.103190638070e-01 4.151605687771e-01 4.199800912582e-01 4.247612140628e-01 4.294855506477e-01 4.341238188543e-01 4.386682387551e-01 4.430887432653e-01 4.473725197390e-01 4.515044703458e-01 4.554581107836e-01 4.592288334009e-01 4.627935014244e-01 4.661367116144e-01 4.692503286546e-01 4.721116683877e-01 4.747166869884e-01 4.770476062967e-01 4.790919010040e-01 4.808458659637e-01 4.822895091221e-01 4.834222451775e-01 4.842298974595e-01 4.847069326369e-01 4.848470607505e-01 4.846409686398e-01 4.840865180457e-01 4.831774854973e-01 4.819111381333e-01 4.802858374824e-01 4.782949748041e-01 4.759474477702e-01 4.732336259052e-01 4.701608339826e-01 4.667322228185e-01 4.629474003890e-01 4.588187600811e-01 4.543450464979e-01 4.495400405576e-01 4.444126784280e-01 4.389691272500e-01 4.332318475945e-01 4.272057511512e-01 4.209148826259e-01 4.143769366966e-01 4.076064269937e-01 4.006382528098e-01 3.934890667598e-01 3.861911045521e-01 3.787776023377e-01 3.712794803053e-01 3.637387625212e-01 3.561940734539e-01 3.486928475228e-01 3.412828438660e-01 3.340138488133e-01 3.269466071538e-01 3.201356007323e-01 3.136460550533e-01 3.075427100113e-01 3.018878449071e-01 2.967564344522e-01 2.922034052393e-01 2.883032738373e-01 2.851069351625e-01 2.826686454378e-01 2.810375096345e-01 2.802382893820e-01 2.803014219756e-01 2.812316861186e-01 2.830239273192e-01 2.856683142308e-01 2.891249706287e-01 2.933653441804e-01 2.983313039327e-01 3.039688084579e-01 3.102199186942e-01 3.170087574627e-01 3.242789409944e-01 3.319541503647e-01 3.399699109907e-01 3.482633891007e-01 3.567608818843e-01 3.654118555791e-01 3.741474551624e-01 3.829163216095e-01 3.916693250882e-01 4.003479778933e-01 4.089145596412e-01 4.173187023201e-01 4.255243202043e-01 4.334933907129e-01 4.411850577787e-01 4.485766040377e-01 4.556289712979e-01 4.623207157345e-01 4.686274070613e-01 4.745216632269e-01 4.799936746561e-01 4.850153884270e-01 4.895786216429e-01 4.936739918174e-01 4.972805035691e-01 5.004058589208e-01 5.030351693498e-01 5.051682312202e-01 5.068110074512e-01 5.079558593415e-01 5.086231040465e-01 5.088100371831e-01 5.085293802972e-01 5.078035390123e-01 5.066372576962e-01 5.050613845999e-01 5.030926001407e-01 5.007561332096e-01 4.980858656763e-01 4.951053615356e-01 4.918558200837e-01 4.883685642459e-01 4.846849756982e-01 4.808501673673e-01 4.769028412813e-01 4.728961684298e-01 4.688696163556e-01 4.648806704189e-01 4.609754229775e-01 4.572017214708e-01 4.536199997086e-01 4.502692457004e-01 4.472051793869e-01 4.444727256070e-01 4.421084858233e-01 4.401621858858e-01 4.386588809030e-01 4.376312339433e-01 4.371050791265e-01 4.370870289284e-01 4.375988470091e-01 4.386323206716e-01 4.401878914478e-01 4.422527505570e-01 4.448043856616e-01 4.478265801482e-01 4.512777921023e-01 4.551328885015e-01 4.593477424710e-01 4.638780522713e-01 4.686875868486e-01 4.737196503634e-01 4.789360012691e-01 4.842855664447e-01 4.897207482145e-01 4.952037070755e-01 5.006761164065e-01 5.061094462410e-01 5.114570807985e-01 5.166784956235e-01 5.217495267188e-01 5.266252108057e-01 5.312863605164e-01 5.357028207519e-01 5.398484695272e-01 5.437112578806e-01 5.472635656453e-01 5.504986729149e-01 5.534032411443e-01 5.559644164048e-01 5.581861129509e-01 5.600537909928e-01 5.615740128167e-01 5.627447842724e-01 5.635665085590e-01 5.640541134321e-01 5.642007305038e-01 5.640265764036e-01 5.635369204310e-01 5.627387670976e-01 5.616554865742e-01 5.602847124512e-01 5.586533655042e-01 5.567704276682e-01 5.546466545986e-01 5.523068268512e-01 5.497539302144e-01 5.470137166210e-01 5.440965054425e-01 5.410148678493e-01 5.377932602271e-01 5.344349066089e-01 5.309667186266e-01 5.273988430811e-01 5.237443149482e-01 5.200313366175e-01 5.162607572678e-01 5.124637262196e-01 5.086546584721e-01 5.048465774424e-01 5.010755769314e-01 4.973470500012e-01 4.936971890277e-01 4.901461810249e-01 4.867169979585e-01 4.834477807230e-01 4.803538297140e-01 4.774759134357e-01 4.748409015114e-01 4.724746226369e-01 4.704180821395e-01 4.686858413614e-01 4.673166066026e-01 4.663327890017e-01 4.657486753148e-01 4.655944438423e-01 4.658672162164e-01 4.665863397902e-01 4.677461075290e-01 4.693364691133e-01 4.713564390510e-01 4.737708912939e-01 4.765630483229e-01 4.796934826451e-01 4.831181900420e-01 4.867989235318e-01 4.906710374757e-01 4.946871182570e-01 4.987810844080e-01 5.028877925069e-01 5.069484597439e-01 5.108867790609e-01 5.146435139632e-01 5.181505866683e-01 5.213393830803e-01 5.241586046811e-01 5.265397857509e-01 5.284368815848e-01 5.297997735634e-01 5.305822065501e-01 5.307578016371e-01 5.302874296282e-01 5.291594426325e-01 5.273581207213e-01 5.248774867614e-01 5.217338366419e-01 5.179338550262e-01 5.135144587332e-01 5.085113242914e-01 5.029732199501e-01 4.969695340874e-01 4.905673193493e-01 4.838602994563e-01 4.769432712591e-01 4.699239362299e-01 4.629279878753e-01 4.560741009678e-01 4.495027028736e-01 4.433484709374e-01 4.377446648246e-01 4.328306525482e-01 4.287204152906e-01 4.255310572119e-01 4.233472312632e-01 4.222337144333e-01 4.222330258785e-01 4.233454855610e-01 4.255566848703e-01 4.288086107356e-01 4.330211462468e-01 4.380947529601e-01 4.438987689564e-01 4.503017180090e-01 4.571513998775e-01 4.642937259203e-01 4.715809673128e-01 4.788529927273e-01 4.859725414313e-01 4.927988957395e-01 4.992007488895e-01 5.050701382370e-01 5.102928384771e-01 5.147853385064e-01 5.184687369861e-01 5.212747019164e-01 5.231628311819e-01 5.240904848494e-01 5.240437027754e-01 5.230181946228e-01 5.210207023571e-01 5.180869380673e-01 5.142523549569e-01 5.095791037557e-01 5.041429600044e-01 4.980281207761e-01 4.913504096932e-01 4.842218181013e-01 4.767852811414e-01 4.691901388423e-01 4.615915877902e-01 4.541693311993e-01 4.470929410696e-01 4.405423550629e-01 4.346952855640e-01 4.297074574112e-01 4.257337150031e-01 4.228886920140e-01 4.212663421516e-01 4.209218133295e-01 4.218641513227e-01 4.240713416139e-01 4.274718296441e-01 4.319591918407e-01 4.374022732501e-01 4.436317210378e-01 4.504776190025e-01 4.577447138875e-01 4.652424140578e-01 4.727822368696e-01 4.801726754149e-01 4.872462436887e-01 4.938368636067e-01 4.997979200637e-01 5.050047787227e-01 5.093382708608e-01 5.127137358398e-01 5.150557574072e-01 5.163087776006e-01 5.164487163585e-01 5.154557096534e-01 5.133452564898e-01 5.101457679028e-01 5.059021642975e-01 5.006925189031e-01 4.945968908656e-01 4.877234892376e-01 4.801988053163e-01 4.721573293359e-01 4.637575966713e-01 4.551596872001e-01 4.465435162409e-01 4.380905536643e-01 4.299775984691e-01 4.223960752912e-01 4.155118137687e-01 4.094874147474e-01 4.044687628789e-01 4.005623868447e-01 3.978625117410e-01 3.964119745914e-01 3.962249253232e-01 3.972749467482e-01 3.994920299156e-01 4.027851519721e-01 4.070161989551e-01 4.120360271932e-01 4.176755412572e-01 4.237371949558e-01 4.300384981809e-01 4.363706357665e-01 4.425362625925e-01 4.483457860232e-01 4.535985336693e-01 4.581267527300e-01 4.617555107204e-01 4.643397169376e-01 4.657546811468e-01 4.658874833692e-01 4.646789103493e-01 4.620796398396e-01 4.580924718632e-01 4.527717909594e-01 4.461992955240e-01 4.385377754574e-01 4.299952163162e-01 4.208401157449e-01 4.114189644605e-01 4.021127239532e-01 3.933757659016e-01 3.856714858467e-01 3.794729039395e-01 3.752207868134e-01 3.732534265371e-01 3.738133650856e-01 3.769645299940e-01 3.826094057595e-01 3.905017256604e-01 4.002434420748e-01 4.113708523409e-01 4.233515136516e-01 4.356525381753e-01 4.477632341351e-01 4.591965919113e-01 4.695453380946e-01 4.784440155208e-01 4.856088815318e-01 4.908321040160e-01 4.939598806549e-01 4.949339901148e-01 4.937474373213e-01 4.904654583551e-01 4.852266208448e-01 4.782020645777e-01 4.696490444966e-01 4.598482514234e-01 4.491165570296e-01 4.378263401061e-01 4.263303672533e-01 4.150215204155e-01 4.042599055984e-01 3.943827219149e-01 3.857001196082e-01 3.784293526887e-01 3.727434782898e-01 3.687128243486e-01 3.663192038077e-01 3.654832399151e-01 3.660239802196e-01 3.677366768132e-01 3.703653439234e-01 3.736368164107e-01 3.772935303502e-01 3.810610611151e-01 3.847174873864e-01 3.880471333454e-01 3.908700348641e-01 3.930547914193e-01 3.944713937156e-01 3.950585437851e-01 3.947575094864e-01 3.935449866232e-01 3.914358050153e-01 3.884322658416e-01 3.845912745465e-01 3.799562851409e-01 3.745899888500e-01 3.685807810209e-01 3.620104077403e-01 3.550064702383e-01 3.477080238683e-01 3.403015775501e-01 3.330373710467e-01 3.261936791965e-01 3.201405124764e-01 3.152686195368e-01 3.119961342296e-01 3.107257043586e-01 3.117471088475e-01 3.152370286042e-01 3.211525605501e-01 3.292512569991e-01 3.391033182773e-01 3.500961061751e-01 3.615525002714e-01 3.727310554493e-01 3.829150679408e-01 3.914570616377e-01 3.977924551288e-01 4.015192121431e-01 4.023735408082e-01 4.002943686272e-01 3.954435918050e-01 3.881898751932e-01 3.791765103761e-01 3.692693694029e-01 3.595539014358e-01 3.512729869188e-01 3.456549533749e-01 3.437798230019e-01 3.463121793686e-01 3.533877881766e-01 3.645624799845e-01 3.789081565824e-01 3.952265722563e-01 4.121965988066e-01 4.285562639015e-01 4.431783868176e-01 4.551074868805e-01 4.636281184398e-01 4.682159116601e-01 4.685911235136e-01 4.647045485704e-01 4.567228812027e-01 4.450752931546e-01 4.304153263428e-01 4.136466567921e-01 3.959155280838e-01 3.785455121562e-01 3.630083133195e-01 3.507312695619e-01 3.429229043753e-01 3.403242236055e-01 3.430304526230e-01 3.505263262618e-01 3.617955770431e-01 3.756151642045e-01 3.907644138185e-01 4.061577418653e-01 4.209476572085e-01 4.344706322043e-01 4.462578113426e-01 4.559535205246e-01 4.632699199047e-01 4.679796206090e-01 4.698650584431e-01 4.687852770796e-01 4.647135966926e-01 4.578123025384e-01 4.485621462998e-01 4.378044095557e-01 4.268387154960e-01 4.173466249335e-01 4.111958315732e-01 4.100798334980e-01 4.149918980095e-01 4.258748988560e-01 4.415003523526e-01 4.535656970731e-01 4.642924262793e-01 4.761568799211e-01 4.897164188167e-01 5.021751011774e-01 5.092237449342e-01 5.082531925873e-01 5.001728736674e-01 4.885326160896e-01 4.766589542174e-01 4.651438441190e-01 4.520682904757e-01 4.358961491163e-01 4.183297562522e-01 4.043960602647e-01 3.990884719177e-01 4.031824173188e-01 4.128401230628e-01 4.234673826478e-01 4.333759346827e-01 4.439040729232e-01 4.565088045445e-01 4.698787136981e-01 4.800280298826e-01 4.830222260414e-01 4.776979122571e-01 4.662836251543e-01 4.525670144658e-01 4.389989184872e-01 4.253022454638e-01 4.101141419549e-01 3.941208972007e-01 3.815914029938e-01 3.782542731789e-01 3.865686034216e-01 4.034173573113e-01 4.231496157260e-01 4.420946189313e-01 4.600302686079e-01 4.782222514474e-01 4.964062598422e-01 5.116725193842e-01 5.202849165997e-01 5.205159061802e-01 5.141120496121e-01 5.052385803483e-01 4.975479522806e-01 4.916404895129e-01 4.853740547916e-01 4.768111609625e-01 4.668665868360e-01 4.591689116450e-01 4.571284623514e-01 4.607833839691e-01 4.667475830100e-01 4.713343307926e-01 4.734797282305e-01 4.748299863599e-01 4.773075921289e-01 4.806949146456e-01 4.828096689291e-01 4.822086251657e-01 4.805855212461e-01 4.816211337223e-01 4.730716322409e-01 4.385009131300e-01 4.233230643070e-01 4.393681212315e-01 4.544213956809e-01 4.491618161492e-01 4.424821812655e-01 4.608392230599e-01 4.932035701390e-01 5.056088307560e-01 4.866099522070e-01 4.625646825896e-01 4.695095366052e-01 5.017036436375e-01 5.200158761416e-01 5.036113645801e-01 4.696289624931e-01 4.537105824471e-01 4.643563745594e-01 4.729579972572e-01 4.574368546912e-01 4.281486715712e-01 4.128550724556e-01 4.185436627415e-01 4.249359836648e-01 4.218233860909e-01 4.266475045799e-01 4.562784400875e-01 4.943351792082e-01 5.108374352675e-01 4.985270286457e-01 4.820411877376e-01 4.910668785038e-01 5.190824171012e-01 5.327624111640e-01 5.148810299162e-01 4.810670110009e-01 4.614454197031e-01 4.615762141533e-01 4.565615467433e-01 4.308421093832e-01 4.034136920505e-01 4.076713326309e-01 4.407794563140e-01 4.675482206524e-01 4.711129437377e-01 4.703672732786e-01 4.929421842992e-01 5.322706853004e-01 5.542521861535e-01 5.388973157048e-01 5.008845795147e-01 4.777111339528e-01 4.860992918358e-01 4.984946776214e-01 4.823469340698e-01 4.373665601497e-01 3.971683661005e-01 3.949128726392e-01 4.183425165166e-01 4.324540132448e-01 4.268407897183e-01 4.212412350336e-01 4.382541578591e-01 4.731994584041e-01 5.030948550769e-01 5.135264968936e-01 5.059164691908e-01 4.896925948770e-01 4.738568438369e-01 4.651502611020e-01 4.682554261632e-01 4.807232679035e-01 4.904468534989e-01 4.852269999825e-01 4.658815508037e-01 4.486523857276e-01 4.487929542856e-01 4.602703386476e-01 4.645488561993e-01 4.570833472353e-01 4.555917204728e-01 4.765390136104e-01 5.058872665180e-01 5.120591623149e-01 4.810725826084e-01 4.371145874454e-01 4.323865602528e-01 4.821779654114e-01 5.372463487672e-01 5.493572679903e-01 5.105771618380e-01 4.564871845609e-01 4.417298134169e-01 4.743553815148e-01 5.060146717346e-01 5.015052731680e-01 4.704200283782e-01 4.534869023647e-01 4.721179547637e-01 4.954173236687e-01 4.835711599103e-01 4.332510043756e-01 3.881182583543e-01 4.204795609444e-01
 2.272512241387e-01 2.299970758492e-01 2.327880306114e-01 2.354221612825e-01 2.379115946186e-01 2.404450792131e-01 2.431369603725e-01 2.458789854325e-01 2.484803969310e-01 2.509506518186e-01 2.534972960082e-01 2.562024914783e-01 2.588831224939e-01 2.613904496872e-01 2.638547144891e-01 2.664687587850e-01 2.691762483591e-01 2.717626503708e-01 2.741796775836e-01 2.766170984721e-01 2.792310227113e-01 2.819107430042e-01 2.844131762685e-01 2.867063247712e-01 2.890461105428e-01 2.916208002707e-01 2.942576293699e-01 2.966555593041e-01 2.988318164311e-01 3.011065760147e-01 3.036409568624e-01 3.062068165577e-01 3.084996045997e-01 3.105605647997e-01 3.127281482698e-01 3.151803672762e-01 3.176774011289e-01 3.198688308679e-01 3.217758416414e-01 3.237767698232e-01 3.260868191964e-01 3.284588553251e-01 3.305364482034e-01 3.323498174150e-01 3.342637389780e-01 3.364640794383e-01 3.387025052697e-01 3.406540646928e-01 3.423842232158e-01 3.442721030237e-01 3.464729513130e-01 3.486588657548e-01 3.504604075096e-01 3.519917861458e-01 3.537178605821e-01 3.558147288034e-01 3.579143852051e-01 3.595827457118e-01 3.608841641101e-01 3.623059356922e-01 3.641188191748e-01 3.660291583109e-01 3.675885060580e-01 3.687883728852e-01 3.700467787209e-01 3.716261695498e-01 3.733138277555e-01 3.747572315461e-01 3.759571439397e-01 3.772383366429e-01 3.787717362610e-01 3.803242633193e-01 3.816091243342e-01 3.827197677806e-01 3.840092882126e-01 3.855654135849e-01 3.870519433817e-01 3.881564966485e-01 3.890315561858e-01 3.901231192683e-01 3.915704353731e-01 3.929849249615e-01 3.939334325345e-01 3.945149277889e-01 3.952517789784e-01 3.964199212714e-01 3.976884646515e-01 3.985314340245e-01 3.988873323185e-01 3.992463572029e-01 4.000379201683e-01 4.010920985696e-01 4.018603774907e-01 4.021080651165e-01 4.021946122165e-01 4.026168010661e-01 4.034033202125e-01 4.041005973727e-01 4.043398044625e-01 4.042866500285e-01 4.044153920859e-01 4.049216047270e-01 4.055089713686e-01 4.057740506481e-01 4.056890863747e-01 4.056089120473e-01 4.058377606103e-01 4.062639985883e-01 4.065154750317e-01 4.064169606640e-01 4.061872155837e-01 4.061559416116e-01 4.063639216094e-01 4.065303424913e-01 4.063968015504e-01 4.060401763933e-01 4.057662592955e-01 4.057265901140e-01 4.057358807347e-01 4.055187491336e-01 4.050480569969e-01 4.045590390106e-01 4.042576301005e-01 4.040690768414e-01 4.037362105073e-01 4.031479766108e-01 4.024693571372e-01 4.019212411742e-01 4.015036197675e-01 4.010159101113e-01 4.003081211015e-01 3.994627803097e-01 3.986863538353e-01 3.980379012794e-01 3.973634351352e-01 3.965138563328e-01 3.955218641801e-01 3.945405368251e-01 3.936474553337e-01 3.927609632687e-01 3.917532205978e-01 3.906189482298e-01 3.894620586374e-01 3.883377317752e-01 3.872081553162e-01 3.860134694228e-01 3.847420464339e-01 3.834271213940e-01 3.820946789556e-01 3.807279529767e-01 3.793169248630e-01 3.778850976183e-01 3.764312792600e-01 3.749164006892e-01 3.733275306746e-01 3.717006946891e-01 3.700833572536e-01 3.684721668382e-01 3.668033538985e-01 3.650357287375e-01 3.632142628299e-01 3.614085958900e-01 3.596155546563e-01 3.577798092311e-01 3.558691464741e-01 3.539040278548e-01 3.519295795332e-01 3.499482966026e-01 3.479269895613e-01 3.458615855392e-01 3.437726717473e-01 3.416610585616e-01 3.395097664802e-01 3.373142296842e-01 3.350921843342e-01 3.328666518932e-01 3.306274165492e-01 3.283426943134e-01 3.260085294947e-01 3.236539412859e-01 3.212966626061e-01 3.189244078790e-01 3.165223933931e-01 3.140891725400e-01 3.116330811085e-01 3.091630936486e-01 3.066713792065e-01 3.041592308496e-01 3.016337012403e-01 2.990918003479e-01 2.965275806842e-01 2.939442570986e-01 2.913475966509e-01 2.887393910832e-01 2.861167713253e-01 2.834803545491e-01 2.808358464261e-01 2.781878155361e-01 2.755248216886e-01 2.728460497133e-01 2.701662943566e-01 2.674936804182e-01 2.648222192832e-01 2.621407049214e-01 2.594512499136e-01 2.567702989323e-01 2.541050988956e-01 2.514451377303e-01 2.487841325966e-01 2.461341243976e-01 2.435023164959e-01 2.408893350431e-01 2.382893727898e-01 2.357073732689e-01 2.331511199287e-01 2.306253242374e-01 2.281210298737e-01 2.256463080360e-01 2.232093065678e-01 2.208136188224e-01 2.184569589597e-01 2.161371445730e-01 2.138640023649e-01 2.116488943343e-01 2.094907028342e-01 2.073843257114e-01 2.053338105298e-01 2.033523628586e-01 2.014444919468e-01 1.996101372515e-01 1.978488803103e-01 1.961655471420e-01 1.945713467730e-01 1.930686460440e-01 1.916579862537e-01 1.903423671020e-01 1.891260305137e-01 1.880187604454e-01 1.870213736571e-01 1.861331049126e-01 1.853596126372e-01 1.847070215538e-01 1.841763865247e-01 1.837705735719e-01 1.834895079041e-01 1.833366723672e-01 1.833170767650e-01 1.834266999372e-01 1.836703069247e-01 1.840495258619e-01 1.845618008558e-01 1.852088079809e-01 1.859905690853e-01 1.869047631499e-01 1.879558888272e-01 1.891359645555e-01 1.904447445124e-01 1.918859287466e-01 1.934522142099e-01 1.951407715425e-01 1.969531719633e-01 1.988841272754e-01 2.009312560513e-01 2.030913187655e-01 2.053561647643e-01 2.077294050175e-01 2.102092665446e-01 2.127846278497e-01 2.154559434439e-01 2.182195786148e-01 2.210716188716e-01 2.240103030487e-01 2.270293332758e-01 2.301271341537e-01 2.333020647447e-01 2.365466010140e-01 2.398588825712e-01 2.432385367718e-01 2.466770059892e-01 2.501768068128e-01 2.537337904636e-01 2.573418795925e-01 2.610001660458e-01 2.647045080536e-01 2.684516929590e-01 2.722422580064e-01 2.760731490821e-01 2.799373807033e-01 2.838369958159e-01 2.877673025785e-01 2.917251156132e-01 2.957119653210e-01 2.997226873468e-01 3.037568318150e-01 3.078101808418e-01 3.118799022569e-01 3.159668239302e-01 3.200692651567e-01 3.241844714244e-01 3.283114925403e-01 3.324450996035e-01 3.365835679307e-01 3.407311054485e-01 3.448812079820e-01 3.490343085046e-01 3.531886161163e-01 3.573383439729e-01 3.614861711445e-01 3.656319813075e-01 3.697702265508e-01 3.739024177594e-01 3.780259670111e-01 3.821363805212e-01 3.862374630394e-01 3.903258711496e-01 3.943982763107e-01 3.984566237812e-01 4.024969209093e-01 4.065197349353e-01 4.105249621759e-01 4.145074420624e-01 4.184683040050e-01 4.224060303569e-01 4.263189140333e-01 4.302094396829e-01 4.340728534163e-01 4.379067513450e-01 4.417125781334e-01 4.454862951682e-01 4.492294785732e-01 4.529427428783e-01 4.566204307431e-01 4.602651691254e-01 4.638736630504e-01 4.674429601342e-01 4.709773987270e-01 4.744716036992e-01 4.779277071635e-01 4.813464396712e-01 4.847190806940e-01 4.880516798134e-01 4.913398630856e-01 4.945822595954e-01 4.977847231820e-01 5.009402703000e-01 5.040491490553e-01 5.071104961768e-01 5.101184324938e-01 5.130790016113e-01 5.159919858923e-01 5.188536828711e-01 5.216649700271e-01 5.244178156582e-01 5.271130781536e-01 5.297568978477e-01 5.323453147418e-01 5.348807664321e-01 5.373583015933e-01 5.397704875545e-01 5.421231859075e-01 5.444157907109e-01 5.466528784917e-01 5.488327502238e-01 5.509467281221e-01 5.529963655780e-01 5.549799432989e-01 5.569008815999e-01 5.587643392572e-01 5.605652794725e-01 5.622994097858e-01 5.639636135996e-01 5.655585896446e-01 5.670901356149e-01 5.685599001356e-01 5.699623024490e-01 5.712953249990e-01 5.725538271363e-01 5.737409392153e-01 5.748621748733e-01 5.759144518817e-01 5.769003458375e-01 5.778090565738e-01 5.786406018029e-01 5.794010288307e-01 5.800905946847e-01 5.807115453628e-01 5.812580520910e-01 5.817256012831e-01 5.821175083161e-01 5.824357101522e-01 5.826838278277e-01 5.828579636553e-01 5.829533576086e-01 5.829715483097e-01 5.829142157174e-01 5.827843498154e-01 5.825830514142e-01 5.823028146287e-01 5.819440815577e-01 5.815089162130e-01 5.810006332713e-01 5.804201756598e-01 5.797647711689e-01 5.790292874140e-01 5.782169457495e-01 5.773319069248e-01 5.763758826847e-01 5.753467440197e-01 5.742383234762e-01 5.730539099684e-01 5.717980538192e-01 5.704717995246e-01 5.690764314470e-01 5.676040601106e-01 5.660571059893e-01 5.644402122758e-01 5.627563393071e-01 5.610055199829e-01 5.591828580871e-01 5.572882931486e-01 5.553266288649e-01 5.533005974501e-01 5.512119301063e-01 5.490578584400e-01 5.468366637350e-01 5.445532996590e-01 5.422092450186e-01 5.398056325242e-01 5.373448135509e-01 5.348231894281e-01 5.322458568722e-01 5.296136697450e-01 5.269264443426e-01 5.241907107975e-01 5.214024445792e-01 5.185674674047e-01 5.156832209581e-01 5.127527373965e-01 5.097808038147e-01 5.067682574847e-01 5.037170298023e-01 5.006293460054e-01 4.975032524151e-01 4.943457476701e-01 4.911604318285e-01 4.879480163012e-01 4.847121678476e-01 4.814482858720e-01 4.781681860855e-01 4.748733889461e-01 4.715639404414e-01 4.682478181483e-01 4.649199183939e-01 4.615899231697e-01 4.582624804972e-01 4.549371420442e-01 4.516216910690e-01 4.483146466676e-01 4.450222485797e-01 4.417527846148e-01 4.385028497125e-01 4.352848340509e-01 4.320973816042e-01 4.289445386906e-01 4.258376562675e-01 4.227720394850e-01 4.197603205690e-01 4.168047284552e-01 4.139061924573e-01 4.110786724358e-01 4.083166161118e-01 4.056335839275e-01 4.030340615843e-01 4.005141807381e-01 3.980930628699e-01 3.957638641123e-01 3.935382208452e-01 3.914228490951e-01 3.894124869376e-01 3.875267583794e-01 3.857585346707e-01 3.841181872643e-01 3.826139393687e-01 3.812368258297e-01 3.800100098711e-01 3.789210889348e-01 3.779800083258e-01 3.771975186864e-01 3.765594591807e-01 3.760895800438e-01 3.757746845086e-01 3.756220114849e-01 3.756408196468e-01 3.758160137200e-01 3.761687433441e-01 3.766844414675e-01 3.773674377911e-01 3.782274179960e-01 3.792436347953e-01 3.804396159209e-01 3.817953674929e-01 3.833153498376e-01 3.850064690225e-01 3.868449063805e-01 3.888560093323e-01 3.910145218705e-01 3.933241507436e-01 3.957904818064e-01 3.983898307122e-01 4.011429235975e-01 4.040239369408e-01 4.070379722211e-01 4.101855865546e-01 4.134456768554e-01 4.168363488664e-01 4.203304124070e-01 4.239346486282e-01 4.276462478416e-01 4.314455284881e-01 4.353469291755e-01 4.393271827166e-01 4.433916308603e-01 4.475351490539e-01 4.517408804657e-01 4.560221380679e-01 4.603528027857e-01 4.647426729122e-01 4.691840185200e-01 4.736616398672e-01 4.781861183493e-01 4.827367231978e-01 4.873198683693e-01 4.919256931944e-01 4.965473152285e-01 5.011866202002e-01 5.058286892998e-01 5.104807594579e-01 5.151279718798e-01 5.197691242233e-01 5.244043711966e-01 5.290202750041e-01 5.336223373355e-01 5.381972114085e-01 5.427458944895e-01 5.472665024710e-01 5.517471006432e-01 5.561921528181e-01 5.605900446033e-01 5.649436579593e-01 5.692472037404e-01 5.734926240613e-01 5.776837604304e-01 5.818108728401e-01 5.858743741273e-01 5.898708364800e-01 5.937910867070e-01 5.976421824797e-01 6.014115422933e-01 6.051014739424e-01 6.087084868244e-01 6.122253934292e-01 6.156554541912e-01 6.189907177331e-01 6.222316773205e-01 6.253788870424e-01 6.284184938580e-01 6.313619841564e-01 6.341968034263e-01 6.369229311866e-01 6.395449756576e-01 6.420476829902e-01 6.444436931528e-01 6.467201081900e-01 6.488760685102e-01 6.509209503265e-01 6.528341157529e-01 6.546312913859e-01 6.563017829693e-01 6.578429158174e-01 6.592635539009e-01 6.605460503510e-01 6.617064306248e-01 6.627313589602e-01 6.636216854866e-01 6.643848066416e-01 6.650067588996e-01 6.654988209830e-01 6.658518165135e-01 6.660667788882e-01 6.661506082205e-01 6.660896959522e-01 6.658961710524e-01 6.655632600886e-01 6.650900901444e-01 6.644829376809e-01 6.637328076936e-01 6.628486259484e-01 6.618260323998e-01 6.606644959435e-01 6.593708773419e-01 6.579362751973e-01 6.563698126330e-01 6.546697292762e-01 6.528337507505e-01 6.508696843202e-01 6.487720443313e-01 6.465470907085e-01 6.441954784740e-01 6.417169172558e-01 6.391160150388e-01 6.363914583207e-01 6.335501963130e-01 6.305886985958e-01 6.275148314034e-01 6.243300005141e-01 6.210330721832e-01 6.176353331173e-01 6.141286927320e-01 6.105264208342e-01 6.068280413502e-01 6.030340223290e-01 5.991578958811e-01 5.951920906952e-01 5.911503927292e-01 5.870321094083e-01 5.828397958846e-01 5.785889173006e-01 5.742706900085e-01 5.699009764741e-01 5.654816827322e-01 5.610139885641e-01 5.565159646041e-01 5.519788079890e-01 5.474208581575e-01 5.428455281369e-01 5.382512535375e-01 5.336624594238e-01 5.290668586356e-01 5.244871722293e-01 5.199260326484e-01 5.153843289168e-01 5.108865995365e-01 5.064221989517e-01 5.020124303649e-01 4.976660700411e-01 4.933781207251e-01 4.891795957971e-01 4.850573273917e-01 4.810343486501e-01 4.771198869051e-01 4.733093150863e-01 4.696336935776e-01 4.660799526097e-01 4.626711302042e-01 4.594151072245e-01 4.563078327843e-01 4.533777402772e-01 4.506157008353e-01 4.480363818883e-01 4.456537501260e-01 4.434568006919e-01 4.414735430845e-01 4.396925439053e-01 4.381260488910e-01 4.367839594625e-01 4.356551914237e-01 4.347601613799e-01 4.340876249202e-01 4.336460781633e-01 4.334378605141e-01 4.334536616577e-01 4.337049275500e-01 4.341796716026e-01 4.348798635635e-01 4.358047977321e-01 4.369413896094e-01 4.382964295996e-01 4.398541212291e-01 4.416150486216e-01 4.435698063869e-01 4.457078201210e-01 4.480294847803e-01 4.505161645935e-01 4.531675459035e-01 4.559692268213e-01 4.589123312954e-01 4.619920407976e-01 4.651894842350e-01 4.685044286861e-01 4.719173197137e-01 4.754246055983e-01 4.790132114932e-01 4.826686908280e-01 4.863928886992e-01 4.901597552659e-01 4.939702447054e-01 4.978137993855e-01 5.016691937314e-01 5.055425686061e-01 5.094118271737e-01 5.132725887323e-01 5.171202606340e-01 5.209305080212e-01 5.247146937647e-01 5.284467301261e-01 5.321256499354e-01 5.357490487376e-01 5.392905086577e-01 5.427666312873e-01 5.461510491718e-01 5.494418551399e-01 5.526404803618e-01 5.557216778787e-01 5.586996327037e-01 5.615522816249e-01 5.642771508527e-01 5.668796759115e-01 5.693340095880e-01 5.716535775848e-01 5.738241441759e-01 5.758360371729e-01 5.777025172549e-01 5.793936308250e-01 5.809273389227e-01 5.822902052829e-01 5.834732891139e-01 5.844890955582e-01 5.853151721672e-01 5.859630766310e-01 5.864265309948e-01 5.866934216980e-01 5.867795885312e-01 5.866658438870e-01 5.863594655485e-01 5.858600680708e-01 5.851563957073e-01 5.842619019854e-01 5.831650912491e-01 5.818685288450e-01 5.803758444958e-01 5.786791290006e-01 5.767872754678e-01 5.746963215209e-01 5.724069878728e-01 5.699229361392e-01 5.672429499501e-01 5.643724255025e-01 5.613114716759e-01 5.580629348366e-01 5.546277757691e-01 5.510134327336e-01 5.472186751588e-01 5.432515866937e-01 5.391157014310e-01 5.348109251773e-01 5.303497709706e-01 5.257329238380e-01 5.209646328668e-01 5.160598753475e-01 5.110139081823e-01 5.058425960966e-01 5.005522242324e-01 4.951444111572e-01 4.896410980343e-01 4.840365287272e-01 4.783513923242e-01 4.725938966133e-01 4.667683057153e-01 4.609010833879e-01 4.549887760490e-01 4.490520524000e-01 4.431084970186e-01 4.371600144042e-01 4.312394086927e-01 4.253455826981e-01 4.195032301451e-01 4.137331063099e-01 4.080404736446e-01 4.024611982425e-01 3.969991700335e-01 3.916795012879e-01 3.865278157043e-01 3.815515231483e-01 3.767858963820e-01 3.722399356741e-01 3.679368126576e-01 3.639048539445e-01 3.601498349295e-01 3.567034509654e-01 3.535768043601e-01 3.507862771455e-01 3.483527314486e-01 3.462822727198e-01 3.445934497120e-01 3.432903270196e-01 3.423807532272e-01 3.418735765915e-01 3.417629890417e-01 3.420554766242e-01 3.427423835248e-01 3.438196732374e-01 3.452779348840e-01 3.471031613837e-01 3.492851425273e-01 3.518038416036e-01 3.546460322859e-01 3.577882002223e-01 3.612116078195e-01 3.648954053517e-01 3.688113621320e-01 3.729421730724e-01 3.772579414594e-01 3.817381316865e-01 3.863585355261e-01 3.910891835342e-01 3.959145479612e-01 4.008011815007e-01 4.057300542568e-01 4.106811706526e-01 4.156215556277e-01 4.205410519799e-01 4.254087247558e-01 4.302070067857e-01 4.349185216817e-01 4.395151417045e-01 4.439878621469e-01 4.483095738459e-01 4.524659836601e-01 4.564436586861e-01 4.602178358369e-01 4.637821199982e-01 4.671138738342e-01 4.702020653729e-01 4.730351354598e-01 4.755936424431e-01 4.778735008921e-01 4.798573519499e-01 4.815354005249e-01 4.829030034015e-01 4.839433497283e-01 4.846545615318e-01 4.850245364230e-01 4.850475067625e-01 4.847205102798e-01 4.840345292939e-01 4.829905205565e-01 4.815793142031e-01 4.798049495309e-01 4.776644268052e-01 4.751543273598e-01 4.722824509812e-01 4.690444061636e-01 4.654483921276e-01 4.614991691749e-01 4.571997945981e-01 4.525641464640e-01 4.475951887725e-01 4.423075493675e-01 4.367148753867e-01 4.308269165162e-01 4.246686704842e-01 4.182491643906e-01 4.115943341147e-01 4.047307665843e-01 3.976746538377e-01 3.904668387749e-01 3.831290660497e-01 3.756990900839e-01 3.682177822436e-01 3.607200213003e-01 3.532582947471e-01 3.458743584695e-01 3.386234543046e-01 3.315617301731e-01 3.247445933215e-01 3.182403240078e-01 3.121062947393e-01 3.064140683880e-01 3.012291758274e-01 2.966149628335e-01 2.926413487107e-01 2.893598780949e-01 2.868323531534e-01 2.850984998602e-01 2.841950637622e-01 2.841502944034e-01 2.849662485871e-01 2.866520061396e-01 2.891868850335e-01 2.925427661744e-01 2.966883979395e-01 3.015645825633e-01 3.071302319265e-01 3.133128553277e-01 3.200510010040e-01 3.272812489365e-01 3.349257960365e-01 3.429278764951e-01 3.512136037791e-01 3.597196318141e-01 3.683876168910e-01 3.771490544408e-01 3.859577629689e-01 3.947516501956e-01 4.034841532171e-01 4.121098522287e-01 4.205781682647e-01 4.288569719963e-01 4.368985309846e-01 4.446721150026e-01 4.521465533822e-01 4.592836109277e-01 4.660675977575e-01 4.724615534728e-01 4.784513846901e-01 4.840164090441e-01 4.891324082351e-01 4.937968410178e-01 4.979853645033e-01 5.016939607197e-01 5.049188308848e-01 5.076442923976e-01 5.098809993195e-01 5.116202971306e-01 5.128702189500e-01 5.136406282787e-01 5.139283805785e-01 5.137566474365e-01 5.131331236853e-01 5.120756680698e-01 5.106100976493e-01 5.087489004838e-01 5.065284945811e-01 5.039692754761e-01 5.011076642311e-01 4.979782029893e-01 4.946111813037e-01 4.910549817964e-01 4.873419633169e-01 4.835239872173e-01 4.796445525391e-01 4.757475038378e-01 4.718897957603e-01 4.681110964934e-01 4.644684276216e-01 4.610098303950e-01 4.577800650752e-01 4.548370175502e-01 4.522106242017e-01 4.499534915630e-01 4.481003192684e-01 4.466785521032e-01 4.457264635568e-01 4.452551286573e-01 4.452858353672e-01 4.458277408785e-01 4.468760855505e-01 4.484340020656e-01 4.504806858676e-01 4.530044071149e-01 4.559778332211e-01 4.593695821459e-01 4.631532292443e-01 4.672787684463e-01 4.717170486587e-01 4.764177588350e-01 4.813347747417e-01 4.864321775367e-01 4.916504499214e-01 4.969581631208e-01 5.023031373774e-01 5.076408289440e-01 5.129409724502e-01 5.181496688927e-01 5.232441116198e-01 5.281852495373e-01 5.329365028850e-01 5.374834609113e-01 5.417855123658e-01 5.458304545036e-01 5.495968852805e-01 5.530625728732e-01 5.562245293244e-01 5.590588276707e-01 5.615678808037e-01 5.637419287749e-01 5.655746582411e-01 5.670733202475e-01 5.682263469621e-01 5.690475193324e-01 5.695374158846e-01 5.696979278258e-01 5.695474390062e-01 5.690807287301e-01 5.683209157961e-01 5.672712337310e-01 5.659414944143e-01 5.643543223071e-01 5.625074786868e-01 5.604247450248e-01 5.581159471984e-01 5.555896627105e-01 5.528711291574e-01 5.499598875975e-01 5.468791381785e-01 5.436405655392e-01 5.402523606998e-01 5.367411112447e-01 5.331069015778e-01 5.293766661351e-01 5.255622088023e-01 5.216751966476e-01 5.177476299197e-01 5.137833696000e-01 5.098131546182e-01 5.058591738186e-01 5.019364935486e-01 4.980855859372e-01 4.943203242712e-01 4.906793585838e-01 4.871913501014e-01 4.838842573784e-01 4.808021444365e-01 4.779675429776e-01 4.754241187345e-01 4.732017646827e-01 4.713290391388e-01 4.698472217844e-01 4.687718555149e-01 4.681338898812e-01 4.679496170251e-01 4.682277312960e-01 4.689838839778e-01 4.702054576677e-01 4.718949312231e-01 4.740307747827e-01 4.765844282768e-01 4.795355506859e-01 4.828311898856e-01 4.864335066417e-01 4.902889794683e-01 4.943321567922e-01 4.985113921497e-01 5.027508602148e-01 5.069871284670e-01 5.111487993293e-01 5.151630825967e-01 5.189652725092e-01 5.224793411204e-01 5.256470012727e-01 5.284010008707e-01 5.306831448637e-01 5.324467855454e-01 5.336347064043e-01 5.342164838003e-01 5.341538691927e-01 5.334209330637e-01 5.320074992568e-01 5.298991795821e-01 5.271047230078e-01 5.236349052262e-01 5.195121483951e-01 5.147789976760e-01 5.094743073658e-01 5.036668712109e-01 4.974226874908e-01 4.908251072290e-01 4.839775829005e-01 4.769767369017e-01 4.699505151447e-01 4.630216244173e-01 4.563207873212e-01 4.499963164594e-01 4.441762928502e-01 4.390061525561e-01 4.346095219296e-01 4.311015121356e-01 4.285846886582e-01 4.271273009989e-01 4.267843577998e-01 4.275691013318e-01 4.294688540580e-01 4.324457647662e-01 4.364175867769e-01 4.412960584058e-01 4.469549097771e-01 4.532610394717e-01 4.600710428840e-01 4.672223042827e-01 4.745692055295e-01 4.819516987532e-01 4.892208326203e-01 4.962424201369e-01 5.028730641275e-01 5.090013056756e-01 5.145126755963e-01 5.193110594056e-01 5.233204924962e-01 5.264638732133e-01 5.286945817460e-01 5.299708156747e-01 5.302669197983e-01 5.295824230564e-01 5.279132354270e-01 5.252904505135e-01 5.217506378517e-01 5.173420748098e-01 5.121466999924e-01 5.062392980535e-01 4.997284949661e-01 4.927307742595e-01 4.853754590001e-01 4.778154549041e-01 4.702015079539e-01 4.627068541225e-01 4.555066775800e-01 4.487725619287e-01 4.426894914469e-01 4.374162541612e-01 4.331063826257e-01 4.298921375881e-01 4.278665945081e-01 4.271028568180e-01 4.276192748957e-01 4.294020192031e-01 4.323967945565e-01 4.365044803325e-01 4.416036521538e-01 4.475344988229e-01 4.541251444583e-01 4.611918112266e-01 4.685355513720e-01 4.759734522615e-01 4.833117146048e-01 4.903745165681e-01 4.970007466298e-01 5.030302316561e-01 5.083381244837e-01 5.128045734041e-01 5.163307507602e-01 5.188465781613e-01 5.202871469348e-01 5.206209959538e-01 5.198321569734e-01 5.179218695897e-01 5.149203223727e-01 5.108658920313e-01 5.058279333290e-01 4.998887226084e-01 4.931457230368e-01 4.857248471080e-01 4.777540321247e-01 4.693862020179e-01 4.607840423419e-01 4.521130317364e-01 4.435636475801e-01 4.353100791699e-01 4.275414599278e-01 4.204374260039e-01 4.141601905824e-01 4.088713722738e-01 4.046913388558e-01 4.017234336179e-01 4.000364558855e-01 3.996491841124e-01 4.005611679257e-01 4.027086841745e-01 4.060065615756e-01 4.103319576973e-01 4.155213712172e-01 4.214107226657e-01 4.277951937218e-01 4.344704644614e-01 4.412279614202e-01 4.478409846360e-01 4.541087438642e-01 4.598188493494e-01 4.647746679104e-01 4.688048260802e-01 4.717359875162e-01 4.734443839054e-01 4.738136186273e-01 4.727674626114e-01 4.702776785490e-01 4.663359293953e-01 4.610111635256e-01 4.544056118558e-01 4.466868356550e-01 4.380959228903e-01 4.289145131365e-01 4.195166232529e-01 4.103130019756e-01 4.017640082278e-01 3.943640855929e-01 3.885747340623e-01 3.848329767894e-01 3.834638403821e-01 3.846585657214e-01 3.884610823667e-01 3.947185676080e-01 4.031508905866e-01 4.133348851199e-01 4.247768660072e-01 4.369464032274e-01 4.492956525527e-01 4.613269736346e-01 4.725660611878e-01 4.826074428969e-01 4.911233248966e-01 4.978322406026e-01 5.025551272223e-01 5.051633436192e-01 5.056077970320e-01 5.039189352704e-01 5.001650005444e-01 4.945079512483e-01 4.871374777761e-01 4.783021856566e-01 4.683061897892e-01 4.574555407710e-01 4.461098518924e-01 4.346255395389e-01 4.233551993203e-01 4.126568392741e-01 4.028252666102e-01 3.941454436257e-01 3.868218503355e-01 3.809887340465e-01 3.767218311284e-01 3.739900466573e-01 3.727164618631e-01 3.727452734750e-01 3.738720753952e-01 3.758787597468e-01 3.785020426180e-01 3.815085487381e-01 3.846541001213e-01 3.877180623017e-01 3.905193069298e-01 3.928788361112e-01 3.946785977318e-01 3.958101953212e-01 3.961985432604e-01 3.958082184415e-01 3.946024600566e-01 3.925906478669e-01 3.897776181153e-01 3.861827061614e-01 3.818563891497e-01 3.768269381904e-01 3.711658667062e-01 3.649514614694e-01 3.582906304514e-01 3.513465508720e-01 3.443119720115e-01 3.374740571880e-01 3.311721128036e-01 3.258098363332e-01 3.218528756526e-01 3.197398757042e-01 3.198816339070e-01 3.225404307914e-01 3.277965592407e-01 3.355163140281e-01 3.453143887183e-01 3.566466909812e-01 3.688058188040e-01 3.810304823594e-01 3.925574822807e-01 4.026497511325e-01 4.106899597121e-01 4.161660256923e-01 4.187331392188e-01 4.182423756912e-01 4.147307159764e-01 4.084903661262e-01 4.000389738492e-01 3.901460955607e-01 3.798213705126e-01 3.702350496225e-01 3.626645589578e-01 3.582859984350e-01 3.580025515950e-01 3.622521393376e-01 3.708813953129e-01 3.832234627586e-01 3.981938188895e-01 4.145200958258e-01 4.309017143316e-01 4.461098965676e-01 4.591081866939e-01 4.690357900961e-01 4.752679564248e-01 4.774140958063e-01 4.752957471992e-01 4.690045527385e-01 4.588454502255e-01 4.453827585558e-01 4.294343533163e-01 4.120351314728e-01 3.944607976973e-01 3.781139951982e-01 3.644406968995e-01 3.547455030659e-01 3.499479855354e-01 3.504326064891e-01 3.559331177865e-01 3.656739514461e-01 3.785628896567e-01 3.934086055238e-01 4.091343896149e-01 4.248066686393e-01 4.396966568399e-01 4.532290416083e-01 4.649257613143e-01 4.743887315563e-01 4.812348372441e-01 4.851273213468e-01 4.857879349741e-01 4.830605770910e-01 4.770224003516e-01 4.680522465093e-01 4.569711912144e-01 4.450724933986e-01 4.340942379396e-01 4.260722838925e-01 4.229109321697e-01 4.259080192372e-01 4.352596233892e-01 4.441995596743e-01 4.536211031605e-01 4.662641884109e-01 4.825968424441e-01 4.993322970001e-01 5.115732496598e-01 5.162931132108e-01 5.141189922173e-01 5.082442961716e-01 5.014228748698e-01 4.935823769323e-01 4.822875366984e-01 4.656846639339e-01 4.452924394157e-01 4.261702790956e-01 4.138650817393e-01 4.103499523561e-01 4.130820028240e-01 4.183711969257e-01 4.251388831882e-01 4.351881730292e-01 4.500792488945e-01 4.680578376179e-01 4.843847901125e-01 4.944781050615e-01 4.967283395351e-01 4.929222004708e-01 4.861384621239e-01 4.778968125345e-01 4.670830657172e-01 4.517871985300e-01 4.323525671878e-01 4.129399302619e-01 3.998426783520e-01 3.971886824839e-01 4.039485419297e-01 4.158913043760e-01 4.299869362890e-01 4.463043471858e-01 4.660657969666e-01 4.884149768791e-01 5.094477192468e-01 5.244562667553e-01 5.310322343723e-01 5.304839030887e-01 5.265933794481e-01 5.226281499896e-01 5.189183286115e-01 5.133139404686e-01 5.040683012987e-01 4.923588415952e-01 4.821134023506e-01 4.771176586302e-01 4.778663599502e-01 4.814154158263e-01 4.844481256221e-01 4.862092284266e-01 4.884815182217e-01 4.929150172052e-01 4.985150032816e-01 5.021400240537e-01 5.017759873784e-01 4.994914503651e-01 5.000149828365e-01 4.786458701999e-01 4.493019254588e-01 4.470943289652e-01 4.635234802169e-01 4.651372383407e-01 4.452812562147e-01 4.346673742452e-01 4.597038808211e-01 4.984561999525e-01 5.121948516547e-01 4.926655280567e-01 4.701512606514e-01 4.801514415027e-01 5.139846647829e-01 5.335541991385e-01 5.214860297913e-01 4.958135251610e-01 4.868742379697e-01 4.976045982673e-01 5.025496572773e-01 4.861401707679e-01 4.607500460008e-01 4.480940202131e-01 4.474343106909e-01 4.393305121022e-01 4.203913119660e-01 4.156818236334e-01 4.445665821554e-01 4.854183655257e-01 5.043077477107e-01 4.948717564959e-01 4.836303651615e-01 4.987498492659e-01 5.306339858271e-01 5.470051075825e-01 5.347430638730e-01 5.118830383793e-01 5.040990726744e-01 5.087748302989e-01 4.994155866813e-01 4.644037158907e-01 4.268140655464e-01 4.219863509045e-01 4.462349992699e-01 4.626391270058e-01 4.557209654062e-01 4.504761314726e-01 4.792650420510e-01 5.300118988057e-01 5.611402336868e-01 5.513807193306e-01 5.186127631416e-01 5.035816552197e-01 5.212006678030e-01 5.396647183925e-01 5.248805031663e-01 4.773740074911e-01 4.323024681828e-01 4.239436650211e-01 4.400723147454e-01 4.440962976713e-01 4.253687981375e-01 4.082596573916e-01 4.220844313370e-01 4.610649109919e-01 4.961214915630e-01 5.111804879017e-01 5.105458097007e-01 5.054669282964e-01 5.005696687455e-01 4.946151387467e-01 4.900953072401e-01 4.932864286525e-01 5.032801182294e-01 5.091596135392e-01 5.023181131916e-01 4.874186971468e-01 4.775382744184e-01 4.773059993910e-01 4.774117769212e-01 4.710110638053e-01 4.682703883954e-01 4.849994406409e-01 5.151367970169e-01 5.306731016452e-01 5.108912375792e-01 4.662969249329e-01 4.412178964766e-01 4.706477228282e-01 5.265815414039e-01 5.566516162560e-01 5.384609596877e-01 4.918606211801e-01 4.645856112815e-01 4.817083080099e-01 5.116913012235e-01 5.150299757353e-01 4.898767218738e-01 4.713570197247e-01 4.887992095190e-01 5.203356505051e-01 5.219098265796e-01 4.782273949526e-01 4.216896136899e-01 4.340073541242e-01
 2.077556645609e-01 2.105519204632e-01 2.133765170986e-01 2.160181478362e-01 2.185218860772e-01 2.211068698645e-01 2.238760277749e-01 2.266778303703e-01 2.293098898752e-01 2.318157669741e-01 2.344381147098e-01 2.372427145504e-01 2.400040143019e-01 2.425651148661e-01 2.450885534110e-01 2.477971809139e-01 2.506216089630e-01 2.533082777627e-01 2.557989399307e-01 2.583155032001e-01 2.610430093307e-01 2.638568733680e-01 2.664737400958e-01 2.688566641583e-01 2.712950424012e-01 2.740042409809e-01 2.767903507655e-01 2.793151811952e-01 2.815962611590e-01 2.839883611812e-01 2.866745026914e-01 2.894012626624e-01 2.918318649960e-01 2.940112561101e-01 2.963129151227e-01 2.989327151279e-01 3.016028431801e-01 3.039410939537e-01 3.059765632156e-01 3.081258732817e-01 3.106174611733e-01 3.131741099254e-01 3.154076589410e-01 3.173617036549e-01 3.194363060496e-01 3.218262459320e-01 3.242571094561e-01 3.263764334484e-01 3.282592790159e-01 3.303211427436e-01 3.327207733442e-01 3.351038319375e-01 3.370790312063e-01 3.387760480813e-01 3.406893956870e-01 3.429958859685e-01 3.453009552689e-01 3.471487801616e-01 3.486218535496e-01 3.502381265617e-01 3.522701524263e-01 3.543969965905e-01 3.561474535896e-01 3.575261508334e-01 3.589809218006e-01 3.607834828194e-01 3.626953121432e-01 3.643444335481e-01 3.657363751000e-01 3.672204848262e-01 3.689756828139e-01 3.707540937916e-01 3.722543161475e-01 3.735732570115e-01 3.750766958093e-01 3.768568150799e-01 3.785680033268e-01 3.798918370484e-01 3.809874337939e-01 3.823060945777e-01 3.839860034752e-01 3.856264173513e-01 3.867947292971e-01 3.876006374250e-01 3.885753789574e-01 3.899859372377e-01 3.914876552299e-01 3.925526774371e-01 3.931345586821e-01 3.937350869039e-01 3.947776837660e-01 3.960743634396e-01 3.970704370306e-01 3.975454345270e-01 3.978731982715e-01 3.985496251239e-01 3.995875201813e-01 4.005215871555e-01 4.009909060790e-01 4.011771253558e-01 4.015600484607e-01 4.023226744873e-01 4.031547980232e-01 4.036562577999e-01 4.038092605834e-01 4.039810924567e-01 4.044692742224e-01 4.051476795223e-01 4.056398539192e-01 4.057806293969e-01 4.058016167879e-01 4.060294525082e-01 4.064946916266e-01 4.069061393022e-01 4.070137105592e-01 4.069060800900e-01 4.068922807862e-01 4.071117682560e-01 4.073688640550e-01 4.073943732701e-01 4.071720194583e-01 4.069420391473e-01 4.069016761536e-01 4.069638732424e-01 4.068739448555e-01 4.065303866633e-01 4.061092365622e-01 4.058224398066e-01 4.056587135183e-01 4.054141647158e-01 4.049490107907e-01 4.043569009638e-01 4.038402635067e-01 4.034457286824e-01 4.030153606905e-01 4.024068185304e-01 4.016647643703e-01 4.009378511795e-01 4.002972262664e-01 3.996546403663e-01 3.988879887453e-01 3.979999619336e-01 3.970912005960e-01 3.962135547273e-01 3.953263072086e-01 3.943713954036e-01 3.933407897150e-01 3.922696599081e-01 3.911763072973e-01 3.900458701545e-01 3.888722422637e-01 3.876787359136e-01 3.864605005770e-01 3.851765562717e-01 3.838171601524e-01 3.824220299185e-01 3.810367826037e-01 3.796538548849e-01 3.782082931190e-01 3.766608855169e-01 3.750634618098e-01 3.734805190449e-01 3.719061572649e-01 3.702850240641e-01 3.685865410960e-01 3.668346442694e-01 3.650715216368e-01 3.632965106342e-01 3.614779161590e-01 3.596143300025e-01 3.577265987796e-01 3.558120204143e-01 3.538542319785e-01 3.518478226471e-01 3.498143175768e-01 3.477743562871e-01 3.457166076236e-01 3.436080705792e-01 3.414477207163e-01 3.392651550209e-01 3.370741661163e-01 3.348648391386e-01 3.326206931608e-01 3.303410349825e-01 3.280358619363e-01 3.257095692147e-01 3.233575918677e-01 3.209800942351e-01 3.185846657693e-01 3.161675139399e-01 3.137208298741e-01 3.112499943889e-01 3.087603673916e-01 3.062514339980e-01 3.037224211415e-01 3.011715966876e-01 2.986070690991e-01 2.960306851347e-01 2.934316683254e-01 2.908081246235e-01 2.881755789248e-01 2.855416378048e-01 2.829004679350e-01 2.802391750344e-01 2.775598447807e-01 2.748792903770e-01 2.722037074291e-01 2.695222458055e-01 2.668285422530e-01 2.641343695991e-01 2.614453505646e-01 2.587611065327e-01 2.560782413309e-01 2.533982192562e-01 2.507317757993e-01 2.480776978398e-01 2.454306825878e-01 2.427956444787e-01 2.401833040581e-01 2.375949246183e-01 2.350259528791e-01 2.324743201955e-01 2.299516495350e-01 2.274672087005e-01 2.250181903005e-01 2.225992168766e-01 2.202150321398e-01 2.178762798874e-01 2.155892429178e-01 2.133535885623e-01 2.111658643087e-01 2.090314110210e-01 2.069612570572e-01 2.049594068930e-01 2.030249812638e-01 2.011602851679e-01 1.993715061476e-01 1.976658483938e-01 1.960465944380e-01 1.945125621726e-01 1.930724147671e-01 1.917308266612e-01 1.904902403309e-01 1.893540605150e-01 1.883247882021e-01 1.874082905286e-01 1.866083706837e-01 1.859268431002e-01 1.853650405938e-01 1.849298638159e-01 1.846222039512e-01 1.844423576863e-01 1.843934857594e-01 1.844785486833e-01 1.846988619454e-01 1.850538095712e-01 1.855423042820e-01 1.861695435897e-01 1.869333137812e-01 1.878296046011e-01 1.888614154033e-01 1.900275098326e-01 1.913267280242e-01 1.927548575623e-01 1.943068298132e-01 1.959860214206e-01 1.977912235579e-01 1.997135238216e-01 2.017534757447e-01 2.039072370189e-01 2.061711216950e-01 2.085441164532e-01 2.110212643445e-01 2.135974426718e-01 2.162731988842e-01 2.190422661256e-01 2.219010189998e-01 2.248477369914e-01 2.278759578668e-01 2.309850990796e-01 2.341719576116e-01 2.374307520879e-01 2.407594114803e-01 2.441534378489e-01 2.476083014100e-01 2.511271352042e-01 2.547014451959e-01 2.583279759392e-01 2.620075227121e-01 2.657318262279e-01 2.695004976303e-01 2.733144504584e-01 2.771669403084e-01 2.810563103610e-01 2.849819917232e-01 2.889355885406e-01 2.929200603007e-01 2.969344268035e-01 3.009733637431e-01 3.050359715496e-01 3.091178461565e-01 3.132172890653e-01 3.173357879534e-01 3.214696065500e-01 3.256158324469e-01 3.297737658461e-01 3.339384205418e-01 3.381118812873e-01 3.422913348920e-01 3.464739065579e-01 3.506597215304e-01 3.548461169615e-01 3.590287584339e-01 3.632120608995e-01 3.673888057213e-01 3.715587717560e-01 3.757236780308e-01 3.798780308322e-01 3.840234980813e-01 3.881594645624e-01 3.922788421100e-01 3.963857863759e-01 4.004775251909e-01 4.045497331527e-01 4.086078093302e-01 4.126460104892e-01 4.166601622377e-01 4.206558758097e-01 4.246235801290e-01 4.285685865595e-01 4.324903846764e-01 4.363819224490e-01 4.402480236782e-01 4.440829301689e-01 4.478851033150e-01 4.516591100448e-01 4.553983429505e-01 4.591058737464e-01 4.627807742354e-01 4.664155605539e-01 4.700167573990e-01 4.735777968919e-01 4.770992394812e-01 4.805861899815e-01 4.840314916175e-01 4.874350533698e-01 4.907953464980e-01 4.941079788430e-01 4.973777783312e-01 5.006057523669e-01 5.037865268182e-01 5.069224254682e-01 5.100027100068e-01 5.130313343355e-01 5.160127152981e-01 5.189421368829e-01 5.218252163349e-01 5.246525324260e-01 5.274193378781e-01 5.301301022548e-01 5.327852884956e-01 5.353883548736e-01 5.379388029782e-01 5.404260714840e-01 5.428529672441e-01 5.452173519757e-01 5.475221618621e-01 5.497753654165e-01 5.519662169347e-01 5.540938901778e-01 5.561560877424e-01 5.581496933056e-01 5.600856799389e-01 5.619607448167e-01 5.637712950837e-01 5.655163586159e-01 5.671879540207e-01 5.687906041500e-01 5.703300085164e-01 5.718039431550e-01 5.732115189752e-01 5.745436438878e-01 5.758017927459e-01 5.769902881164e-01 5.781105860265e-01 5.791622879414e-01 5.801418620979e-01 5.810418875609e-01 5.818681629719e-01 5.826236360099e-01 5.833067621003e-01 5.839193072058e-01 5.844530752233e-01 5.849094863880e-01 5.852916439516e-01 5.856013975150e-01 5.858381535589e-01 5.859970960460e-01 5.860764637313e-01 5.860803421781e-01 5.860099192774e-01 5.858671843663e-01 5.856474283729e-01 5.853466425415e-01 5.849689125579e-01 5.845174242074e-01 5.839928319924e-01 5.833928287755e-01 5.827112283254e-01 5.819525057281e-01 5.811193187238e-01 5.802153649426e-01 5.792370203263e-01 5.781794805090e-01 5.770441005720e-01 5.758360608328e-01 5.745576815772e-01 5.732083735374e-01 5.717824869869e-01 5.702801939452e-01 5.687078220032e-01 5.670664512239e-01 5.653557494843e-01 5.635750400485e-01 5.617224555333e-01 5.598013244545e-01 5.578129824745e-01 5.557601302372e-01 5.536424448437e-01 5.514569082055e-01 5.492093551227e-01 5.468976231131e-01 5.445242692142e-01 5.420928840835e-01 5.396018728216e-01 5.370538296757e-01 5.344495393977e-01 5.317868168294e-01 5.290737533213e-01 5.263088964012e-01 5.234952657919e-01 5.206339515440e-01 5.177206574498e-01 5.147659726251e-01 5.117691725243e-01 5.087339637907e-01 5.056597450118e-01 5.025457091954e-01 4.993994080080e-01 4.962234854878e-01 4.930182218349e-01 4.897886970162e-01 4.865318572284e-01 4.832557884363e-01 4.799647530181e-01 4.766552916402e-01 4.733388954022e-01 4.700109199349e-01 4.666785945579e-01 4.633473629899e-01 4.600152606755e-01 4.566931115072e-01 4.533780506655e-01 4.500767846209e-01 4.467973011941e-01 4.435342960518e-01 4.403014324588e-01 4.371000344562e-01 4.339303253791e-01 4.308047587414e-01 4.277193145716e-01 4.246864684404e-01 4.217087625609e-01 4.187858892167e-01 4.159328735467e-01 4.131447977040e-01 4.104330424714e-01 4.078036636008e-01 4.052525390965e-01 4.027991891567e-01 4.004358055704e-01 3.981747345823e-01 3.960226830151e-01 3.939742863200e-01 3.920509752836e-01 3.902423408011e-01 3.885608235285e-01 3.870142183723e-01 3.855929390379e-01 3.843216096783e-01 3.831881605722e-01 3.822012467194e-01 3.813716999178e-01 3.806863732257e-01 3.801696045663e-01 3.798060482199e-01 3.796059726336e-01 3.795760504742e-01 3.797011850040e-01 3.800061721594e-01 3.804727836715e-01 3.811082880930e-01 3.819196627991e-01 3.828887156326e-01 3.840396018316e-01 3.853478716018e-01 3.868231500178e-01 3.884695127607e-01 3.902661301861e-01 3.922350368781e-01 3.943525564953e-01 3.966231901799e-01 3.990503734690e-01 4.016141224260e-01 4.043320550864e-01 4.071782444562e-01 4.101616070890e-01 4.132775028470e-01 4.165093604956e-01 4.198725418279e-01 4.233405623453e-01 4.269211850052e-01 4.306087034428e-01 4.343877381960e-01 4.382698619353e-01 4.422320436226e-01 4.462814584895e-01 4.504079937674e-01 4.546012527384e-01 4.588685678132e-01 4.631897775264e-01 4.675710015999e-01 4.720014298016e-01 4.764741785998e-01 4.809911082863e-01 4.855370334912e-01 4.901166635133e-01 4.947181101054e-01 4.993372288274e-01 5.039750531462e-01 5.086174914184e-01 5.132677774305e-01 5.179156473938e-01 5.225584804132e-01 5.271948832691e-01 5.318122990700e-01 5.364151804908e-01 5.409935908920e-01 5.455450027649e-01 5.500668856226e-01 5.545491800907e-01 5.589969567723e-01 5.633988555803e-01 5.677537579319e-01 5.720595003506e-01 5.763071065766e-01 5.804994746068e-01 5.846274213782e-01 5.886904058030e-01 5.926879058378e-01 5.966072495934e-01 6.004569561488e-01 6.042256100456e-01 6.079111676828e-01 6.115163918819e-01 6.150277625717e-01 6.184549424883e-01 6.217847777908e-01 6.250179669685e-01 6.281574766368e-01 6.311886313709e-01 6.341226910773e-01 6.369463566696e-01 6.396615573267e-01 6.422710675841e-01 6.447590552458e-01 6.471395531202e-01 6.494001666496e-01 6.515387760295e-01 6.535631659974e-01 6.554573662419e-01 6.572333264021e-01 6.588798675315e-01 6.603974651402e-01 6.617929340752e-01 6.630486653200e-01 6.641798397244e-01 6.651761011675e-01 6.660354502880e-01 6.667663714067e-01 6.673544494069e-01 6.678109881142e-01 6.681284636964e-01 6.683051847644e-01 6.683496351737e-01 6.682496063909e-01 6.680141423477e-01 6.676383211668e-01 6.671205101862e-01 6.664678932920e-01 6.656705008449e-01 6.647391872148e-01 6.636671140543e-01 6.624552665621e-01 6.611092189306e-01 6.596227967093e-01 6.580038145539e-01 6.562473175751e-01 6.543563078819e-01 6.523353210610e-01 6.501810867163e-01 6.478986602479e-01 6.454874074150e-01 6.429492927513e-01 6.402887652710e-01 6.375026760828e-01 6.346004080161e-01 6.315774696660e-01 6.284423372607e-01 6.251948429341e-01 6.218359358635e-01 6.183747181643e-01 6.148058870393e-01 6.111402043088e-01 6.073798551320e-01 6.035238263593e-01 5.995863737788e-01 5.955581187875e-01 5.914553195151e-01 5.872773540970e-01 5.830253387559e-01 5.787163028066e-01 5.743388221013e-01 5.699140029138e-01 5.654386966216e-01 5.609166387361e-01 5.563670147543e-01 5.517782175330e-01 5.471713033523e-01 5.425482805790e-01 5.379081622011e-01 5.332767294595e-01 5.286394131655e-01 5.240213911952e-01 5.194248111912e-01 5.148486258122e-01 5.103210960501e-01 5.058291370125e-01 5.013943600183e-01 4.970271221347e-01 4.927211005437e-01 4.885079202856e-01 4.843757406310e-01 4.803446859152e-01 4.764269214419e-01 4.726162609197e-01 4.689447307154e-01 4.653994244549e-01 4.620016154299e-01 4.587624345024e-01 4.556743377362e-01 4.527692006637e-01 4.500336322697e-01 4.474868998290e-01 4.451377773863e-01 4.429802667492e-01 4.410380099929e-01 4.393016752142e-01 4.377833066785e-01 4.364904817326e-01 4.354145238580e-01 4.345743845156e-01 4.339588753227e-01 4.335746565081e-01 4.334260270343e-01 4.335008065915e-01 4.338127326210e-01 4.343476110995e-01 4.351065107911e-01 4.360895550268e-01 4.372853058211e-01 4.386956898757e-01 4.403083485846e-01 4.421208874367e-01 4.441247866920e-01 4.463101978155e-01 4.486743249614e-01 4.512006342244e-01 4.538888150575e-01 4.567224243125e-01 4.596944017847e-01 4.627965732412e-01 4.660145223253e-01 4.693424762045e-01 4.727651391395e-01 4.762763082119e-01 4.798649888577e-01 4.835148551795e-01 4.872280935448e-01 4.909796864779e-01 4.947676666819e-01 4.985839468068e-01 5.024063071714e-01 5.062427866818e-01 5.100690746051e-01 5.138804568435e-01 5.176735929448e-01 5.214240789032e-01 5.251441350601e-01 5.288051693804e-01 5.324088882958e-01 5.359508596865e-01 5.394086841956e-01 5.427924163068e-01 5.460809333512e-01 5.492700857419e-01 5.523632983260e-01 5.553333654488e-01 5.581953409022e-01 5.609283500004e-01 5.635285424108e-01 5.660019433368e-01 5.683220398194e-01 5.705047096179e-01 5.725335725168e-01 5.743983465918e-01 5.761139348841e-01 5.776521083232e-01 5.790289092434e-01 5.802292516204e-01 5.812490284161e-01 5.820961639978e-01 5.827526226620e-01 5.832256732793e-01 5.835118459992e-01 5.836007497289e-01 5.835036805621e-01 5.832053063868e-01 5.827122376917e-01 5.820235477531e-01 5.811310676890e-01 5.800450483307e-01 5.787533215857e-01 5.772625014285e-01 5.755727769202e-01 5.736815665575e-01 5.715915582659e-01 5.693021613210e-01 5.668162254377e-01 5.641341597618e-01 5.612586185478e-01 5.581923213856e-01 5.549347073050e-01 5.514926871551e-01 5.478653792613e-01 5.440601934605e-01 5.400793022178e-01 5.359236996009e-01 5.316074890349e-01 5.271230602034e-01 5.224879585914e-01 5.177017748729e-01 5.127664720294e-01 5.077035165981e-01 5.025015732330e-01 4.971831657413e-01 4.917528425725e-01 4.862122619348e-01 4.805847954217e-01 4.748648548099e-01 4.690752648559e-01 4.632248722798e-01 4.573167450569e-01 4.513795808348e-01 4.454104654738e-01 4.394324416672e-01 4.334638827570e-01 4.275059422619e-01 4.215928980457e-01 4.157281383007e-01 4.099324454845e-01 4.042328071018e-01 3.986315861663e-01 3.931661897306e-01 3.878453599193e-01 3.826904763161e-01 3.777317789788e-01 3.729740581534e-01 3.684569109037e-01 3.641885251200e-01 3.601918976180e-01 3.564942788093e-01 3.531036221440e-01 3.500486983757e-01 3.473407349251e-01 3.449954878357e-01 3.430311770773e-01 3.414507982553e-01 3.402731472802e-01 3.394973806357e-01 3.391300991693e-01 3.391741311616e-01 3.396231490657e-01 3.404777239659e-01 3.417266744964e-01 3.433612331557e-01 3.453687999834e-01 3.477338923241e-01 3.504411314908e-01 3.534669684453e-01 3.567972280907e-01 3.604051964793e-01 3.642676090755e-01 3.683657140403e-01 3.726669135845e-01 3.771542476363e-01 3.817966073923e-01 3.865710743385e-01 3.914551879057e-01 3.964166653280e-01 4.014401339164e-01 4.064938856598e-01 4.115575740081e-01 4.166098846089e-01 4.216205964241e-01 4.265781388793e-01 4.314538724223e-01 4.362288711931e-01 4.408876205694e-01 4.454011038598e-01 4.497615536788e-01 4.539436460670e-01 4.579318443103e-01 4.617145056543e-01 4.652679786875e-01 4.685841412787e-01 4.716447776000e-01 4.744371807888e-01 4.769517029454e-01 4.791685558319e-01 4.810862328078e-01 4.826868747114e-01 4.839637619624e-01 4.849105607219e-01 4.855126698202e-01 4.857702471224e-01 4.856715991918e-01 4.852132131813e-01 4.843933184402e-01 4.832009359601e-01 4.816449235483e-01 4.797137654048e-01 4.774126084553e-01 4.747426785273e-01 4.717002962919e-01 4.682971417637e-01 4.645304570993e-01 4.604105619604e-01 4.559476726894e-01 4.511418551431e-01 4.460151395712e-01 4.405701022252e-01 4.348259742465e-01 4.288027333704e-01 4.225077991271e-01 4.159748894199e-01 4.092181618122e-01 4.022659951542e-01 3.951514794215e-01 3.878953557673e-01 3.805441230063e-01 3.731251900516e-01 3.656845731147e-01 3.582678311030e-01 3.509182303664e-01 3.436951165281e-01 3.366457245894e-01 3.298343729052e-01 3.233217118941e-01 3.171686268088e-01 3.114475764158e-01 3.062174469223e-01 3.015520942229e-01 2.975117449729e-01 2.941542136279e-01 2.915428023403e-01 2.897122629303e-01 2.887115336015e-01 2.885579703491e-01 2.892664025717e-01 2.908434777098e-01 2.932663465659e-01 2.965204929701e-01 3.005638772494e-01 3.053508710273e-01 3.108338082638e-01 3.169423365233e-01 3.236236195781e-01 3.308017867346e-01 3.384116279953e-01 3.463898291134e-01 3.546587929644e-01 3.631653376191e-01 3.718390331474e-01 3.806212524171e-01 3.894578058805e-01 3.982877342759e-01 4.070678247646e-01 4.157425664312e-01 4.242715032735e-01 4.326129013156e-01 4.407216225218e-01 4.485718504685e-01 4.561200329476e-01 4.633412537283e-01 4.702070587824e-01 4.766862092652e-01 4.827668962452e-01 4.884184918679e-01 4.936290778134e-01 4.983849230392e-01 5.026646426436e-01 5.064717672484e-01 5.097877273698e-01 5.126119922355e-01 5.149465330054e-01 5.167816451558e-01 5.181334901178e-01 5.189995958210e-01 5.193906150425e-01 5.193212915818e-01 5.187996270253e-01 5.178502810264e-01 5.164884014417e-01 5.147385285725e-01 5.126289026662e-01 5.101821629706e-01 5.074373075454e-01 5.044226886883e-01 5.011786041003e-01 4.977430249267e-01 4.941541723938e-01 4.904642089834e-01 4.867079003337e-01 4.829405976483e-01 4.792103545161e-01 4.755572092533e-01 4.720433651581e-01 4.687039560669e-01 4.655959312825e-01 4.627643616800e-01 4.602442529109e-01 4.580889971027e-01 4.563222112668e-01 4.549826954788e-01 4.540976538089e-01 4.536793496607e-01 4.537548123544e-01 4.543190096569e-01 4.553790426699e-01 4.569316621048e-01 4.589569260859e-01 4.614472157004e-01 4.643675243770e-01 4.676975250043e-01 4.714002074114e-01 4.754369335502e-01 4.797755820702e-01 4.843633900014e-01 4.891661839842e-01 4.941354637152e-01 4.992231095344e-01 5.043989194380e-01 5.096030339786e-01 5.148070341391e-01 5.199674856396e-01 5.250417217982e-01 5.300066552132e-01 5.348155353690e-01 5.394492161377e-01 5.438765551384e-01 5.480685312991e-01 5.520157986240e-01 5.556862193251e-01 5.590732578616e-01 5.621614247549e-01 5.649350508397e-01 5.673942586228e-01 5.695244383333e-01 5.713309004254e-01 5.728074720233e-01 5.739522229808e-01 5.747767397287e-01 5.752723780594e-01 5.754550969853e-01 5.753272915676e-01 5.748925411710e-01 5.741703732051e-01 5.731560266572e-01 5.718703458734e-01 5.703210047398e-01 5.685122356359e-01 5.664678380575e-01 5.641846095749e-01 5.616847020659e-01 5.589761463590e-01 5.560658613074e-01 5.529772869837e-01 5.497095862890e-01 5.462849058875e-01 5.427134056034e-01 5.390056416341e-01 5.351841980678e-01 5.312548271578e-01 5.272446155782e-01 5.231685481878e-01 5.190418843738e-01 5.148994975284e-01 5.107500769562e-01 5.066316782991e-01 5.025699148942e-01 4.985902352732e-01 4.947372231295e-01 4.910328995388e-01 4.875228750488e-01 4.842421216858e-01 4.812249191462e-01 4.785197874385e-01 4.761514822277e-01 4.741657442153e-01 4.725929791088e-01 4.714582033823e-01 4.707973954521e-01 4.706166851629e-01 4.709387711309e-01 4.717657338652e-01 4.730890331250e-01 4.749092164896e-01 4.771931164769e-01 4.799218986816e-01 4.830542492294e-01 4.865413071864e-01 4.903418520294e-01 4.943836092155e-01 4.986128864353e-01 5.029581888956e-01 5.073442490070e-01 5.117062178645e-01 5.159590312354e-01 5.200366236187e-01 5.238643130204e-01 5.273673130771e-01 5.304866105422e-01 5.331503945370e-01 5.353090357133e-01 5.369059374474e-01 5.378941578624e-01 5.382443469139e-01 5.379166193650e-01 5.368971373783e-01 5.351738284724e-01 5.327405907631e-01 5.296147699416e-01 5.258089188545e-01 5.213610113905e-01 5.163130188383e-01 5.107192977963e-01 5.046545270718e-01 4.981917575203e-01 4.914326445126e-01 4.844785872782e-01 4.774450067717e-01 4.704651621711e-01 4.636632874657e-01 4.571869803412e-01 4.511767505530e-01 4.457657874876e-01 4.410991399419e-01 4.372870748270e-01 4.344426846028e-01 4.326491922970e-01 4.319591034482e-01 4.324110710912e-01 4.339907823143e-01 4.366728271598e-01 4.403904366320e-01 4.450486119655e-01 4.505405893635e-01 4.567251353604e-01 4.634654273289e-01 4.706030058794e-01 4.779810438020e-01 4.854497570104e-01 4.928466166566e-01 5.000364497759e-01 5.068790035760e-01 5.132441921604e-01 5.190283667762e-01 5.241194981479e-01 5.284381446902e-01 5.319104096900e-01 5.344730489496e-01 5.360903661181e-01 5.367260950361e-01 5.363735160776e-01 5.350323858740e-01 5.327193340790e-01 5.294721563156e-01 5.253358856140e-01 5.203794988781e-01 5.146859844982e-01 5.083476285949e-01 5.014863726144e-01 4.942224847018e-01 4.867028702960e-01 4.790836718954e-01 4.715266769306e-01 4.642097159840e-01 4.573043972048e-01 4.509903213755e-01 4.454392871346e-01 4.407991894783e-01 4.372172656367e-01 4.347914678213e-01 4.336007882758e-01 4.336855670823e-01 4.350343966629e-01 4.376090725813e-01 4.413218285067e-01 4.460548280006e-01 4.516658019687e-01 4.579795070757e-01 4.648200563702e-01 4.719932957442e-01 4.793050769858e-01 4.865709778755e-01 4.936058902940e-01 5.002456687769e-01 5.063316462153e-01 5.117267160660e-01 5.163135979254e-01 5.199838013224e-01 5.226632589668e-01 5.242870404300e-01 5.248111088384e-01 5.242219946633e-01 5.225111368759e-01 5.197046686746e-01 5.158409364463e-01 5.109746819910e-01 5.051928263578e-01 4.985834899890e-01 4.912654761320e-01 4.833689713245e-01 4.750332211523e-01 4.664261754033e-01 4.577076207771e-01 4.490600481563e-01 4.406730985002e-01 4.327230737433e-01 4.254059464547e-01 4.188920211520e-01 4.133450309442e-01 4.089147644922e-01 4.057056502403e-01 4.038106601982e-01 4.032664729717e-01 4.040766955729e-01 4.062049392743e-01 4.095578869485e-01 4.140269204102e-01 4.194466926400e-01 4.256340521200e-01 4.323917822513e-01 4.394864994241e-01 4.467000668742e-01 4.537930452160e-01 4.605356330656e-01 4.667107182696e-01 4.720972929021e-01 4.765152252227e-01 4.797832608353e-01 4.817585817323e-01 4.823364613530e-01 4.814247588706e-01 4.790046649227e-01 4.750828512009e-01 4.697239999481e-01 4.630614371519e-01 4.552736729459e-01 4.466217551384e-01 4.374225286309e-01 4.280595009352e-01 4.189791361458e-01 4.106488146269e-01 4.035764323070e-01 3.982268863760e-01 3.950116914363e-01 3.942425407181e-01 3.960660272311e-01 4.004834014071e-01 4.073089206177e-01 4.162137455614e-01 4.267643224786e-01 4.384345012617e-01 4.506986783039e-01 4.630104544244e-01 4.748689852359e-01 4.858323302570e-01 4.954942545623e-01 5.035557055334e-01 5.097602975394e-01 5.139362692092e-01 5.159954964049e-01 5.158949332995e-01 5.136886639078e-01 5.094710658494e-01 5.033997049774e-01 4.956977420558e-01 4.866029853814e-01 4.764210255248e-01 4.654693485912e-01 4.540757895981e-01 4.425981530133e-01 4.313605921709e-01 4.206930858322e-01 4.108820304485e-01 4.021643915974e-01 3.947444709066e-01 3.887273855768e-01 3.841818145899e-01 3.810861542968e-01 3.793528836374e-01 3.788579263932e-01 3.794034817144e-01 3.807940257699e-01 3.827992213569e-01 3.851883482115e-01 3.877587419221e-01 3.902972792433e-01 3.926398692481e-01 3.946348154230e-01 3.961559435802e-01 3.971220767591e-01 3.974528842267e-01 3.971098378981e-01 3.960635446721e-01 3.942923408993e-01 3.918063250213e-01 3.885912338446e-01 3.846731178758e-01 3.800709414736e-01 3.748208109053e-01 3.690052462949e-01 3.627235451925e-01 3.561575557118e-01 3.495419520397e-01 3.431947639732e-01 3.375307456814e-01 3.330055351491e-01 3.301316321042e-01 3.293784288569e-01 3.311214385784e-01 3.355707115745e-01 3.426869031716e-01 3.522105557425e-01 3.636297208910e-01 3.762700260703e-01 3.893594395806e-01 4.020694675958e-01 4.136267367451e-01 4.233109169240e-01 4.305332944813e-01 4.348666460475e-01 4.360383251538e-01 4.340138687639e-01 4.289594802742e-01 4.212901849459e-01 4.116763407016e-01 4.010121456650e-01 3.904210627176e-01 3.811448494148e-01 3.744365150719e-01 3.713810119871e-01 3.726667767105e-01 3.784830213103e-01 3.884218579197e-01 4.016134041894e-01 4.168736620945e-01 4.328838700771e-01 4.483780083151e-01 4.621923587187e-01 4.733702391764e-01 4.811668491304e-01 4.850558428323e-01 4.847741676068e-01 4.802789698128e-01 4.717854465049e-01 4.597646655021e-01 4.449185682922e-01 4.282156121677e-01 4.108236543553e-01 3.940913137570e-01 3.794480734598e-01 3.682183778845e-01 3.614855990669e-01 3.598342734215e-01 3.632802155002e-01 3.712961945927e-01 3.829574051710e-01 3.971926153178e-01 4.129216266321e-01 4.291971904940e-01 4.452211693414e-01 4.603091865274e-01 4.738927971499e-01 4.854250540514e-01 4.943966435791e-01 5.003271092323e-01 5.027902206592e-01 5.015183157606e-01 4.964613902100e-01 4.879264531696e-01 4.766752372890e-01 4.639796242958e-01 4.516426894124e-01 4.417996951879e-01 4.365896887424e-01 4.375813072799e-01 4.408660914663e-01 4.459522468748e-01 4.562389206665e-01 4.725199455588e-01 4.912789619962e-01 5.071116697467e-01 5.165801175133e-01 5.200511724294e-01 5.204035986246e-01 5.198414129319e-01 5.175731363900e-01 5.105309282323e-01 4.964189966163e-01 4.763912538263e-01 4.551829365849e-01 4.382684155633e-01 4.281349228010e-01 4.232538328989e-01 4.210268247636e-01 4.213884339428e-01 4.271622383024e-01 4.406507111585e-01 4.601549517534e-01 4.804037128243e-01 4.962006305326e-01 5.055165703894e-01 5.097304671387e-01 5.112734292006e-01 5.107364481858e-01 5.060793752250e-01 4.947008028900e-01 4.764250808620e-01 4.548971187365e-01 4.361020890303e-01 4.246373373409e-01 4.209104060248e-01 4.223956730835e-01 4.274872455843e-01 4.374208997539e-01 4.542362433846e-01 4.771292334188e-01 5.014560210293e-01 5.214837518147e-01 5.339817693589e-01 5.396823276678e-01 5.418574745200e-01 5.432142353186e-01 5.436106641659e-01 5.406645342857e-01 5.326522248948e-01 5.208896233985e-01 5.094629211063e-01 5.023679010959e-01 5.004296338606e-01 5.011585474251e-01 5.017571549263e-01 5.020448889912e-01 5.043282780527e-01 5.103866443943e-01 5.187059326260e-01 5.251245243926e-01 5.266849064769e-01 5.251995485042e-01 5.152719768105e-01 4.792566611908e-01 4.585449794367e-01 4.738735057781e-01 4.942650444464e-01 4.849026853365e-01 4.504044438978e-01 4.326610120236e-01 4.593329021404e-01 5.003917343902e-01 5.141038866278e-01 4.950312887217e-01 4.754428081431e-01 4.878637135629e-01 5.208250302361e-01 5.393490344820e-01 5.309858454945e-01 5.147144879187e-01 5.145852885978e-01 5.271250059621e-01 5.296337336579e-01 5.136760600952e-01 4.947238260695e-01 4.890060685158e-01 4.876869706357e-01 4.701207600141e-01 4.370180979945e-01 4.190427382875e-01 4.399527767365e-01 4.772903859157e-01 4.949528041342e-01 4.869703430114e-01 4.803099812117e-01 5.000753522662e-01 5.334170196147e-01 5.500907836800e-01 5.422641455904e-01 5.312546170368e-01 5.382878935647e-01 5.521073481476e-01 5.437772305375e-01 5.050290240442e-01 4.626951258912e-01 4.527157118137e-01 4.694269098291e-01 4.742939628100e-01 4.524609575700e-01 4.346042993042e-01 4.613507671878e-01 5.185562274834e-01 5.567958135704e-01 5.520748743005e-01 5.244960005147e-01 5.180334648901e-01 5.462448311552e-01 5.731659742852e-01 5.630246317855e-01 5.171673997533e-01 4.723633385137e-01 4.632404832959e-01 4.764810614920e-01 4.735178376601e-01 4.422635111294e-01 4.096028710050e-01 4.126141121132e-01 4.486825488415e-01 4.838272367721e-01 4.996797571074e-01 5.037683369880e-01 5.103039438309e-01 5.196104688514e-01 5.210676642024e-01 5.121174475070e-01 5.050131557019e-01 5.118203001779e-01 5.269773699156e-01 5.341199811292e-01 5.261740205862e-01 5.116148101095e-01 5.021711469792e-01 4.979187203767e-01 4.914090372695e-01 4.850677895108e-01 4.933838206450e-01 5.203768670252e-01 5.450351051512e-01 5.408369404963e-01 5.034945205978e-01 4.634791119340e-01 4.660274883713e-01 5.122864132807e-01 5.549234290989e-01 5.575703973200e-01 5.235356396981e-01 4.906066641583e-01 4.936720813396e-01 5.191584072935e-01 5.277887600171e-01 5.069639867450e-01 4.850025911032e-01 4.986344547574e-01 5.374170712195e-01 5.546819449862e-01 5.233352469661e-01 4.631405833296e-01 4.579468483169e-01
 1.885133016216e-01 1.913017621035e-01 1.941123444016e-01 1.967146973546e-01 1.991824781202e-01 2.017675479580e-01 2.045665135756e-01 2.073884949281e-01 2.100129216691e-01 2.125128728166e-01 2.151664932515e-01 2.180315472904e-01 2.208421902623e-01 2.234240995881e-01 2.259698981544e-01 2.287367945387e-01 2.316463046825e-01 2.344057820515e-01 2.369420072365e-01 2.395055999024e-01 2.423159396777e-01 2.452371530478e-01 2.479471511253e-01 2.503956820070e-01 2.529052387912e-01 2.557210887717e-01 2.586333238411e-01 2.612663393385e-01 2.636311249587e-01 2.661164616370e-01 2.689299589765e-01 2.717991811136e-01 2.743512578912e-01 2.766299340247e-01 2.790438068133e-01 2.818091876518e-01 2.846365712326e-01 2.871075524451e-01 2.892550244141e-01 2.915333840771e-01 2.941878667379e-01 2.969132109775e-01 2.992907965869e-01 3.013704445602e-01 3.035869331668e-01 3.061507492890e-01 3.087602672825e-01 3.110350150137e-01 3.130586192427e-01 3.152773857093e-01 3.178607893466e-01 3.204298076694e-01 3.225679230312e-01 3.244186038030e-01 3.265040085646e-01 3.290070823597e-01 3.315064986132e-01 3.335247650886e-01 3.351589699659e-01 3.369567963455e-01 3.391963767109e-01 3.415298484452e-01 3.434614838802e-01 3.450086453281e-01 3.466498514140e-01 3.486644295818e-01 3.507924884411e-01 3.526378483591e-01 3.542129240517e-01 3.558894076877e-01 3.578561521656e-01 3.598533861675e-01 3.615616431293e-01 3.630808286874e-01 3.647891521483e-01 3.667831806371e-01 3.687126130750e-01 3.702506561659e-01 3.715589582970e-01 3.730970903846e-01 3.750004912985e-01 3.768613682521e-01 3.782435109824e-01 3.792702909324e-01 3.804750491503e-01 3.821208352987e-01 3.838492357068e-01 3.851316581674e-01 3.859360852754e-01 3.867733084855e-01 3.880607028606e-01 3.895928803740e-01 3.908134250286e-01 3.915117328813e-01 3.920772347134e-01 3.930043117185e-01 3.942878495554e-01 3.954537975418e-01 3.961499740537e-01 3.965740432220e-01 3.972078385763e-01 3.982230891569e-01 3.992973206937e-01 4.000309332887e-01 4.004199189251e-01 4.008436212237e-01 4.015878278271e-01 4.025145805074e-01 4.032456503221e-01 4.036250812644e-01 4.038956273666e-01 4.043828558820e-01 4.051019887573e-01 4.057569538230e-01 4.061051699515e-01 4.062478204507e-01 4.064948261504e-01 4.069722038478e-01 4.074771017507e-01 4.077456682902e-01 4.077718507881e-01 4.078026715078e-01 4.080240101478e-01 4.083385340934e-01 4.084916142209e-01 4.083962230655e-01 4.082353103169e-01 4.082127645348e-01 4.083033096024e-01 4.083037573266e-01 4.080852459795e-01 4.077502851767e-01 4.074973615550e-01 4.073603686116e-01 4.071772533707e-01 4.068153215785e-01 4.063269068070e-01 4.058600628600e-01 4.054765495555e-01 4.050834729636e-01 4.045633479373e-01 4.039262342413e-01 4.032721211247e-01 4.026488106947e-01 4.020094901691e-01 4.013028916605e-01 4.005216604013e-01 3.996997333398e-01 3.988539226973e-01 3.979687857102e-01 3.970412216114e-01 3.960952256456e-01 3.951216359919e-01 3.940786993243e-01 3.929595590112e-01 3.918065753246e-01 3.906636251002e-01 3.895204790684e-01 3.883094728123e-01 3.869965122305e-01 3.856352550472e-01 3.842888811037e-01 3.829459385179e-01 3.815522595091e-01 3.800808005247e-01 3.785576923341e-01 3.770202821787e-01 3.754682970611e-01 3.738698535702e-01 3.722255839147e-01 3.705563634564e-01 3.688575383950e-01 3.671104657211e-01 3.653127053325e-01 3.634875863957e-01 3.616552554652e-01 3.597997073680e-01 3.578907589496e-01 3.559265792651e-01 3.539387692500e-01 3.519401127639e-01 3.499170490158e-01 3.478580676503e-01 3.457589151759e-01 3.436308498725e-01 3.414789006744e-01 3.392966528605e-01 3.370846999206e-01 3.348516945794e-01 3.325902959912e-01 3.302953195064e-01 3.279731542832e-01 3.256267551947e-01 3.232554728034e-01 3.208583851837e-01 3.184344584639e-01 3.159926750076e-01 3.135318460859e-01 3.110413251826e-01 3.085205290777e-01 3.059844063748e-01 3.034416261178e-01 3.008821084583e-01 2.982949783263e-01 2.956832195662e-01 2.930629101270e-01 2.904391160325e-01 2.877984983350e-01 2.851381377315e-01 2.824678307583e-01 2.797948847175e-01 2.771143948946e-01 2.744246511018e-01 2.717264640507e-01 2.690318075944e-01 2.663370162045e-01 2.636368760179e-01 2.609356838845e-01 2.582436788535e-01 2.555624363593e-01 2.528847329036e-01 2.502114029236e-01 2.475490879142e-01 2.449085295304e-01 2.422878428022e-01 2.396784137396e-01 2.370862877089e-01 2.345212237393e-01 2.319882705582e-01 2.294851181760e-01 2.270092190604e-01 2.245663823742e-01 2.221669950625e-01 2.198121882758e-01 2.175003750587e-01 2.152360762341e-01 2.130239442679e-01 2.108697632578e-01 2.087777865004e-01 2.067470414059e-01 2.047844651435e-01 2.028949306262e-01 2.010822648245e-01 1.993492985763e-01 1.976994641668e-01 1.961392406572e-01 1.946713321822e-01 1.932990803329e-01 1.920260942213e-01 1.908610778883e-01 1.898039026285e-01 1.888565009817e-01 1.880250118759e-01 1.873137417583e-01 1.867253533529e-01 1.862627118340e-01 1.859243338507e-01 1.857189709678e-01 1.856461229033e-01 1.857046980216e-01 1.859001038888e-01 1.862317120761e-01 1.867017756852e-01 1.873086781518e-01 1.880469122917e-01 1.889239541404e-01 1.899396078446e-01 1.910880438360e-01 1.923681444829e-01 1.937792831362e-01 1.953194179939e-01 1.969878547719e-01 1.987791865772e-01 2.006917683605e-01 2.027264903443e-01 2.048754897907e-01 2.071358697951e-01 2.095063866344e-01 2.119820020156e-01 2.145607628755e-01 2.172409814183e-01 2.200150460837e-01 2.228816644403e-01 2.258345857206e-01 2.288708421408e-01 2.319916355996e-01 2.351887669155e-01 2.384593847579e-01 2.418015426800e-01 2.452087512803e-01 2.486815302612e-01 2.522158732250e-01 2.558070726032e-01 2.594542771795e-01 2.631524307605e-01 2.668969492302e-01 2.706884108874e-01 2.745253438859e-01 2.784023142958e-01 2.823184944191e-01 2.862668469919e-01 2.902480135225e-01 2.942622344783e-01 2.983044841384e-01 3.023719753703e-01 3.064647394468e-01 3.105761209536e-01 3.147071323782e-01 3.188577440350e-01 3.230210099928e-01 3.272006900526e-01 3.313899438595e-01 3.355869481472e-01 3.397934211081e-01 3.440050535863e-01 3.482190107949e-01 3.524385658703e-01 3.566558066002e-01 3.608733597892e-01 3.650905218096e-01 3.693008585304e-01 3.735068314641e-01 3.777046529452e-01 3.818927905830e-01 3.860752757455e-01 3.902437947264e-01 3.943992144215e-01 3.985413098190e-01 4.026634388027e-01 4.067714921216e-01 4.108619043018e-01 4.149298824063e-01 4.189806571156e-01 4.230054148810e-01 4.270050348601e-01 4.309838629399e-01 4.349333073736e-01 4.388581613288e-01 4.427557549789e-01 4.466215769140e-01 4.504583419342e-01 4.542615388392e-01 4.580314581634e-01 4.617727779767e-01 4.654774501620e-01 4.691469271830e-01 4.727796704221e-01 4.763674756496e-01 4.799212585399e-01 4.834368096590e-01 4.869106406923e-01 4.903443119910e-01 4.937282942543e-01 4.970657355313e-01 5.003606921433e-01 5.036093597110e-01 5.068158332619e-01 5.099701284942e-01 5.130688883485e-01 5.161179562619e-01 5.191148738792e-01 5.220646334140e-01 5.249653379338e-01 5.278079529662e-01 5.305929749660e-01 5.333203201705e-01 5.359933302603e-01 5.386168591024e-01 5.411819948360e-01 5.436880232676e-01 5.461318596338e-01 5.485118220705e-01 5.508371584806e-01 5.531045147979e-01 5.553108536112e-01 5.574545030345e-01 5.595265079841e-01 5.615357044170e-01 5.634834970167e-01 5.653681089441e-01 5.671888854807e-01 5.689369975483e-01 5.706128338522e-01 5.722234657228e-01 5.737655154948e-01 5.752428554412e-01 5.766489524372e-01 5.779779683473e-01 5.792367306407e-01 5.804235387671e-01 5.815418491483e-01 5.825907951466e-01 5.835608223025e-01 5.844553699406e-01 5.852766682767e-01 5.860260096447e-01 5.867051270719e-01 5.873052369522e-01 5.878279199130e-01 5.882754326090e-01 5.886467828544e-01 5.889478612792e-01 5.891709715550e-01 5.893129925444e-01 5.893795289255e-01 5.893695040499e-01 5.892870206779e-01 5.891273222125e-01 5.888858187211e-01 5.885665583584e-01 5.881703841569e-01 5.877023721005e-01 5.871582693865e-01 5.865327029562e-01 5.858284201843e-01 5.850489887478e-01 5.841962147459e-01 5.832695569842e-01 5.822628959139e-01 5.811796696980e-01 5.800208152872e-01 5.787886075909e-01 5.774867231555e-01 5.761082067043e-01 5.746533706359e-01 5.731273704734e-01 5.715282354064e-01 5.698608520056e-01 5.681207368421e-01 5.663097328278e-01 5.644298319640e-01 5.624800155385e-01 5.604642103623e-01 5.583814167919e-01 5.562331691745e-01 5.540200199032e-01 5.517421116943e-01 5.493996856303e-01 5.469981119807e-01 5.445357342015e-01 5.420170444890e-01 5.394388812931e-01 5.368015302168e-01 5.341121230280e-01 5.313700203397e-01 5.285784324409e-01 5.257358933543e-01 5.228420644180e-01 5.199046295117e-01 5.169244588417e-01 5.139032572932e-01 5.108428350854e-01 5.077409829869e-01 5.046058534177e-01 5.014394503516e-01 4.982425727109e-01 4.950197103060e-01 4.917693320247e-01 4.884976749061e-01 4.852090121134e-01 4.819017382822e-01 4.785846753879e-01 4.752569712870e-01 4.719221290269e-01 4.685872059853e-01 4.652497535361e-01 4.619212227706e-01 4.585996032469e-01 4.552872795337e-01 4.519972733557e-01 4.487220029391e-01 4.454767262057e-01 4.422599116221e-01 4.390729242044e-01 4.359311404265e-01 4.328256382120e-01 4.297722135586e-01 4.267734491974e-01 4.238258991878e-01 4.209486859255e-01 4.181330540785e-01 4.153938324186e-01 4.127359925208e-01 4.101535431910e-01 4.076693529569e-01 4.052727776980e-01 4.029770920864e-01 4.007895203989e-01 3.987028284265e-01 3.967422718272e-01 3.948937856286e-01 3.931715937189e-01 3.915839015712e-01 3.901192620738e-01 3.888059396927e-01 3.876262250646e-01 3.865952544491e-01 3.857191007866e-01 3.849876339235e-01 3.844248235500e-01 3.840123390410e-01 3.837655789041e-01 3.836871199544e-01 3.837640349517e-01 3.840228726175e-01 3.844401290017e-01 3.850292635828e-01 3.857939761723e-01 3.867151090504e-01 3.878208240161e-01 3.890834538622e-01 3.905147896342e-01 3.921179894177e-01 3.938720904042e-01 3.957995855927e-01 3.978760421101e-01 4.001088907045e-01 4.024988005841e-01 4.050251033263e-01 4.077082528476e-01 4.105207790680e-01 4.134733158409e-01 4.165584468831e-01 4.197630058904e-01 4.230976312989e-01 4.265391426335e-01 4.300978458332e-01 4.337613612890e-01 4.375206781731e-01 4.413834583567e-01 4.453268494122e-01 4.493598492166e-01 4.534717841435e-01 4.576522212777e-01 4.619074520112e-01 4.662180387551e-01 4.705890676486e-01 4.750102809763e-01 4.794763320736e-01 4.839879152155e-01 4.885285209827e-01 4.931033191332e-01 4.977021351207e-01 5.023199618435e-01 5.069551488690e-01 5.115968470602e-01 5.162469175281e-01 5.208953857141e-01 5.255391703136e-01 5.301752477663e-01 5.347953898901e-01 5.394000554413e-01 5.439799596188e-01 5.485333447126e-01 5.530583743392e-01 5.575438013272e-01 5.619919946001e-01 5.663960551773e-01 5.707524973300e-01 5.750596963453e-01 5.793086864304e-01 5.835023048505e-01 5.876310359938e-01 5.916940496057e-01 5.956904993194e-01 5.996095843891e-01 6.034572082659e-01 6.072231531339e-01 6.109053822377e-01 6.145071218634e-01 6.180137983861e-01 6.214350174374e-01 6.247581026538e-01 6.279843877499e-01 6.311155481594e-01 6.341364054224e-01 6.370611060424e-01 6.398726433330e-01 6.425742979474e-01 6.451700287686e-01 6.476432706441e-01 6.500075715986e-01 6.522496766059e-01 6.543697128086e-01 6.563736798346e-01 6.582454951548e-01 6.599997436548e-01 6.616217998644e-01 6.631137674809e-01 6.644816052398e-01 6.657089720554e-01 6.668111525438e-01 6.677758189640e-01 6.686029452755e-01 6.693000293236e-01 6.698517103486e-01 6.702718854860e-01 6.705511801100e-01 6.706891244659e-01 6.706924886886e-01 6.705502338676e-01 6.702711595190e-01 6.698496732354e-01 6.692858959126e-01 6.685860886155e-01 6.677400099479e-01 6.667585759074e-01 6.656349214031e-01 6.643708355820e-01 6.629723282426e-01 6.614310858431e-01 6.597549605927e-01 6.579437186359e-01 6.559951179499e-01 6.539157001172e-01 6.517019250274e-01 6.493598201090e-01 6.468879226710e-01 6.442883738757e-01 6.415655661886e-01 6.387172159949e-01 6.357523876798e-01 6.326664414056e-01 6.294673231504e-01 6.261562403992e-01 6.227323125634e-01 6.192075189589e-01 6.155743186937e-01 6.118461538746e-01 6.080215432163e-01 6.041015479509e-01 6.001009050439e-01 5.960105999715e-01 5.918459993843e-01 5.876068316919e-01 5.832946124683e-01 5.789256605329e-01 5.744903077119e-01 5.700073697483e-01 5.654770754282e-01 5.609005088865e-01 5.562982277726e-01 5.516581439281e-01 5.470027538956e-01 5.423318438152e-01 5.376472474006e-01 5.329725138710e-01 5.282952319350e-01 5.236393498244e-01 5.190072907344e-01 5.143993053591e-01 5.098425912593e-01 5.053240560844e-01 5.008673920501e-01 4.964806266654e-01 4.921577011826e-01 4.879329461759e-01 4.837909689738e-01 4.797557660812e-01 4.758367076526e-01 4.720293321998e-01 4.683641521557e-01 4.648298620030e-01 4.614474135196e-01 4.582272776052e-01 4.551627396220e-01 4.522837125921e-01 4.495802186920e-01 4.470666686621e-01 4.447562403878e-01 4.426405680510e-01 4.407430434062e-01 4.390551497114e-01 4.375871919967e-01 4.363468762486e-01 4.353277412322e-01 4.345441425715e-01 4.339880913841e-01 4.336642090306e-01 4.335766366660e-01 4.337130529180e-01 4.340863003223e-01 4.346817595300e-01 4.355030790463e-01 4.365464422421e-01 4.377992352315e-01 4.392668264794e-01 4.409332837978e-01 4.427977943428e-01 4.448509375234e-01 4.470823186952e-01 4.494892479866e-01 4.520550071753e-01 4.547770856031e-01 4.576423562696e-01 4.606407466659e-01 4.637651563776e-01 4.669985558450e-01 4.703396128015e-01 4.737694938841e-01 4.772816412406e-01 4.808687288070e-01 4.845093365751e-01 4.882092012834e-01 4.919401808132e-01 4.957028130854e-01 4.994893106663e-01 5.032753854604e-01 5.070705943685e-01 5.108487736077e-01 5.146081315279e-01 5.183442209720e-01 5.220308508437e-01 5.256812378025e-01 5.292682955322e-01 5.327917359195e-01 5.362494353279e-01 5.396155004282e-01 5.429042683575e-01 5.460932873874e-01 5.491761711833e-01 5.521593764590e-01 5.550138189878e-01 5.577557366663e-01 5.603641628485e-01 5.628339312371e-01 5.651741911330e-01 5.673557038874e-01 5.693951969700e-01 5.712768778628e-01 5.729927725277e-01 5.745529680937e-01 5.759337243791e-01 5.771463545126e-01 5.781827383830e-01 5.790321843524e-01 5.797078709654e-01 5.801886212035e-01 5.804826888088e-01 5.805888883983e-01 5.804933610820e-01 5.802100651200e-01 5.797233986292e-01 5.790403978787e-01 5.781593703961e-01 5.770719211252e-01 5.757887850717e-01 5.743014207835e-01 5.726123721995e-01 5.707242295166e-01 5.686329645445e-01 5.663426400714e-01 5.638535756201e-01 5.611670998980e-01 5.582859072572e-01 5.552115156486e-01 5.519456214813e-01 5.484912433655e-01 5.448546725508e-01 5.410338887549e-01 5.370373254593e-01 5.328678418779e-01 5.285287334925e-01 5.240301331919e-01 5.193683111774e-01 5.145594373999e-01 5.096048729246e-01 5.045069020462e-01 4.992863425319e-01 4.939357829133e-01 4.884744990003e-01 4.829099918997e-01 4.772436540970e-01 4.714993349686e-01 4.656747646570e-01 4.597894020916e-01 4.538570371293e-01 4.478792015539e-01 4.418868838436e-01 4.358778653420e-01 4.298767411393e-01 4.239019977259e-01 4.179564926261e-01 4.120773825500e-01 4.062646032155e-01 4.005460766169e-01 3.949445319623e-01 3.894682975909e-01 3.841535713815e-01 3.790098511668e-01 3.740606059846e-01 3.693363998772e-01 3.648432751300e-01 3.606199401754e-01 3.566759868904e-01 3.530338433631e-01 3.497207968427e-01 3.467444183415e-01 3.441316382324e-01 3.418929091271e-01 3.400410148647e-01 3.385932265581e-01 3.375496336474e-01 3.369238836405e-01 3.367143625203e-01 3.369228798299e-01 3.375485774330e-01 3.385826860280e-01 3.400199078157e-01 3.418464350665e-01 3.440501955289e-01 3.466126691687e-01 3.495166307116e-01 3.527441123707e-01 3.562684150803e-01 3.600728874044e-01 3.641270929065e-01 3.684099221132e-01 3.728971670037e-01 3.775562298685e-01 3.823709971651e-01 3.873071997203e-01 3.923423087315e-01 3.974534223328e-01 4.026086176095e-01 4.077925099566e-01 4.129727996530e-01 4.181289353884e-01 4.232429041916e-01 4.282821568150e-01 4.332361254030e-01 4.380775305319e-01 4.427860802230e-01 4.473487474649e-01 4.517364760835e-01 4.559421639128e-01 4.599411221492e-01 4.637192887400e-01 4.672642718801e-01 4.705548887010e-01 4.735832116095e-01 4.763317815983e-01 4.787878080838e-01 4.809440401157e-01 4.827816562215e-01 4.842995377477e-01 4.854815819204e-01 4.863213165298e-01 4.868134812223e-01 4.869471855181e-01 4.867213068601e-01 4.861251862197e-01 4.851593837522e-01 4.838214170413e-01 4.821039344789e-01 4.800164675168e-01 4.775487607500e-01 4.747090779855e-01 4.715002778709e-01 4.679208462092e-01 4.639870413770e-01 4.596951618174e-01 4.550621784668e-01 4.500952939867e-01 4.448041337634e-01 4.392114551860e-01 4.333229595284e-01 4.271639423057e-01 4.207543040241e-01 4.141115522354e-01 4.072701119092e-01 4.002503070674e-01 3.930865963794e-01 3.858164645046e-01 3.784679885800e-01 3.710931401516e-01 3.637267346182e-01 3.564230685494e-01 3.492317066484e-01 3.422041542589e-01 3.354069877964e-01 3.288934400992e-01 3.227317557722e-01 3.169881012835e-01 3.117246224599e-01 3.070149328910e-01 3.029142944622e-01 2.994924018800e-01 2.967987023262e-01 2.948824574357e-01 2.937850903035e-01 2.935267561973e-01 2.941314774781e-01 2.955952354388e-01 2.979098890085e-01 3.010587836151e-01 3.049959870081e-01 3.096902455948e-01 3.150810679378e-01 3.211124665791e-01 3.277249668359e-01 3.348439366343e-01 3.424121847371e-01 3.503531286528e-01 3.586015671456e-01 3.670978573977e-01 3.757687509398e-01 3.845639716024e-01 3.934181881795e-01 4.022785370454e-01 4.110943734812e-01 4.198125637323e-01 4.283945037165e-01 4.367892719461e-01 4.449639159708e-01 4.528796486194e-01 4.604969335399e-01 4.677960041756e-01 4.747367282260e-01 4.812999424796e-01 4.874626002565e-01 4.931964445311e-01 4.984964806371e-01 5.033358509753e-01 5.077080078941e-01 5.116056888335e-01 5.150099732050e-01 5.179311449031e-01 5.203557376163e-01 5.222871438566e-01 5.237355868513e-01 5.246957769229e-01 5.251863715404e-01 5.252155303869e-01 5.247950456170e-01 5.239497035014e-01 5.226920071998e-01 5.210514151130e-01 5.190477820549e-01 5.167141232691e-01 5.140822571886e-01 5.111824363016e-01 5.080581830273e-01 5.047405194479e-01 5.012767925817e-01 4.977083931832e-01 4.940778228825e-01 4.904378896589e-01 4.868291504732e-01 4.833042053149e-01 4.799102868336e-01 4.766906892017e-01 4.737009707493e-01 4.709742928596e-01 4.685607915310e-01 4.664988559710e-01 4.648167661169e-01 4.635555913706e-01 4.627285833067e-01 4.623634121222e-01 4.624713195908e-01 4.630549423293e-01 4.641239178847e-01 4.656623582385e-01 4.676650674333e-01 4.701119395568e-01 4.729768859334e-01 4.762393629398e-01 4.798562238257e-01 4.838015509511e-01 4.880324941687e-01 4.925059709186e-01 4.971885698146e-01 5.020243965539e-01 5.069846050570e-01 5.120187922985e-01 5.170848880885e-01 5.221536960907e-01 5.271707767407e-01 5.321136154235e-01 5.369440143688e-01 5.416254538830e-01 5.461397661903e-01 5.504485514460e-01 5.545385173346e-01 5.583859838619e-01 5.619672326514e-01 5.652790789123e-01 5.682953092378e-01 5.710149428180e-01 5.734273585656e-01 5.755221249063e-01 5.773059646688e-01 5.787663018701e-01 5.799108669484e-01 5.807391045287e-01 5.812510333165e-01 5.814589534325e-01 5.813561643703e-01 5.809601195949e-01 5.802725620965e-01 5.792987341169e-01 5.780568745143e-01 5.765425203141e-01 5.747749735776e-01 5.727592631808e-01 5.705006896356e-01 5.680193650179e-01 5.653122919920e-01 5.623996890885e-01 5.592885445558e-01 5.559832071365e-01 5.525098708481e-01 5.488651252383e-01 5.450733609531e-01 5.411453899278e-01 5.370934633413e-01 5.329452434337e-01 5.287080781680e-01 5.244125490335e-01 5.200815828593e-01 5.157346042864e-01 5.114132335228e-01 5.071358882857e-01 5.029460719095e-01 4.988798122774e-01 4.949671459537e-01 4.912630794655e-01 4.877950630736e-01 4.846154856460e-01 4.817644524560e-01 4.792776383214e-01 4.772052896127e-01 4.755710858180e-01 4.744164190873e-01 4.737621877494e-01 4.736266242557e-01 4.740304588190e-01 4.749626228263e-01 4.764299608776e-01 4.784123393680e-01 4.808814246239e-01 4.838134402590e-01 4.871525466262e-01 4.908583247547e-01 4.948689409468e-01 4.991142286007e-01 5.035343563821e-01 5.080460334862e-01 5.125794289283e-01 5.170528482789e-01 5.213867472246e-01 5.255106439471e-01 5.293414948336e-01 5.328126058281e-01 5.358553231892e-01 5.384026521822e-01 5.404069438338e-01 5.418060728147e-01 5.425675063258e-01 5.426535782275e-01 5.420352990338e-01 5.407053076299e-01 5.386490983319e-01 5.358781097714e-01 5.324061719124e-01 5.282601038493e-01 5.234864404362e-01 5.181291061475e-01 5.122611606278e-01 5.059591172913e-01 4.993102095263e-01 4.924263832720e-01 4.854122927908e-01 4.784020797530e-01 4.715251198583e-01 4.649208491603e-01 4.587381960550e-01 4.531105655595e-01 4.481852357798e-01 4.440862403949e-01 4.409238814715e-01 4.387971395708e-01 4.377661192814e-01 4.378751041366e-01 4.391293741285e-01 4.415022469821e-01 4.449445476597e-01 4.493647781761e-01 4.546607633304e-01 4.607024645394e-01 4.673448903057e-01 4.744412130746e-01 4.818274381096e-01 4.893513142786e-01 4.968551261165e-01 5.041886563959e-01 5.112185980157e-01 5.178050523748e-01 5.238379876065e-01 5.292089997770e-01 5.338228084224e-01 5.376093670803e-01 5.404982667824e-01 5.424455736421e-01 5.434165394159e-01 5.433914300654e-01 5.423730709779e-01 5.403696713904e-01 5.374133932011e-01 5.335510701437e-01 5.288385522356e-01 5.233605366869e-01 5.172034886135e-01 5.104813043672e-01 5.033185187917e-01 4.958483824014e-01 4.882305957808e-01 4.806218289368e-01 4.731948587551e-01 4.661277009798e-01 4.595942804069e-01 4.537692505467e-01 4.488098036228e-01 4.448586854246e-01 4.420344647742e-01 4.404154609078e-01 4.400580837267e-01 4.409643977562e-01 4.431038104938e-01 4.464055489105e-01 4.507566394308e-01 4.560250598455e-01 4.620432929799e-01 4.686342597446e-01 4.756126711255e-01 4.827793131620e-01 4.899507446281e-01 4.969417422645e-01 5.035772045869e-01 5.097057394159e-01 5.151765625423e-01 5.198708787246e-01 5.236817188983e-01 5.265169565126e-01 5.283184916413e-01 5.290327149680e-01 5.286380826090e-01 5.271287050254e-01 5.245166206855e-01 5.208428428427e-01 5.161545340851e-01 5.105294155042e-01 5.040579266440e-01 4.968458147523e-01 4.890234002605e-01 4.807262949754e-01 4.721122044653e-01 4.633502705021e-01 4.546115983981e-01 4.460921215666e-01 4.379751910544e-01 4.304538744050e-01 4.237176863210e-01 4.179364483748e-01 4.132745754997e-01 4.098575023556e-01 4.077867172424e-01 4.071269255379e-01 4.078847333799e-01 4.100415227441e-01 4.135106135887e-01 4.181751683373e-01 4.238805521552e-01 4.304222599811e-01 4.375957698212e-01 4.451549736438e-01 4.528551684897e-01 4.604506217839e-01 4.676826588388e-01 4.743232901664e-01 4.801392326397e-01 4.849271342958e-01 4.885097232133e-01 4.907261483881e-01 4.914719675852e-01 4.906654166896e-01 4.882773950695e-01 4.843407473294e-01 4.789230383011e-01 4.721779681636e-01 4.643098286670e-01 4.555917695928e-01 4.463785418238e-01 4.370653094148e-01 4.281233938267e-01 4.200406285501e-01 4.133147729053e-01 4.084244042394e-01 4.057467824926e-01 4.055664673629e-01 4.079977104671e-01 4.129852305472e-01 4.203172496028e-01 4.296222581961e-01 4.404473774318e-01 4.522593317404e-01 4.645185020084e-01 4.767008819282e-01 4.883032319384e-01 4.989029700238e-01 5.081242288069e-01 5.156667598517e-01 5.213186512477e-01 5.249164863272e-01 5.263959450214e-01 5.257442921154e-01 5.230151264716e-01 5.183401411536e-01 5.118724620564e-01 5.038485402065e-01 4.945196864797e-01 4.841682650451e-01 4.731229294820e-01 4.616915401465e-01 4.502095219284e-01 4.389938946847e-01 4.283327096079e-01 4.185065969054e-01 4.097232119549e-01 4.021632581813e-01 3.959357296896e-01 3.910817716817e-01 3.876005742873e-01 3.854034848037e-01 3.843795088010e-01 3.843631008096e-01 3.851605678191e-01 3.865870434315e-01 3.884201042018e-01 3.904810185444e-01 3.925869709683e-01 3.945732975928e-01 3.963222981020e-01 3.977063279497e-01 3.986534654378e-01 3.990897113258e-01 3.989599945083e-01 3.982359576482e-01 3.968679744029e-01 3.948426228850e-01 3.921308601408e-01 3.887102665494e-01 3.845958847736e-01 3.797981681506e-01 3.743955229291e-01 3.685085530755e-01 3.623335460446e-01 3.561709803716e-01 3.503865388240e-01 3.454644924925e-01 3.419287118885e-01 3.403120566988e-01 3.411005631212e-01 3.446030007844e-01 3.509373463454e-01 3.599396308507e-01 3.711916194621e-01 3.840740878200e-01 3.977929667651e-01 4.115179568428e-01 4.243957077536e-01 4.356403322517e-01 4.445858052972e-01 4.506865158856e-01 4.536016469184e-01 4.531708481705e-01 4.494582593300e-01 4.427822479607e-01 4.336817790789e-01 4.229709702259e-01 4.116695591546e-01 4.009765070858e-01 3.921783917425e-01 3.864631894584e-01 3.847710635072e-01 3.875712004333e-01 3.947816979334e-01 4.057835132131e-01 4.195301031711e-01 4.347746079117e-01 4.501931857927e-01 4.645526986320e-01 4.767852128717e-01 4.860118715884e-01 4.916106871780e-01 4.931780693615e-01 4.905713176047e-01 4.839070106084e-01 4.735315195760e-01 4.600743877340e-01 4.443898782588e-01 4.275625004308e-01 4.108667978921e-01 3.956619599409e-01 3.833051065734e-01 3.749359253133e-01 3.713231233703e-01 3.727281817962e-01 3.788642236614e-01 3.890496972074e-01 4.023389931821e-01 4.177356307576e-01 4.342952324521e-01 4.511617282462e-01 4.675947692665e-01 4.828927531189e-01 4.963943486356e-01 5.074494887656e-01 5.154152651596e-01 5.197420780734e-01 5.200065759124e-01 5.160566431991e-01 5.081030874667e-01 4.968294530522e-01 4.835023477565e-01 4.699288353306e-01 4.583594901139e-01 4.511159392584e-01 4.475148179396e-01 4.459738816776e-01 4.508550095027e-01 4.638071708894e-01 4.815615921166e-01 4.984479273394e-01 5.106971178453e-01 5.184801204444e-01 5.244493803922e-01 5.303159310868e-01 5.345648034931e-01 5.334334391283e-01 5.241193267435e-01 5.073640042909e-01 4.874278037102e-01 4.693185178311e-01 4.553778178293e-01 4.444473502292e-01 4.346528979017e-01 4.268802745093e-01 4.252127697684e-01 4.333469864147e-01 4.504319926972e-01 4.711879526463e-01 4.900223709864e-01 5.045673508124e-01 5.158806086593e-01 5.258164764449e-01 5.340569535715e-01 5.375952984443e-01 5.330822854536e-01 5.197811336388e-01 5.007448880152e-01 4.812709931276e-01 4.655484031943e-01 4.543082295478e-01 4.460173920347e-01 4.403899647563e-01 4.402532417814e-01 4.493767060027e-01 4.681248399697e-01 4.918696053774e-01 5.141084458927e-01 5.307617693202e-01 5.418966006376e-01 5.501809015150e-01 5.576470020303e-01 5.634894427054e-01 5.648949436360e-01 5.599878855521e-01 5.500904972514e-01 5.393158093219e-01 5.316660504228e-01 5.280778142764e-01 5.263487173450e-01 5.241646820949e-01 5.220468952415e-01 5.231529426499e-01 5.299069961864e-01 5.407469046480e-01 5.506323361711e-01 5.550413785031e-01 5.537455670129e-01 5.206233258825e-01 4.740207128189e-01 4.677628526978e-01 5.026108184943e-01 5.277051292027e-01 5.102482422017e-01 4.647986990208e-01 4.406911902933e-01 4.649111006951e-01 5.030110872020e-01 5.138434264786e-01 4.953910105350e-01 4.800265498626e-01 4.944499632155e-01 5.240946407891e-01 5.389368416573e-01 5.329013450620e-01 5.259525374033e-01 5.349807766157e-01 5.498910858858e-01 5.506593201871e-01 5.361623509062e-01 5.253415127050e-01 5.293246203980e-01 5.318968747240e-01 5.109812522751e-01 4.696357682499e-01 4.405730059393e-01 4.498196883096e-01 4.775831354516e-01 4.891208453712e-01 4.796846226819e-01 4.759364438046e-01 4.984935846160e-01 5.306507049723e-01 5.445344766321e-01 5.384414704947e-01 5.379636007344e-01 5.602182459951e-01 5.853374211260e-01 5.816956256851e-01 5.440629026272e-01 5.029604385023e-01 4.940717938803e-01 5.082868957710e-01 5.048719077704e-01 4.683777431390e-01 4.325874501512e-01 4.480426023480e-01 5.046005029089e-01 5.461723812789e-01 5.443808996057e-01 5.201166610912e-01 5.205247454992e-01 5.587458444053e-01 5.950171833516e-01 5.916157287290e-01 5.504661736270e-01 5.099886791332e-01 5.050634101005e-01 5.206948499259e-01 5.160353109529e-01 4.768802307512e-01 4.301436555469e-01 4.184516639609e-01 4.453105322104e-01 4.745453225411e-01 4.852353663112e-01 4.886652713261e-01 5.042696470575e-01 5.290593674528e-01 5.418904987677e-01 5.326105778002e-01 5.158925517528e-01 5.164326216243e-01 5.379610825370e-01 5.588211591908e-01 5.605258439180e-01 5.458213369735e-01 5.310069667497e-01 5.246657413367e-01 5.194149755398e-01 5.092811936767e-01 5.054207556957e-01 5.231190611414e-01 5.536838439285e-01 5.673542598156e-01 5.446318728287e-01 4.989293183781e-01 4.744822358278e-01 5.005885108625e-01 5.475146790902e-01 5.684774284109e-01 5.495178671316e-01 5.166325734208e-01 5.089138652225e-01 5.291281910623e-01 5.417611922056e-01 5.245000816465e-01 4.972004494926e-01 5.026582631240e-01 5.451908496064e-01 5.784832260313e-01 5.638069375221e-01 5.075165448499e-01 4.903454858320e-01
 1.700522668152e-01 1.727525026173e-01 1.754788251472e-01 1.779785986262e-01 1.803394090008e-01 1.828522037009e-01 1.856156432882e-01 1.884023995464e-01 1.909654357226e-01 1.934019499018e-01 1.960288301139e-01 1.989017860685e-01 2.017173655770e-01 2.042761293933e-01 2.067957524290e-01 2.095718325587e-01 2.125243540853e-01 2.153216286701e-01 2.178664270867e-01 2.204356382262e-01 2.232870183893e-01 2.262813868200e-01 2.290554924207e-01 2.315388656748e-01 2.340829130980e-01 2.369707217509e-01 2.399817801355e-01 2.426991944009e-01 2.451214436440e-01 2.476687655097e-01 2.505781764395e-01 2.535654733754e-01 2.562194181513e-01 2.585749914667e-01 2.610731914608e-01 2.639581901273e-01 2.669228102173e-01 2.695081720972e-01 2.717479536287e-01 2.741317912195e-01 2.769255302326e-01 2.798018662474e-01 2.823078476395e-01 2.844947198422e-01 2.868325766506e-01 2.895492413720e-01 2.923227910529e-01 2.947382755612e-01 2.968857101466e-01 2.992420995340e-01 3.019918817441e-01 3.047323475064e-01 3.070217223138e-01 3.090111102931e-01 3.112519084187e-01 3.139366382865e-01 3.166167943851e-01 3.187938613267e-01 3.205770525605e-01 3.225414602123e-01 3.249746237856e-01 3.275023423405e-01 3.296047159632e-01 3.313091156340e-01 3.331237857026e-01 3.353374403022e-01 3.376700703243e-01 3.397019027820e-01 3.414485908366e-01 3.433060971669e-01 3.454739488868e-01 3.476788335765e-01 3.495867371469e-01 3.512950661326e-01 3.531973552073e-01 3.553975537202e-01 3.575362249540e-01 3.592790258822e-01 3.607915192714e-01 3.625405014565e-01 3.646585441104e-01 3.667303567231e-01 3.683220322649e-01 3.695601230107e-01 3.709883049837e-01 3.728605904192e-01 3.748081583585e-01 3.763024757558e-01 3.773227929409e-01 3.783907534284e-01 3.799148856163e-01 3.816770156216e-01 3.831145758855e-01 3.840314842996e-01 3.848304010991e-01 3.860010200461e-01 3.875247373074e-01 3.889168332676e-01 3.898358955848e-01 3.904931371196e-01 3.913739612036e-01 3.926360554845e-01 3.939471064705e-01 3.949074174597e-01 3.955316513738e-01 3.962023943367e-01 3.971981917910e-01 3.983703312407e-01 3.993363914709e-01 3.999520856423e-01 4.004704365829e-01 4.012135321141e-01 4.021844398300e-01 4.030804531235e-01 4.036670002840e-01 4.040582385120e-01 4.045633342237e-01 4.052977468502e-01 4.060497227999e-01 4.065586075527e-01 4.068347412321e-01 4.071257464925e-01 4.076078910203e-01 4.081738290476e-01 4.085700358523e-01 4.087239469483e-01 4.088230682834e-01 4.090639606578e-01 4.094109680196e-01 4.096582945932e-01 4.096883746713e-01 4.096123564717e-01 4.096243555616e-01 4.097462627248e-01 4.098125339539e-01 4.096998360134e-01 4.094685849879e-01 4.092656981362e-01 4.091413872082e-01 4.090012711646e-01 4.087325219924e-01 4.083501521900e-01 4.079572509969e-01 4.075903153426e-01 4.072044962484e-01 4.067500490263e-01 4.062251155271e-01 4.056575676719e-01 4.050658767340e-01 4.044322004550e-01 4.037580824986e-01 4.030665164746e-01 4.023444238592e-01 4.015499643555e-01 4.006790610976e-01 3.997769517340e-01 3.988860569182e-01 3.979915483596e-01 3.970239605858e-01 3.959545887209e-01 3.948398909902e-01 3.937401297437e-01 3.926400152012e-01 3.914855387259e-01 3.902540415255e-01 3.889706337328e-01 3.876733410683e-01 3.863567128688e-01 3.849903181182e-01 3.835794731211e-01 3.821427533576e-01 3.806741261191e-01 3.791535725687e-01 3.775822885582e-01 3.759825407053e-01 3.743735843763e-01 3.727384680712e-01 3.710451082968e-01 3.692969027901e-01 3.675230968431e-01 3.657363989696e-01 3.639227906737e-01 3.620683175671e-01 3.601726500137e-01 3.582440483070e-01 3.562895189208e-01 3.543007494910e-01 3.522807280725e-01 3.502343706558e-01 3.481560845698e-01 3.460424533960e-01 3.438981100902e-01 3.417240581713e-01 3.395211630833e-01 3.372871842725e-01 3.350241769050e-01 3.327381215008e-01 3.304283707373e-01 3.280828242330e-01 3.257026390604e-01 3.233038620085e-01 3.208911007756e-01 3.184561580049e-01 3.159871138892e-01 3.134885378451e-01 3.109760508749e-01 3.084512587431e-01 3.059033715836e-01 3.033292472635e-01 3.007385008902e-01 2.981363582152e-01 2.955190106885e-01 2.928824512878e-01 2.902326104272e-01 2.875748071048e-01 2.849088244222e-01 2.822257555560e-01 2.795320233274e-01 2.768386230577e-01 2.741444756612e-01 2.714414358575e-01 2.687298959906e-01 2.660186134381e-01 2.633161925495e-01 2.606202134459e-01 2.579220744608e-01 2.552236751979e-01 2.525401205847e-01 2.498714427334e-01 2.472163971660e-01 2.445738639676e-01 2.419445106339e-01 2.393398755369e-01 2.367613956271e-01 2.342070269395e-01 2.316807431046e-01 2.291840225908e-01 2.267251969556e-01 2.243056720862e-01 2.219264064856e-01 2.195898400983e-01 2.173043566245e-01 2.150708968289e-01 2.128923832428e-01 2.107739264629e-01 2.087175654022e-01 2.067306191609e-01 2.048129406555e-01 2.029712834280e-01 2.012109153546e-01 1.995337893926e-01 1.979430197873e-01 1.964454141750e-01 1.950439417577e-01 1.937452025264e-01 1.925496518125e-01 1.914607148725e-01 1.904866595852e-01 1.896293530110e-01 1.888886336593e-01 1.882709823345e-01 1.877804587495e-01 1.874185526422e-01 1.871864484096e-01 1.870843437337e-01 1.871173788693e-01 1.872885263241e-01 1.875939371622e-01 1.880366489608e-01 1.886176522099e-01 1.893358689111e-01 1.901923858199e-01 1.911842457148e-01 1.923127279842e-01 1.935768157585e-01 1.949722069499e-01 1.964987378956e-01 1.981546156440e-01 1.999351801086e-01 2.018402136935e-01 2.038666525141e-01 2.060106039354e-01 2.082687238929e-01 2.106358846980e-01 2.131110869222e-01 2.156911527989e-01 2.183718739321e-01 2.211497753419e-01 2.240197427184e-01 2.269786970451e-01 2.300234497104e-01 2.331514320555e-01 2.363582400047e-01 2.396420205621e-01 2.429966266450e-01 2.464179915685e-01 2.499058877887e-01 2.534566727128e-01 2.570674244838e-01 2.607333867707e-01 2.644514214462e-01 2.682181756919e-01 2.720349557720e-01 2.758944610998e-01 2.797973281593e-01 2.837386323841e-01 2.877133717584e-01 2.917233550406e-01 2.957658672941e-01 2.998356978724e-01 3.039340808787e-01 3.080550501202e-01 3.121966004787e-01 3.163599250740e-01 3.205398449935e-01 3.247356926144e-01 3.289457928120e-01 3.331649272563e-01 3.373966686807e-01 3.416371241186e-01 3.458809552232e-01 3.501310165986e-01 3.543825185527e-01 3.586340747589e-01 3.628892326452e-01 3.671395076335e-01 3.713860017434e-01 3.756262316033e-01 3.798570889702e-01 3.840819612188e-01 3.882967161271e-01 3.924991695541e-01 3.966896569167e-01 4.008629052689e-01 4.050202983621e-01 4.091611103067e-01 4.132821964765e-01 4.173862995449e-01 4.214699158542e-01 4.255284100570e-01 4.295648753316e-01 4.335742249231e-01 4.375572311838e-01 4.415188254743e-01 4.454499137103e-01 4.493523383060e-01 4.532231160629e-01 4.570564036566e-01 4.608626265993e-01 4.646345083464e-01 4.683723936127e-01 4.720754281164e-01 4.757337682060e-01 4.793516864250e-01 4.829322663388e-01 4.864729628395e-01 4.899758386231e-01 4.934329506727e-01 4.968386552344e-01 5.002007009029e-01 5.035146263191e-01 5.067872630958e-01 5.100158987665e-01 5.131897249308e-01 5.163120369855e-01 5.193803471322e-01 5.223999807197e-01 5.253736574943e-01 5.282950208791e-01 5.311606088628e-01 5.339663898786e-01 5.367141253736e-01 5.394112803334e-01 5.420537145990e-01 5.446404041150e-01 5.471668061410e-01 5.496259292260e-01 5.520253314608e-01 5.543670069417e-01 5.566478874582e-01 5.588694946148e-01 5.610218839108e-01 5.631044911592e-01 5.651247346023e-01 5.670788460940e-01 5.689734634770e-01 5.707972676233e-01 5.725467909423e-01 5.742290150272e-01 5.758398132926e-01 5.773881009508e-01 5.788662447348e-01 5.802664721719e-01 5.815965843546e-01 5.828543287928e-01 5.840409186237e-01 5.851592579155e-01 5.861990381698e-01 5.871636761663e-01 5.880534531236e-01 5.888694811748e-01 5.896159516957e-01 5.902841840605e-01 5.908728316735e-01 5.913866524879e-01 5.918228630238e-01 5.921887469219e-01 5.924761753102e-01 5.926823392035e-01 5.928099036523e-01 5.928608682739e-01 5.928392240130e-01 5.927406613310e-01 5.925591055269e-01 5.922990135424e-01 5.919613066371e-01 5.915496417333e-01 5.910628415108e-01 5.904931919836e-01 5.898454982144e-01 5.891194057287e-01 5.883187588751e-01 5.874456523763e-01 5.864915759203e-01 5.854606869003e-01 5.843525037547e-01 5.831693213254e-01 5.819146972377e-01 5.805833428341e-01 5.791769408659e-01 5.776973168972e-01 5.761421408524e-01 5.745160819867e-01 5.728193909092e-01 5.710492713076e-01 5.692123028687e-01 5.673013193604e-01 5.653222197086e-01 5.632747711323e-01 5.611607941023e-01 5.589835345743e-01 5.567377564456e-01 5.544273589015e-01 5.520549488156e-01 5.496224423180e-01 5.471306366181e-01 5.445799218283e-01 5.419680106166e-01 5.393021590368e-01 5.365826685207e-01 5.338111047803e-01 5.309887741004e-01 5.281147533194e-01 5.251957879147e-01 5.222315890574e-01 5.192243621693e-01 5.161777725780e-01 5.130892805920e-01 5.099652411159e-01 5.068093334688e-01 5.036193573120e-01 5.004040998301e-01 4.971603194049e-01 4.938924656572e-01 4.906082254684e-01 4.873027583647e-01 4.839870031484e-01 4.806584645206e-01 4.773207512268e-01 4.739839594717e-01 4.706407278219e-01 4.673052294013e-01 4.639773349961e-01 4.606557969053e-01 4.573561135188e-01 4.540693855849e-01 4.508101749692e-01 4.475796656565e-01 4.443757831112e-01 4.412168789366e-01 4.380929966715e-01 4.350198112535e-01 4.319990070733e-01 4.290276936095e-01 4.261280250206e-01 4.232859565912e-01 4.205201008622e-01 4.178336787640e-01 4.152208572766e-01 4.127064992534e-01 4.102758509610e-01 4.079470824851e-01 4.057245769225e-01 4.036019206413e-01 4.016039525536e-01 3.997166059759e-01 3.979551433149e-01 3.963261226702e-01 3.948191143338e-01 3.934637106343e-01 3.922399501356e-01 3.911655297491e-01 3.902453511938e-01 3.894666722785e-01 3.888593884913e-01 3.883999409255e-01 3.881062778468e-01 3.879807700186e-01 3.880111084640e-01 3.882236522212e-01 3.885922864767e-01 3.891365876786e-01 3.898536053479e-01 3.907302890952e-01 3.917910254183e-01 3.930082059277e-01 3.943979475192e-01 3.959559763392e-01 3.976689458041e-01 3.995562583828e-01 4.015912546650e-01 4.037872901424e-01 4.061395625785e-01 4.086299736772e-01 4.112789607416e-01 4.140579629012e-01 4.169787699054e-01 4.200348564526e-01 4.232102581760e-01 4.265170773435e-01 4.299342817497e-01 4.334693070274e-01 4.371109574082e-01 4.408496040853e-01 4.446924683380e-01 4.486185593375e-01 4.526364510259e-01 4.567321111359e-01 4.609007756018e-01 4.651424312964e-01 4.694420858460e-01 4.738047093170e-01 4.782178765813e-01 4.826766854945e-01 4.871813145221e-01 4.917174949180e-01 4.962883199560e-01 5.008833297567e-01 5.054990938530e-01 5.101330513058e-01 5.147741997312e-01 5.194224461054e-01 5.240712706941e-01 5.287157185612e-01 5.333535819587e-01 5.379738805715e-01 5.425800654256e-01 5.471622982811e-01 5.517170422884e-01 5.562435443565e-01 5.607306202180e-01 5.651816843495e-01 5.695868084801e-01 5.739438207306e-01 5.782532333430e-01 5.825021078935e-01 5.866965692429e-01 5.908254254615e-01 5.948866738853e-01 5.988835071509e-01 6.027993455212e-01 6.066448129431e-01 6.104084538077e-01 6.140862707930e-01 6.176831843058e-01 6.211833983465e-01 6.245987489232e-01 6.279146534881e-01 6.311314941021e-01 6.342543806578e-01 6.372635125428e-01 6.401763810921e-01 6.429750093408e-01 6.456628640264e-01 6.482433830696e-01 6.507002655030e-01 6.530468259968e-01 6.552689237209e-01 6.573694163884e-01 6.593515066340e-01 6.612011691464e-01 6.629295875769e-01 6.645257586909e-01 6.659909140664e-01 6.673298076173e-01 6.685276269341e-01 6.695977234050e-01 6.705297610973e-01 6.713226805101e-01 6.719831013829e-01 6.724985864420e-01 6.728790429158e-01 6.731195437355e-01 6.732153955267e-01 6.731753288894e-01 6.729897824656e-01 6.726636305223e-01 6.721964258023e-01 6.715845475634e-01 6.708345270469e-01 6.699374699747e-01 6.689042257912e-01 6.677277635901e-01 6.664096766417e-01 6.649552918099e-01 6.633572021039e-01 6.616248488859e-01 6.597536996190e-01 6.577457921839e-01 6.556076460361e-01 6.533315578272e-01 6.509285377161e-01 6.483934975711e-01 6.457317185552e-01 6.429440656109e-01 6.400321437219e-01 6.370022072489e-01 6.338517751086e-01 6.305875941359e-01 6.272099061998e-01 6.237218602835e-01 6.201310722254e-01 6.164325836995e-01 6.126392884241e-01 6.087486813638e-01 6.047652012370e-01 6.007005952723e-01 5.965462230120e-01 5.923189303957e-01 5.880177952328e-01 5.836450315542e-01 5.792152039008e-01 5.747221409066e-01 5.701809987434e-01 5.655953333216e-01 5.609634650711e-01 5.563093006893e-01 5.516177496398e-01 5.469128507866e-01 5.421962929004e-01 5.374662975422e-01 5.327504702951e-01 5.280334256767e-01 5.233407620986e-01 5.186753449459e-01 5.140366311365e-01 5.094517195115e-01 5.049090429797e-01 5.004314499343e-01 4.960266060800e-01 4.916910181356e-01 4.874548551005e-01 4.833078491585e-01 4.792700784353e-01 4.753531235017e-01 4.715513975766e-01 4.678965938259e-01 4.643765930260e-01 4.610121942729e-01 4.578137502578e-01 4.547757928798e-01 4.519275063287e-01 4.492579720660e-01 4.467834395993e-01 4.445147979449e-01 4.424428365786e-01 4.405940318269e-01 4.389569498738e-01 4.375426996933e-01 4.363593450618e-01 4.353978467166e-01 4.346750904195e-01 4.341800416026e-01 4.339197877439e-01 4.338935224144e-01 4.340946003086e-01 4.345307360301e-01 4.351892964551e-01 4.360729306027e-01 4.371749500990e-01 4.384890316376e-01 4.400132895819e-01 4.417332091599e-01 4.436511486942e-01 4.457515397314e-01 4.480285792684e-01 4.504767789520e-01 4.530799242671e-01 4.558370431627e-01 4.587302163343e-01 4.617531772741e-01 4.648985041005e-01 4.681454686232e-01 4.714969160972e-01 4.749308213498e-01 4.784429502415e-01 4.820234921455e-01 4.856519762897e-01 4.893343128822e-01 4.930430612830e-01 4.967774040387e-01 5.005295295560e-01 5.042764542128e-01 5.080261919147e-01 5.117532334819e-01 5.154563210759e-01 5.191286471040e-01 5.227486533506e-01 5.263253155573e-01 5.298339396720e-01 5.332723770573e-01 5.366417929995e-01 5.399126569324e-01 5.431022053332e-01 5.461852479772e-01 5.491584579122e-01 5.520257882206e-01 5.547599916256e-01 5.573762058774e-01 5.598566438389e-01 5.621920048308e-01 5.643933132705e-01 5.664328674255e-01 5.683239970528e-01 5.700557527421e-01 5.716148030507e-01 5.730150828333e-01 5.742331626607e-01 5.752782295578e-01 5.761456953253e-01 5.768211221569e-01 5.773194873019e-01 5.776220490353e-01 5.777332804422e-01 5.776531277088e-01 5.773701699193e-01 5.768954064701e-01 5.762176406641e-01 5.753396667575e-01 5.742612229889e-01 5.729781122390e-01 5.714941172088e-01 5.698074047111e-01 5.679170983837e-01 5.658261467671e-01 5.635321965473e-01 5.610387906059e-01 5.583466599293e-01 5.554585488509e-01 5.523733826144e-01 5.490991361288e-01 5.456343113997e-01 5.419813820225e-01 5.381485226217e-01 5.341331844106e-01 5.299459437850e-01 5.255875011105e-01 5.210636647235e-01 5.163844808238e-01 5.115473667535e-01 5.065667355030e-01 5.014469313983e-01 4.961904947919e-01 4.908184318580e-01 4.853224348371e-01 4.797245916291e-01 4.740326761735e-01 4.682480297803e-01 4.623993361462e-01 4.564791396995e-01 4.505119128273e-01 4.445110078425e-01 4.384799940184e-01 4.324491912130e-01 4.264205200508e-01 4.204166378444e-01 4.144589428841e-01 4.085523196877e-01 4.027318618734e-01 3.970037928152e-01 3.913929271432e-01 3.859274533069e-01 3.806133020915e-01 3.754888513101e-01 3.705643565929e-01 3.658661017312e-01 3.614225355818e-01 3.572434690585e-01 3.533635526497e-01 3.497961482423e-01 3.465630139027e-01 3.436872958675e-01 3.411780221847e-01 3.390609689534e-01 3.373402589187e-01 3.360317094567e-01 3.351451608243e-01 3.346803561860e-01 3.346472798509e-01 3.350384067041e-01 3.358538294678e-01 3.370859945747e-01 3.387241922490e-01 3.407585154972e-01 3.431697891291e-01 3.459449257031e-01 3.490599776520e-01 3.524966995881e-01 3.562328267938e-01 3.602378079547e-01 3.644966678195e-01 3.689738310369e-01 3.736479572384e-01 3.784938274487e-01 3.834784464752e-01 3.885839884376e-01 3.937763158954e-01 3.990337281784e-01 4.043328246664e-01 4.096395495667e-01 4.149426275362e-01 4.202052128983e-01 4.254117131420e-01 4.305421156758e-01 4.355653670294e-01 4.404713401742e-01 4.452326982511e-01 4.498303757986e-01 4.542512189705e-01 4.584698032512e-01 4.624754924965e-01 4.662481766558e-01 4.697722666908e-01 4.730363165346e-01 4.760211980397e-01 4.787206235318e-01 4.811140916903e-01 4.831957577652e-01 4.849546438807e-01 4.863759030862e-01 4.874570246909e-01 4.881856819761e-01 4.885558674457e-01 4.885626497440e-01 4.881963986954e-01 4.874591779022e-01 4.863412132210e-01 4.848454529566e-01 4.829703988786e-01 4.807114699621e-01 4.780787680934e-01 4.750649564300e-01 4.716809193069e-01 4.679323369753e-01 4.638196187967e-01 4.593607268734e-01 4.545591092848e-01 4.494287710346e-01 4.439873743545e-01 4.382428510958e-01 4.322228077625e-01 4.259401130990e-01 4.194199276411e-01 4.126900070937e-01 4.057739477851e-01 3.987084789287e-01 3.915222377322e-01 3.842551505103e-01 3.769490528634e-01 3.696437846113e-01 3.623917690269e-01 3.552385300852e-01 3.482446135796e-01 3.414657780001e-01 3.349608685130e-01 3.287990397152e-01 3.230385434637e-01 3.177527241691e-01 3.130042487779e-01 3.088547927775e-01 3.053729596817e-01 3.026048673310e-01 3.006072959946e-01 2.994159726290e-01 2.990584341537e-01 2.995586349892e-01 3.009116153689e-01 3.031197138640e-01 3.061555714667e-01 3.099879016111e-01 3.145811656852e-01 3.198754733502e-01 3.258239538922e-01 3.323571172369e-01 3.394129764640e-01 3.469261537817e-01 3.548227398152e-01 3.630443168450e-01 3.715174597809e-01 3.801804916656e-01 3.889769633228e-01 3.978394413811e-01 4.067218607101e-01 4.155646775005e-01 4.243206683937e-01 4.329452798321e-01 4.413890324216e-01 4.496201686963e-01 4.575928143546e-01 4.652773197567e-01 4.726440146808e-01 4.796551837470e-01 4.862957075541e-01 4.925312011215e-01 4.983477230034e-01 5.037290835459e-01 5.086498542066e-01 5.131097128849e-01 5.170889002081e-01 5.205834914356e-01 5.235934234637e-01 5.261042375885e-01 5.281313413011e-01 5.296674198847e-01 5.307222775868e-01 5.313101975986e-01 5.314327269586e-01 5.311137876929e-01 5.303672823513e-01 5.292121452424e-01 5.276757716354e-01 5.257793946744e-01 5.235566067747e-01 5.210338178888e-01 5.182502477009e-01 5.152403455589e-01 5.120410798667e-01 5.087003808600e-01 5.052502431520e-01 5.017447252972e-01 4.982274701772e-01 4.947393566142e-01 4.913382976109e-01 4.880603650264e-01 4.849585597456e-01 4.820791611950e-01 4.794584641050e-01 4.771466632132e-01 4.751706881848e-01 4.735721236135e-01 4.723785990288e-01 4.716074994748e-01 4.712878670104e-01 4.714225339092e-01 4.720232767539e-01 4.730901949322e-01 4.746117218737e-01 4.765848322809e-01 4.789812034635e-01 4.817889929098e-01 4.849737202985e-01 4.885026312383e-01 4.923500878650e-01 4.964679772931e-01 5.008257982142e-01 5.053799201553e-01 5.100850215070e-01 5.149097800126e-01 5.198018794055e-01 5.247314672118e-01 5.296564141601e-01 5.345341131731e-01 5.393438238343e-01 5.440374611920e-01 5.485964504627e-01 5.529895612646e-01 5.571868400306e-01 5.611759303826e-01 5.649253493792e-01 5.684260706804e-01 5.716609096668e-01 5.746145271055e-01 5.772859192580e-01 5.796538303627e-01 5.817240637546e-01 5.834884175846e-01 5.849406374584e-01 5.860905230643e-01 5.869280880332e-01 5.874624078280e-01 5.876948757294e-01 5.876250826763e-01 5.872690755898e-01 5.866180944536e-01 5.856900297061e-01 5.844868127450e-01 5.830105884372e-01 5.812793684292e-01 5.792877653507e-01 5.770522933387e-01 5.745784439830e-01 5.718680305854e-01 5.689416856156e-01 5.657948026006e-01 5.624478520350e-01 5.589075956815e-01 5.551806916190e-01 5.512918697085e-01 5.472426239942e-01 5.430588894648e-01 5.387552424814e-01 5.343486059671e-01 5.298737604752e-01 5.253446359910e-01 5.207993953782e-01 5.162664213896e-01 5.117755324221e-01 5.073768632434e-01 5.030988074123e-01 4.989926900800e-01 4.951013367652e-01 4.914660712913e-01 4.881438246224e-01 4.851695383639e-01 4.825965368488e-01 4.804653938290e-01 4.788080276694e-01 4.776681809840e-01 4.770606483771e-01 4.770131457210e-01 4.775331935442e-01 4.786162508624e-01 4.802630709106e-01 4.824434328994e-01 4.851347289291e-01 4.882949781392e-01 4.918703506303e-01 4.958130231156e-01 5.000458601498e-01 5.045075926052e-01 5.091181854519e-01 5.137959764351e-01 5.184676236430e-01 5.230394928566e-01 5.274410520539e-01 5.315867804698e-01 5.353986163641e-01 5.388104341438e-01 5.417447624113e-01 5.441482454408e-01 5.459627796301e-01 5.471372575900e-01 5.476407965642e-01 5.474333040189e-01 5.465022931569e-01 5.448363901144e-01 5.424315646158e-01 5.393085137873e-01 5.354812730001e-01 5.309967871056e-01 5.258980134173e-01 5.202462686950e-01 5.141245364490e-01 5.076115872436e-01 5.008175416593e-01 4.938500256833e-01 4.868322913264e-01 4.799032541876e-01 4.731952718732e-01 4.668604918124e-01 4.610386080685e-01 4.558712982612e-01 4.514995662605e-01 4.480304485462e-01 4.455754136296e-01 4.442064335914e-01 4.439688752422e-01 4.448895200483e-01 4.469422598551e-01 4.500897278713e-01 4.542532085054e-01 4.593287974634e-01 4.652013153975e-01 4.717210524736e-01 4.787460444800e-01 4.861132467855e-01 4.936645511690e-01 5.012489958898e-01 5.087050027066e-01 5.158957159646e-01 5.226852865885e-01 5.289467477864e-01 5.345796529221e-01 5.394767634502e-01 5.435611210002e-01 5.467673461419e-01 5.490339169663e-01 5.503344565331e-01 5.506334826237e-01 5.499327846048e-01 5.482393069731e-01 5.455744950309e-01 5.419852067517e-01 5.375227144597e-01 5.322617130010e-01 5.262940235830e-01 5.197168990209e-01 5.126603953822e-01 5.052503035433e-01 4.976395275654e-01 4.899885266154e-01 4.824614260125e-01 4.752404446453e-01 4.684960766449e-01 4.624030844908e-01 4.571290086387e-01 4.528137185625e-01 4.495886736394e-01 4.475427203204e-01 4.467357670718e-01 4.471908123078e-01 4.488820825379e-01 4.517552776789e-01 4.557089919389e-01 4.606126396914e-01 4.663152658867e-01 4.726367010513e-01 4.793954954879e-01 4.863997394896e-01 4.934557114932e-01 5.003846229989e-01 5.070052104169e-01 5.131594534405e-01 5.186978099599e-01 5.234907292083e-01 5.274317602347e-01 5.304228756530e-01 5.323961825232e-01 5.333003940952e-01 5.331009158003e-01 5.317938377022e-01 5.293812062534e-01 5.258980231152e-01 5.213925456915e-01 5.159272558509e-01 5.095965753518e-01 5.024959929106e-01 4.947494200858e-01 4.864957818792e-01 4.778788226419e-01 4.690753837271e-01 4.602541433312e-01 4.516063169245e-01 4.433330534572e-01 4.356214629153e-01 4.286789439455e-01 4.226873600825e-01 4.178198179435e-01 4.142297508822e-01 4.120245241120e-01 4.112912619550e-01 4.120525823096e-01 4.142888316990e-01 4.179331719166e-01 4.228536005245e-01 4.288947304135e-01 4.358477272623e-01 4.434776269922e-01 4.515389557532e-01 4.597554242106e-01 4.678664434589e-01 4.755998630621e-01 4.827007955081e-01 4.889337602071e-01 4.940705126196e-01 4.979351147841e-01 5.003627861723e-01 5.012365840062e-01 5.004960880692e-01 4.981066594834e-01 4.941148122614e-01 4.886142808539e-01 4.817631365610e-01 4.738001870142e-01 4.650167781789e-01 4.557887789149e-01 4.465429852191e-01 4.377534709376e-01 4.299379330556e-01 4.235810433250e-01 4.191528732864e-01 4.170151718756e-01 4.174033161804e-01 4.204030665992e-01 4.259074751410e-01 4.336699810767e-01 4.432944831232e-01 4.542988331753e-01 4.661586002215e-01 4.783205035324e-01 4.902765772481e-01 5.015432776915e-01 5.117011094304e-01 5.204136086510e-01 5.273896574975e-01 5.324406980226e-01 5.354358899669e-01 5.363155754686e-01 5.351052695049e-01 5.318639989125e-01 5.267355780979e-01 5.198965950217e-01 5.115672393121e-01 5.020198302657e-01 4.915207529655e-01 4.803849062664e-01 4.689187546433e-01 4.574252499822e-01 4.462130580382e-01 4.355429448577e-01 4.256686425797e-01 4.167938604704e-01 4.090647864662e-01 4.025986241539e-01 3.974260675787e-01 3.935452788262e-01 3.908931630563e-01 3.893556608427e-01 3.888053885547e-01 3.890621207143e-01 3.899632064990e-01 3.913245667357e-01 3.929691361275e-01 3.947559724894e-01 3.965269247605e-01 3.981747607686e-01 3.995959797967e-01 4.006993076908e-01 4.014256576325e-01 4.016971007113e-01 4.014630948449e-01 4.006589630645e-01 3.992201528216e-01 3.971030337906e-01 3.942474017042e-01 3.906438955192e-01 3.863063774533e-01 3.813047713797e-01 3.758016454325e-01 3.700267307927e-01 3.643439575113e-01 3.592016388672e-01 3.551356679225e-01 3.527388865006e-01 3.525516852708e-01 3.550303707718e-01 3.604073645693e-01 3.686602115497e-01 3.794954989897e-01 3.923383417431e-01 4.064514553340e-01 4.209676717971e-01 4.349946145112e-01 4.476880744055e-01 4.582737335269e-01 4.661418473477e-01 4.708303170233e-01 4.720787201840e-01 4.698580863280e-01 4.643496809207e-01 4.560065286270e-01 4.455140252323e-01 4.338022751748e-01 4.220120308912e-01 4.113954796681e-01 4.032335134752e-01 3.986264768934e-01 3.983174276055e-01 4.025514294651e-01 4.109846665516e-01 4.228079177335e-01 4.368529371354e-01 4.518163172375e-01 4.664103349380e-01 4.794485698632e-01 4.899604856904e-01 4.971790573129e-01 5.005916744208e-01 4.999451683566e-01 4.952231246180e-01 4.866986739598e-01 4.748771671540e-01 4.605189769086e-01 4.446228874894e-01 4.283532113588e-01 4.130236368451e-01 3.999387679251e-01 3.902801164055e-01 3.849461199939e-01 3.843779747521e-01 3.885656832459e-01 3.970472914425e-01 4.090807116979e-01 4.237913261366e-01 4.402718669694e-01 4.576733385086e-01 4.751728714786e-01 4.919850243037e-01 5.073215721902e-01 5.203720974791e-01 5.303659808863e-01 5.365794046059e-01 5.384635820168e-01 5.357357764035e-01 5.284939337320e-01 5.173676825473e-01 5.035603871349e-01 4.888993011254e-01 4.757102319898e-01 4.658575277866e-01 4.570663253865e-01 4.546287338181e-01 4.613839343300e-01 4.748845303697e-01 4.896481089493e-01 5.018148848475e-01 5.115205954425e-01 5.213564648497e-01 5.326774089481e-01 5.432917264691e-01 5.487161064201e-01 5.456009329778e-01 5.342701912827e-01 5.184930720956e-01 5.026339828733e-01 4.884741993226e-01 4.746529068528e-01 4.594508055454e-01 4.442001966102e-01 4.339044463261e-01 4.337726779365e-01 4.445128234857e-01 4.616654034081e-01 4.797655152303e-01 4.963805861688e-01 5.124539022815e-01 5.294225738416e-01 5.461193813922e-01 5.585535599682e-01 5.625823871474e-01 5.569047550478e-01 5.440013850724e-01 5.284013433931e-01 5.134813874452e-01 4.995314866208e-01 4.851126745085e-01 4.704926127361e-01 4.595819530966e-01 4.579842479641e-01 4.681533312161e-01 4.866871675804e-01 5.070907637677e-01 5.247298903119e-01 5.390836406366e-01 5.522394706475e-01 5.654961995567e-01 5.772485480814e-01 5.840531034993e-01 5.837059565593e-01 5.774151988095e-01 5.692013260153e-01 5.629119737307e-01 5.593479582213e-01 5.563305958634e-01 5.518041361876e-01 5.468764971058e-01 5.456769822846e-01 5.517157028404e-01 5.640188446653e-01 5.771549073901e-01 5.850308763414e-01 5.738781233367e-01 5.164377832263e-01 4.670306067274e-01 4.804796889311e-01 5.318585680178e-01 5.587141962745e-01 5.354281398909e-01 4.855778914858e-01 4.602838304978e-01 4.804701856701e-01 5.104279139695e-01 5.146505505199e-01 4.962363356644e-01 4.860721902233e-01 5.021686611096e-01 5.263957110614e-01 5.350123562577e-01 5.295140724880e-01 5.307468657416e-01 5.478791336844e-01 5.645813388523e-01 5.637349747816e-01 5.512940731187e-01 5.492476401003e-01 5.637552723216e-01 5.726218023330e-01 5.533890797784e-01 5.111101284614e-01 4.777643379557e-01 4.771571935550e-01 4.921730357098e-01 4.930511482639e-01 4.785413769326e-01 4.753428002367e-01 4.987333603024e-01 5.273253797825e-01 5.351675363687e-01 5.269183484985e-01 5.334881615118e-01 5.688573591940e-01 6.050860743579e-01 6.078525943553e-01 5.746476250996e-01 5.395468656283e-01 5.375591371195e-01 5.553298186115e-01 5.495606692752e-01 5.034704064569e-01 4.506447782631e-01 4.486157412571e-01 4.968562543609e-01 5.367416753742e-01 5.345059199071e-01 5.099928293993e-01 5.133005490299e-01 5.588408220151e-01 6.037826571530e-01 6.079652131855e-01 5.732485470360e-01 5.394910691292e-01 5.420633358387e-01 5.643711887623e-01 5.632856909749e-01 5.224140359201e-01 4.674753952461e-01 4.432962057449e-01 4.587764680259e-01 4.778612598199e-01 4.771224750548e-01 4.718139248004e-01 4.902219394524e-01 5.289782433885e-01 5.556808869240e-01 5.502330265043e-01 5.260277631850e-01 5.181201258866e-01 5.424610666819e-01 5.753023205783e-01 5.874619849681e-01 5.754529856553e-01 5.587927041041e-01 5.538486582466e-01 5.534607515857e-01 5.423166224044e-01 5.250584609953e-01 5.266706185909e-01 5.567796345880e-01 5.876626668581e-01 5.849403189755e-01 5.435736575473e-01 4.986205282363e-01 4.979941257670e-01 5.393320961163e-01 5.735436508552e-01 5.696461025734e-01 5.404548978589e-01 5.253672028526e-01 5.409258166697e-01 5.577043677398e-01 5.448056053039e-01 5.116919106396e-01 5.041204149602e-01 5.443398379315e-01 5.915200045485e-01 5.960218076645e-01 5.500804370157e-01 5.276994248438e-01
 1.531206826450e-01 1.556149369258e-01 1.581601442726e-01 1.604642109188e-01 1.626202655503e-01 1.649582061394e-01 1.675937138682e-01 1.702664452751e-01 1.726951164435e-01 1.749882488441e-01 1.775043585919e-01 1.803122695017e-01 1.830697000076e-01 1.855462457446e-01 1.879744170637e-01 1.906910568796e-01 1.936275192280e-01 1.964132141257e-01 1.989179602363e-01 2.014371377416e-01 2.042734862604e-01 2.072946728848e-01 2.100946942359e-01 2.125718379600e-01 2.151049983862e-01 2.180179662496e-01 2.210885510504e-01 2.238587934729e-01 2.263050174197e-01 2.288734702700e-01 2.318408022753e-01 2.349152305776e-01 2.376447790111e-01 2.400475798076e-01 2.425959553477e-01 2.455683542531e-01 2.486419229710e-01 2.513215408347e-01 2.536289388144e-01 2.560876892210e-01 2.589923753607e-01 2.619971503913e-01 2.646123831907e-01 2.668847626843e-01 2.693178000832e-01 2.721627249563e-01 2.750787229997e-01 2.776187333145e-01 2.798698273024e-01 2.823408311454e-01 2.852359910904e-01 2.881309949977e-01 2.905565515228e-01 2.926668034870e-01 2.950433444868e-01 2.978896138203e-01 3.007359506030e-01 3.030595216193e-01 3.049756489943e-01 3.070891817347e-01 3.096983151656e-01 3.124059217545e-01 3.146667445709e-01 3.165146277601e-01 3.184866987732e-01 3.208851683927e-01 3.234085833528e-01 3.256146020024e-01 3.275207291292e-01 3.295446749922e-01 3.319000779703e-01 3.343019970486e-01 3.363973896070e-01 3.382843940293e-01 3.403679008626e-01 3.427614496220e-01 3.450979926946e-01 3.470363847803e-01 3.487446549040e-01 3.506927369001e-01 3.530132476415e-01 3.552871314108e-01 3.570789254271e-01 3.585215853520e-01 3.601631822273e-01 3.622521314935e-01 3.644091433200e-01 3.661073736292e-01 3.673372182320e-01 3.686283552225e-01 3.703801969299e-01 3.723625238973e-01 3.740105918028e-01 3.751401393872e-01 3.761655802264e-01 3.775726263176e-01 3.793276050853e-01 3.809397534794e-01 3.820748516262e-01 3.829605730942e-01 3.840820485668e-01 3.855840708703e-01 3.871249239863e-01 3.883083210696e-01 3.891620841679e-01 3.900742864496e-01 3.913179068840e-01 3.927297047394e-01 3.939254477308e-01 3.947728924236e-01 3.955353517903e-01 3.965303554503e-01 3.977480107300e-01 3.988805234837e-01 3.997024981139e-01 4.003401557070e-01 4.011018169551e-01 4.020892068422e-01 4.030836395130e-01 4.038307932075e-01 4.043545059144e-01 4.049041402193e-01 4.056461480243e-01 4.064601736291e-01 4.070983658015e-01 4.075000162319e-01 4.078595787192e-01 4.083643751880e-01 4.089660794363e-01 4.094590102639e-01 4.097366008992e-01 4.099208229263e-01 4.101987129865e-01 4.105791728378e-01 4.108958974618e-01 4.110342457201e-01 4.110615919240e-01 4.111219262788e-01 4.112597343399e-01 4.113739057385e-01 4.113578851350e-01 4.112353236333e-01 4.111040316639e-01 4.109963349715e-01 4.108677105168e-01 4.106708158237e-01 4.104035576788e-01 4.100970064059e-01 4.097621812471e-01 4.093842644758e-01 4.089682982808e-01 4.085358521616e-01 4.080717663732e-01 4.075312436201e-01 4.069146218119e-01 4.062690168251e-01 4.056373018809e-01 4.049978885423e-01 4.042812299229e-01 4.034633243165e-01 4.026033394156e-01 4.017583002055e-01 4.009100195350e-01 4.000035693066e-01 3.990197050697e-01 3.979864458502e-01 3.969385635600e-01 3.958679218532e-01 3.947454418260e-01 3.935792782309e-01 3.923882481524e-01 3.911614873535e-01 3.898798419018e-01 3.885460199660e-01 3.871856835797e-01 3.858137913368e-01 3.844136045878e-01 3.829523501729e-01 3.814339093334e-01 3.798915141259e-01 3.783323231474e-01 3.767433329658e-01 3.751119271612e-01 3.734372146367e-01 3.717281524864e-01 3.699899792715e-01 3.682156477640e-01 3.664072411202e-01 3.645695576499e-01 3.626978658659e-01 3.607867506026e-01 3.588419180784e-01 3.568650341065e-01 3.548556192528e-01 3.528122070761e-01 3.507366353624e-01 3.486340570887e-01 3.465039925522e-01 3.443340761720e-01 3.421249448878e-01 3.398935995532e-01 3.376454653482e-01 3.353686197013e-01 3.330536973190e-01 3.307048187144e-01 3.283358907505e-01 3.259501953273e-01 3.235367508152e-01 3.210906758605e-01 3.186227948004e-01 3.161375231195e-01 3.136298448822e-01 3.110969900670e-01 3.085447371084e-01 3.059776394719e-01 3.033932781871e-01 3.007843308822e-01 2.981583008078e-01 2.955238536150e-01 2.928796459783e-01 2.902177158409e-01 2.875366847768e-01 2.848481291752e-01 2.821582912249e-01 2.794632719976e-01 2.767538776825e-01 2.740357165993e-01 2.713190867345e-01 2.686044598745e-01 2.658913003319e-01 2.631757181789e-01 2.604594440684e-01 2.577548773722e-01 2.550619365236e-01 2.523762773427e-01 2.497014832402e-01 2.470409928394e-01 2.443990861529e-01 2.417791562245e-01 2.391793451041e-01 2.366047338011e-01 2.340608850786e-01 2.315474176336e-01 2.290669349355e-01 2.266248657665e-01 2.242238703928e-01 2.218670078081e-01 2.195572299167e-01 2.172982175933e-01 2.150957693719e-01 2.129534815179e-01 2.108715252692e-01 2.088552590132e-01 2.069130661400e-01 2.050468824093e-01 2.032585599086e-01 2.015532655699e-01 1.999364025501e-01 1.984128006146e-01 1.969844875269e-01 1.956550417555e-01 1.944325847801e-01 1.933197516902e-01 1.923179101235e-01 1.914286182494e-01 1.906593792271e-01 1.900135544537e-01 1.894938401035e-01 1.891015773712e-01 1.888397643517e-01 1.887099911958e-01 1.887155145454e-01 1.888572298935e-01 1.891361869231e-01 1.895543001602e-01 1.901114758032e-01 1.908070187592e-01 1.916420816522e-01 1.926139411584e-01 1.937233156522e-01 1.949706346100e-01 1.963518792328e-01 1.978652745998e-01 1.995079235138e-01 2.012761347035e-01 2.031717890116e-01 2.051908533163e-01 2.073260952895e-01 2.095783231172e-01 2.119418409172e-01 2.144137351441e-01 2.169928939335e-01 2.196743681985e-01 2.224534163563e-01 2.253277109090e-01 2.282907860842e-01 2.313421842479e-01 2.344795558113e-01 2.376976207157e-01 2.409926366868e-01 2.443595283690e-01 2.477958997122e-01 2.513008297123e-01 2.548694018319e-01 2.584988354622e-01 2.621851126159e-01 2.659233438374e-01 2.697145385771e-01 2.735534320524e-01 2.774373168819e-01 2.813651392556e-01 2.853308531093e-01 2.893325532161e-01 2.933724653782e-01 2.974405206407e-01 3.015384910312e-01 3.056646628392e-01 3.098140250027e-01 3.139873163752e-01 3.181831019074e-01 3.223934282467e-01 3.266220503018e-01 3.308634879233e-01 3.351165824155e-01 3.393834846525e-01 3.436573967274e-01 3.479357681723e-01 3.522213533471e-01 3.565050538851e-01 3.607925372167e-01 3.650807248335e-01 3.693639847208e-01 3.736462348247e-01 3.779199139872e-01 3.821851268302e-01 3.864442118864e-01 3.906910343024e-01 3.949284428823e-01 3.991543288146e-01 4.033625290302e-01 4.075574431960e-01 4.117319983575e-01 4.158888838067e-01 4.200304127105e-01 4.241488474853e-01 4.282472814107e-01 4.323186122888e-01 4.363618624644e-01 4.403830442940e-01 4.443776527081e-01 4.483445158292e-01 4.522832868045e-01 4.561830288005e-01 4.600496270545e-01 4.638850807544e-01 4.676852980057e-01 4.714552323484e-01 4.751837323805e-01 4.788684028144e-01 4.825132512962e-01 4.861173162243e-01 4.896854425418e-01 4.932150545452e-01 4.966942028367e-01 5.001279352719e-01 5.035130856718e-01 5.068538211731e-01 5.101551058998e-01 5.134064677150e-01 5.166080812677e-01 5.197559986317e-01 5.228498712942e-01 5.258978857770e-01 5.288956642639e-01 5.318410739020e-01 5.347305965749e-01 5.375572536741e-01 5.403290469511e-01 5.430470119989e-01 5.457092206993e-01 5.483154343155e-01 5.508530965194e-01 5.533282569277e-01 5.557429547166e-01 5.580979835607e-01 5.603937149924e-01 5.626223654555e-01 5.647805016375e-01 5.668732719378e-01 5.689009112065e-01 5.708661165467e-01 5.727638473736e-01 5.745884242898e-01 5.763440756424e-01 5.780285361684e-01 5.796462452394e-01 5.811970636976e-01 5.826716718859e-01 5.840746059502e-01 5.854025185006e-01 5.866596696805e-01 5.878490907699e-01 5.889594917983e-01 5.899941446509e-01 5.909536572387e-01 5.918382036394e-01 5.926534078236e-01 5.933902299358e-01 5.940453305934e-01 5.946243372163e-01 5.951268457602e-01 5.955571968403e-01 5.959103502082e-01 5.961801527679e-01 5.963720382809e-01 5.964854013109e-01 5.965247784577e-01 5.964877088997e-01 5.963675971888e-01 5.961678026973e-01 5.958888475502e-01 5.955352685779e-01 5.951059261782e-01 5.945930375412e-01 5.940034875109e-01 5.933341363722e-01 5.925877668766e-01 5.917667551552e-01 5.908653878947e-01 5.898866739500e-01 5.888317392248e-01 5.876986873755e-01 5.864914580387e-01 5.852074974176e-01 5.838490374012e-01 5.824160667341e-01 5.809061914783e-01 5.793231377381e-01 5.776667297349e-01 5.759393094143e-01 5.741418978580e-01 5.722708074315e-01 5.703280583658e-01 5.683172344704e-01 5.662396289713e-01 5.640969243681e-01 5.618841365824e-01 5.596044373025e-01 5.572624655415e-01 5.548584445836e-01 5.523944385793e-01 5.498702846951e-01 5.472840885419e-01 5.446420834393e-01 5.419460227673e-01 5.391953382771e-01 5.363942196111e-01 5.335393946342e-01 5.306380964086e-01 5.276911379487e-01 5.246980261710e-01 5.216650274018e-01 5.185895096005e-01 5.154781015704e-01 5.123327097629e-01 5.091514794040e-01 5.059435817690e-01 5.027067701661e-01 4.994445341739e-01 4.961636293988e-01 4.928593065236e-01 4.895453623046e-01 4.862163059287e-01 4.828776876008e-01 4.795381589500e-01 4.761898915286e-01 4.728500785126e-01 4.695139504304e-01 4.661842875779e-01 4.628750784849e-01 4.595768130178e-01 4.563054128563e-01 4.530604664778e-01 4.498415401822e-01 4.466666284807e-01 4.435244953734e-01 4.404325624940e-01 4.373900059196e-01 4.343962781469e-01 4.314731010611e-01 4.286060815152e-01 4.258145067491e-01 4.230990865553e-01 4.204571312832e-01 4.179132164415e-01 4.154507321527e-01 4.130889160733e-01 4.108320856328e-01 4.086737019820e-01 4.066400923725e-01 4.047138068615e-01 4.029148850837e-01 4.012443486491e-01 3.996985109254e-01 3.983026113671e-01 3.970342581337e-01 3.959176816465e-01 3.949525973371e-01 3.941298376369e-01 3.934777106508e-01 3.929729307860e-01 3.926343044406e-01 3.924627077496e-01 3.924468777768e-01 3.926141167315e-01 3.929363849867e-01 3.934352818929e-01 3.941063272872e-01 3.949387461731e-01 3.959545016809e-01 3.971279315060e-01 3.984752145737e-01 3.999900133411e-01 4.016631771218e-01 4.035094096664e-01 4.055056414337e-01 4.076654362817e-01 4.099779076834e-01 4.124349902166e-01 4.150493979050e-01 4.177960021841e-01 4.206869656087e-01 4.237105133744e-01 4.268600189879e-01 4.301397365103e-01 4.335326302274e-01 4.370434906230e-01 4.406621421419e-01 4.443811379690e-01 4.482036038506e-01 4.521140488114e-01 4.561144502141e-01 4.601955552869e-01 4.643509807754e-01 4.685806683525e-01 4.728706270335e-01 4.772224180421e-01 4.816280810971e-01 4.860796110015e-01 4.905779079788e-01 4.951090170632e-01 4.996746989053e-01 5.042678819743e-01 5.088800738276e-01 5.135121343014e-01 5.181515430526e-01 5.227999775622e-01 5.274486264239e-01 5.320919399073e-01 5.367310142226e-01 5.413528381007e-01 5.459596634675e-01 5.505437473875e-01 5.550985025066e-01 5.596271516991e-01 5.641140197840e-01 5.685670794923e-01 5.729733312892e-01 5.773310843242e-01 5.816414657068e-01 5.858890531976e-01 5.900842252799e-01 5.942116788463e-01 5.982718009893e-01 6.022668234542e-01 6.061796547124e-01 6.100233035900e-01 6.137808498817e-01 6.174540845630e-01 6.210453984915e-01 6.245386344865e-01 6.279474008828e-01 6.312534528994e-01 6.344616319096e-01 6.375724437412e-01 6.405707693182e-01 6.434698712078e-01 6.462545563020e-01 6.489275084947e-01 6.514904973566e-01 6.539292661876e-01 6.562565650537e-01 6.584593444134e-01 6.605372236251e-01 6.624954297484e-01 6.643202470489e-01 6.660223498447e-01 6.675918822914e-01 6.690267425848e-01 6.703358729478e-01 6.715023701754e-01 6.725385526288e-01 6.734358909590e-01 6.741917698540e-01 6.748152052143e-01 6.752914856943e-01 6.756314110803e-01 6.758297781459e-01 6.758812766708e-01 6.757971172752e-01 6.755639838504e-01 6.751918748881e-01 6.746749583750e-01 6.740117825280e-01 6.732110427771e-01 6.722623422943e-01 6.711739067334e-01 6.699424551145e-01 6.685684932468e-01 6.670557460252e-01 6.653993254289e-01 6.636079007470e-01 6.616763950644e-01 6.596084940063e-01 6.574063594647e-01 6.550683930710e-01 6.526020197804e-01 6.500010854353e-01 6.472744348763e-01 6.444222969318e-01 6.414438892695e-01 6.383487045516e-01 6.351304215371e-01 6.317997054222e-01 6.283560984196e-01 6.248006833795e-01 6.211426824281e-01 6.173771063823e-01 6.135174644950e-01 6.095612557710e-01 6.055116010336e-01 6.013826134513e-01 5.971635857677e-01 5.928729325091e-01 5.885093475864e-01 5.840739467966e-01 5.795854401180e-01 5.750322639130e-01 5.704334379147e-01 5.657914413171e-01 5.611056685551e-01 5.563981989065e-01 5.516569723761e-01 5.469038157667e-01 5.421407219470e-01 5.373674727485e-01 5.326103100743e-01 5.278555314213e-01 5.231263802933e-01 5.184293705015e-01 5.137606367075e-01 5.091506896163e-01 5.045858150786e-01 5.000882586369e-01 4.956684525433e-01 4.913217252050e-01 4.870783446054e-01 4.829278062784e-01 4.788907265541e-01 4.749785558580e-01 4.711869226827e-01 4.675443305616e-01 4.640428395936e-01 4.606984776711e-01 4.575265359352e-01 4.545192916235e-01 4.517041586294e-01 4.490726629877e-01 4.466402097076e-01 4.444150975157e-01 4.423932267244e-01 4.405946896222e-01 4.390127021116e-01 4.376557382462e-01 4.365313895737e-01 4.356316657554e-01 4.349709700742e-01 4.345397510005e-01 4.343435071551e-01 4.343834398923e-01 4.346499765275e-01 4.351502574108e-01 4.358740567485e-01 4.368198902948e-01 4.379836596940e-01 4.393563348616e-01 4.409375064478e-01 4.427123209569e-01 4.446808576676e-01 4.468291526724e-01 4.491516652715e-01 4.516402838798e-01 4.542792770643e-01 4.570692686816e-01 4.599893717489e-01 4.630346199995e-01 4.661972874106e-01 4.694560114261e-01 4.728159330162e-01 4.762504156703e-01 4.797590393956e-01 4.833299781677e-01 4.869445875389e-01 4.906054813304e-01 4.942885380960e-01 4.979902375203e-01 5.017041976458e-01 5.054078293684e-01 5.091080476468e-01 5.127799640803e-01 5.164219899671e-01 5.200292592975e-01 5.235754339641e-01 5.270752396515e-01 5.305008503857e-01 5.338507692379e-01 5.371247102587e-01 5.402967309323e-01 5.433823014650e-01 5.463549588973e-01 5.492134146031e-01 5.519607358720e-01 5.545706624048e-01 5.570570152017e-01 5.594028528243e-01 5.615986762975e-01 5.636574276262e-01 5.655485531912e-01 5.672882125226e-01 5.688629298822e-01 5.702627459084e-01 5.714995794004e-01 5.725490107916e-01 5.734240032147e-01 5.741157936993e-01 5.746141179478e-01 5.749309832220e-01 5.750479906557e-01 5.749721893867e-01 5.747032751010e-01 5.742286589638e-01 5.735597809685e-01 5.726855672310e-01 5.716080083235e-01 5.703305163253e-01 5.688451943170e-01 5.671601195408e-01 5.652678254743e-01 5.631733362674e-01 5.608764895833e-01 5.583776162913e-01 5.556790926100e-01 5.527807144440e-01 5.496894466203e-01 5.463996725008e-01 5.429226604428e-01 5.392560078961e-01 5.354033362304e-01 5.313740941994e-01 5.271635018326e-01 5.227855657691e-01 5.182415981165e-01 5.135326512215e-01 5.086752625585e-01 5.036638370224e-01 4.985153416410e-01 4.932341979791e-01 4.878238316047e-01 4.823038759836e-01 4.766708946382e-01 4.709455168200e-01 4.651349991541e-01 4.592446488830e-01 4.533000068256e-01 4.472993687445e-01 4.412641973686e-01 4.352120983357e-01 4.291453310230e-01 4.230986544710e-01 4.170715695105e-01 4.110915235818e-01 4.051785634495e-01 3.993393382897e-01 3.936114336676e-01 3.880022947131e-01 3.825380739454e-01 3.772472630259e-01 3.721375956930e-01 3.672491402873e-01 3.625932276791e-01 3.581952538984e-01 3.540848133951e-01 3.502735380317e-01 3.467931414556e-01 3.436580862811e-01 3.408879477806e-01 3.385049868731e-01 3.365178200907e-01 3.349470489344e-01 3.337973596412e-01 3.330795673002e-01 3.327991837016e-01 3.329522600274e-01 3.335451522056e-01 3.345657130072e-01 3.360108273599e-01 3.378682243203e-01 3.401219129881e-01 3.427588960540e-01 3.457561342558e-01 3.490974751982e-01 3.527545693136e-01 3.567080710701e-01 3.609314702703e-01 3.653947170982e-01 3.700784762217e-01 3.749475972795e-01 3.799795235071e-01 3.851490326123e-01 3.904197174789e-01 3.957766166716e-01 4.011836914538e-01 4.066198395737e-01 4.120606391259e-01 4.174756262551e-01 4.228493431872e-01 4.281503747751e-01 4.333603428143e-01 4.384615148695e-01 4.434204387644e-01 4.482325311730e-01 4.528666468576e-01 4.573065080858e-01 4.615410296424e-01 4.655420747023e-01 4.693032334123e-01 4.728036532490e-01 4.760301230774e-01 4.789715211648e-01 4.816076907079e-01 4.839351307066e-01 4.859365132094e-01 4.876019817272e-01 4.889257553380e-01 4.898935848582e-01 4.905046085358e-01 4.907458683133e-01 4.906143716947e-01 4.901078258499e-01 4.892157916678e-01 4.879438334660e-01 4.862842562175e-01 4.842400030227e-01 4.818141594706e-01 4.790018151053e-01 4.758167282521e-01 4.722553435208e-01 4.683285179647e-01 4.640482482867e-01 4.594142359382e-01 4.544516030002e-01 4.491626504813e-01 4.435695878894e-01 4.376909720791e-01 4.315400890192e-01 4.251493017047e-01 4.185357798297e-01 4.117308292897e-01 4.047673834541e-01 3.976726127250e-01 3.904931416966e-01 3.832606275662e-01 3.760231775526e-01 3.688294303017e-01 3.617232762439e-01 3.547689153610e-01 3.480156475706e-01 3.415296651151e-01 3.353721562759e-01 3.296065447142e-01 3.243046456757e-01 3.195229856453e-01 3.153349163772e-01 3.117959012808e-01 3.089616214790e-01 3.068887081981e-01 3.056063214121e-01 3.051561289850e-01 3.055500752696e-01 3.067950705863e-01 3.088930758257e-01 3.118142196660e-01 3.155405362323e-01 3.200258376619e-01 3.252200988459e-01 3.310770210155e-01 3.375253781303e-01 3.445090957892e-01 3.519579438743e-01 3.598041379744e-01 3.679855300370e-01 3.764265117275e-01 3.850743618481e-01 3.938599102294e-01 4.027264199976e-01 4.116193174049e-01 4.204802262603e-01 4.292665558243e-01 4.379229479486e-01 4.464109042927e-01 4.546892739738e-01 4.627123799484e-01 4.704572250021e-01 4.778812325055e-01 4.849607595008e-01 4.916681302921e-01 4.979737117607e-01 5.038685134002e-01 5.093214193409e-01 5.143220718167e-01 5.188618461433e-01 5.229193859306e-01 5.265002954754e-01 5.295900256883e-01 5.321894398897e-01 5.343035503947e-01 5.359266214996e-01 5.370755991296e-01 5.377524391293e-01 5.379701338784e-01 5.377474155226e-01 5.370959814968e-01 5.360430998931e-01 5.346073190069e-01 5.328157005241e-01 5.307015991823e-01 5.282866620385e-01 5.256167331034e-01 5.227189126451e-01 5.196377579022e-01 5.164132639022e-01 5.130825622499e-01 5.096994559186e-01 5.062978583372e-01 5.029322860147e-01 4.996486955739e-01 4.964838786207e-01 4.934979979482e-01 4.907229264968e-01 4.882049384237e-01 4.859857922693e-01 4.840931464395e-01 4.825716701615e-01 4.814380836163e-01 4.807203373539e-01 4.804379242880e-01 4.805939983300e-01 4.812049740907e-01 4.822622893275e-01 4.837630251770e-01 4.856956298425e-01 4.880400754364e-01 4.907812784458e-01 4.938821604336e-01 4.973210373489e-01 5.010623739336e-01 5.050651933000e-01 5.093024457412e-01 5.137223726252e-01 5.182957380382e-01 5.229794849472e-01 5.277286626835e-01 5.325186260826e-01 5.372971301765e-01 5.420403615791e-01 5.467120729835e-01 5.512740277879e-01 5.557112909082e-01 5.599832337700e-01 5.640744178865e-01 5.679623251404e-01 5.716211759173e-01 5.750452695218e-01 5.782088510150e-01 5.811086900105e-01 5.837323336298e-01 5.860675630175e-01 5.881180463132e-01 5.898677825834e-01 5.913228361850e-01 5.924800713535e-01 5.933333872326e-01 5.938955931395e-01 5.941571073448e-01 5.941282367445e-01 5.938101277438e-01 5.932017993802e-01 5.923179037098e-01 5.911510074002e-01 5.897153523540e-01 5.880119042279e-01 5.860429326687e-01 5.838235343881e-01 5.813474651837e-01 5.786292007722e-01 5.756753561841e-01 5.724870396750e-01 5.690836312515e-01 5.654635931409e-01 5.616458653243e-01 5.576418887164e-01 5.534607853587e-01 5.491309584163e-01 5.446603049556e-01 5.400791053696e-01 5.354110771128e-01 5.306807046095e-01 5.259298607650e-01 5.211812978200e-01 5.164828925304e-01 5.118758529477e-01 5.073977865299e-01 5.031078425238e-01 4.990449854155e-01 4.952667788038e-01 4.918224816215e-01 4.887573481798e-01 4.861292296332e-01 4.839717574500e-01 4.823335434250e-01 4.812453592075e-01 4.807285251629e-01 4.808120156219e-01 4.814894033252e-01 4.827679424747e-01 4.846305646582e-01 4.870465030654e-01 4.899909436926e-01 4.934057950444e-01 4.972409530090e-01 5.014329277981e-01 5.059028384715e-01 5.105833886306e-01 5.153820819134e-01 5.202241312508e-01 5.250179166540e-01 5.296766633679e-01 5.341221781357e-01 5.382635166649e-01 5.420318238814e-01 5.453497551492e-01 5.481481970284e-01 5.503749578194e-01 5.519670293636e-01 5.528881461744e-01 5.531005542566e-01 5.525765990385e-01 5.513088812720e-01 5.492853761201e-01 5.465195002229e-01 5.430311088147e-01 5.388493006893e-01 5.340270901981e-01 5.286150420497e-01 5.226907939619e-01 5.163402955443e-01 5.096559649910e-01 5.027580625917e-01 4.957588746592e-01 4.887961178210e-01 4.820112207648e-01 4.755431739778e-01 4.695477869534e-01 4.641607253773e-01 4.595256390990e-01 4.557668992168e-01 4.529888963216e-01 4.512838603062e-01 4.507007599309e-01 4.512750436881e-01 4.529997111806e-01 4.558344732937e-01 4.597215822474e-01 4.645566849032e-01 4.702294909137e-01 4.766038635741e-01 4.835261469372e-01 4.908482090847e-01 4.984003519103e-01 5.060332081659e-01 5.135886091889e-01 5.209160415785e-01 5.278851885724e-01 5.343598527792e-01 5.402331798725e-01 5.454007992054e-01 5.497718838863e-01 5.532803837165e-01 5.558610967580e-01 5.574766740440e-01 5.580997663105e-01 5.577121034930e-01 5.563271348681e-01 5.539558687872e-01 5.506396220953e-01 5.464300062609e-01 5.413913459909e-01 5.356153474562e-01 5.291937622735e-01 5.222456976548e-01 5.149057417833e-01 5.073101958201e-01 4.996248327716e-01 4.920083520570e-01 4.846391521203e-01 4.776942851649e-01 4.713410257150e-01 4.657543430950e-01 4.610812809945e-01 4.574529891315e-01 4.549773946921e-01 4.537171397468e-01 4.537110180361e-01 4.549455595493e-01 4.573730158587e-01 4.609110300710e-01 4.654319979097e-01 4.707965535097e-01 4.768290800933e-01 4.833489263964e-01 4.901710695743e-01 4.970955889532e-01 5.039446483043e-01 5.105371412537e-01 5.167043687499e-01 5.223025897359e-01 5.271891854158e-01 5.312530898885e-01 5.343979001469e-01 5.365420566888e-01 5.376353627211e-01 5.376372159520e-01 5.365317080329e-01 5.343263547552e-01 5.310390809318e-01 5.267195806037e-01 5.214227801729e-01 5.152328218791e-01 5.082505333494e-01 5.005839596151e-01 4.923749354102e-01 4.837659672535e-01 4.749221055037e-01 4.660286739096e-01 4.572640315745e-01 4.488406659903e-01 4.409582847325e-01 4.338245788704e-01 4.276481605530e-01 4.226068923390e-01 4.188780564135e-01 4.165867201000e-01 4.158274155957e-01 4.166472804484e-01 4.190224600251e-01 4.228959731430e-01 4.281346807093e-01 4.345638649348e-01 4.419760092106e-01 4.501075194012e-01 4.586975444925e-01 4.674566306924e-01 4.760920136540e-01 4.843271097628e-01 4.918789562477e-01 4.985035314510e-01 5.039659084481e-01 5.080722054007e-01 5.106712783702e-01 5.116362577163e-01 5.109144045951e-01 5.084890223215e-01 5.044081216586e-01 4.987940143099e-01 4.918190807577e-01 4.837454203894e-01 4.748938844316e-01 4.656553400618e-01 4.564872727089e-01 4.478708506448e-01 4.403316101256e-01 4.343617818462e-01 4.303933921728e-01 4.287823104673e-01 4.297111350350e-01 4.332247924082e-01 4.391835852913e-01 4.472915232278e-01 4.571449182340e-01 4.682341988687e-01 4.800398068834e-01 4.920159201406e-01 5.036528485515e-01 5.145039983071e-01 5.241531345377e-01 5.322900758681e-01 5.386556462413e-01 5.430703590794e-01 5.454390925973e-01 5.457158041159e-01 5.439407302943e-01 5.402019348076e-01 5.346344957134e-01 5.274412566526e-01 5.188333836510e-01 5.090767631169e-01 4.984485258384e-01 4.872283525607e-01 4.757260773794e-01 4.642182447222e-01 4.529900323383e-01 4.422957246962e-01 4.323525632758e-01 4.233614606654e-01 4.154518037812e-01 4.087278463600e-01 4.032351195540e-01 3.989607112095e-01 3.958692863184e-01 3.938590527902e-01 3.928203163599e-01 3.926087462892e-01 3.930697112744e-01 3.940603974802e-01 3.954220172436e-01 3.970270909443e-01 3.987522521546e-01 4.004821219382e-01 4.021339954790e-01 4.036041306289e-01 4.048170160082e-01 4.056843940660e-01 4.061063605919e-01 4.059987524913e-01 4.052510974569e-01 4.037809327351e-01 4.015148006919e-01 3.984101767933e-01 3.944978637820e-01 3.898632269679e-01 3.847090281974e-01 3.793381273572e-01 3.741700737653e-01 3.697489147244e-01 3.666678506171e-01 3.655548375559e-01 3.669527954704e-01 3.712382273993e-01 3.785454132191e-01 3.886889462616e-01 4.012252443287e-01 4.154493459006e-01 4.305062056723e-01 4.454830719678e-01 4.594536903047e-01 4.715909246003e-01 4.811703833961e-01 4.876381089176e-01 4.906375306435e-01 4.900084460950e-01 4.858425598643e-01 4.784659649524e-01 4.684540246824e-01 4.566423208907e-01 4.440647268610e-01 4.319569138721e-01 4.216066690216e-01 4.142418887331e-01 4.108424490919e-01 4.119305233011e-01 4.175072492923e-01 4.270023182358e-01 4.394250710063e-01 4.535388564640e-01 4.680056471879e-01 4.815884705065e-01 4.931811430802e-01 5.019041591400e-01 5.071276742196e-01 5.084612457758e-01 5.058005646495e-01 4.992865229102e-01 4.893255968243e-01 4.765886843933e-01 4.619501303590e-01 4.465009602586e-01 4.314488450441e-01 4.180477057979e-01 4.074823138499e-01 4.006957280549e-01 3.983158003624e-01 4.005310717864e-01 4.071398741788e-01 4.176363096580e-01 4.312955393375e-01 4.473296969161e-01 4.648988048280e-01 4.831596501515e-01 5.012398290609e-01 5.182214652608e-01 5.331728157115e-01 5.451418785596e-01 5.532599368557e-01 5.568282927397e-01 5.554188162364e-01 5.490387297377e-01 5.382083089564e-01 5.240876370966e-01 5.084965054946e-01 4.946081602986e-01 4.799056177977e-01 4.702008590971e-01 4.693895717216e-01 4.761552326531e-01 4.857034669113e-01 4.944808235684e-01 5.028874025956e-01 5.137670333136e-01 5.283911811391e-01 5.440360967291e-01 5.555151235158e-01 5.589138361250e-01 5.541513374431e-01 5.445179274423e-01 5.337036711325e-01 5.227226747058e-01 5.096584566198e-01 4.925185477369e-01 4.725686845241e-01 4.550542018874e-01 4.461230988360e-01 4.480659454031e-01 4.579017747867e-01 4.710323822039e-01 4.855231127894e-01 5.026475998051e-01 5.237891447171e-01 5.471359449193e-01 5.677286064447e-01 5.805959605405e-01 5.838587550632e-01 5.794563489972e-01 5.711582951368e-01 5.614012321156e-01 5.496506020005e-01 5.340137509327e-01 5.146166227627e-01 4.956098613129e-01 4.836023190867e-01 4.830116769382e-01 4.924932258956e-01 5.066734854728e-01 5.211186893315e-01 5.351542059142e-01 5.505323701368e-01 5.679409963744e-01 5.849163143109e-01 5.972197738050e-01 6.021402706739e-01 6.006420670263e-01 5.965661071975e-01 5.934928624524e-01 5.918971721743e-01 5.893425085115e-01 5.837066215133e-01 5.763524734617e-01 5.721737931770e-01 5.759410868130e-01 5.878520972837e-01 6.025363030324e-01 6.122005650694e-01 5.783464579149e-01 5.052990657932e-01 4.654457713869e-01 5.001628001114e-01 5.594079472715e-01 5.820043170934e-01 5.545503338636e-01 5.085355027516e-01 4.900195364791e-01 5.071946478247e-01 5.252644229955e-01 5.194473871886e-01 5.003398901217e-01 4.959842099178e-01 5.133494615085e-01 5.305669971664e-01 5.309904764454e-01 5.242632698736e-01 5.317536494664e-01 5.547030811904e-01 5.716363722802e-01 5.688041706361e-01 5.586034000547e-01 5.649029365137e-01 5.888220811922e-01 6.040795095443e-01 5.896193331843e-01 5.529160407976e-01 5.234824937641e-01 5.188733031804e-01 5.221911075999e-01 5.102953862194e-01 4.879331486360e-01 4.830995927126e-01 5.057391362354e-01 5.291855371739e-01 5.283990523662e-01 5.136696986166e-01 5.219993653921e-01 5.660703284560e-01 6.110930420648e-01 6.201086561353e-01 5.928211518308e-01 5.664574968172e-01 5.751760745137e-01 6.013481016231e-01 5.992769206940e-01 5.508584970370e-01 4.875463404224e-01 4.684455679349e-01 5.032844461932e-01 5.367246578163e-01 5.304108899582e-01 5.012401541868e-01 5.015685708363e-01 5.495346764433e-01 6.007996142799e-01 6.121032727755e-01 5.841366387177e-01 5.576128313386e-01 5.688512200484e-01 6.002933062198e-01 6.067286129523e-01 5.697131002983e-01 5.135987000258e-01 4.834811857388e-01 4.909966121727e-01 5.003336884418e-01 4.850053481921e-01 4.627172880762e-01 4.741707387890e-01 5.218760344048e-01 5.627713317298e-01 5.645534048505e-01 5.358426750074e-01 5.184716081486e-01 5.419134150006e-01 5.839431917620e-01 6.057559751197e-01 5.973683765446e-01 5.808863595038e-01 5.805076646568e-01 5.896079250969e-01 5.827195118633e-01 5.546849212931e-01 5.353619505593e-01 5.563349844296e-01 6.003880999207e-01 6.201970870786e-01 5.916060180460e-01 5.362738059172e-01 5.089549591629e-01 5.358464170355e-01 5.765321394639e-01 5.855286810864e-01 5.614808953575e-01 5.412822382604e-01 5.529923841093e-01 5.749112014179e-01 5.687665559825e-01 5.318288489542e-01 5.078909406806e-01 5.378410809659e-01 5.939333176739e-01 6.178887495893e-01 5.871242071944e-01 5.661524805117e-01
 1.387585241806e-01 1.408834485542e-01 1.431090429993e-01 1.450912095589e-01 1.469077087766e-01 1.489276041235e-01 1.513018627921e-01 1.537482324104e-01 1.559393540847e-01 1.579792811349e-01 1.602683785147e-01 1.629032119183e-01 1.655157579774e-01 1.678277489487e-01 1.700710179448e-01 1.726333699922e-01 1.754705708808e-01 1.781756660121e-01 1.805728073428e-01 1.829665140066e-01 1.857114254224e-01 1.886935367707e-01 1.914640288350e-01 1.938815632370e-01 1.963411421912e-01 1.992158174406e-01 2.022939858214e-01 2.050752837891e-01 2.074998811395e-01 2.100371206975e-01 2.130102806226e-01 2.161291901713e-01 2.188996845567e-01 2.213124456690e-01 2.238665608825e-01 2.268819328554e-01 2.300318000708e-01 2.327765432797e-01 2.351198103895e-01 2.376161733802e-01 2.405946365300e-01 2.436989604215e-01 2.463988461790e-01 2.487292968827e-01 2.512244658788e-01 2.541670374301e-01 2.572007919782e-01 2.598436628716e-01 2.621738889913e-01 2.647318101000e-01 2.677444152762e-01 2.707732817553e-01 2.733164644999e-01 2.755271907705e-01 2.780144975235e-01 2.809985707338e-01 2.839924395939e-01 2.864464076112e-01 2.884770377435e-01 2.907185386046e-01 2.934835087776e-01 2.963544002691e-01 2.987584040399e-01 3.007327328624e-01 3.028445377488e-01 3.054088581718e-01 3.081074496426e-01 3.104729812644e-01 3.125228807057e-01 3.146974687437e-01 3.172235519549e-01 3.198082851291e-01 3.220792656527e-01 3.241300982646e-01 3.263803477822e-01 3.289518377644e-01 3.314750360514e-01 3.335988924432e-01 3.354895064186e-01 3.376224477634e-01 3.401332673307e-01 3.425987577717e-01 3.445799614213e-01 3.462174545666e-01 3.480604937485e-01 3.503532756805e-01 3.527100551184e-01 3.546026797848e-01 3.560346668558e-01 3.575379292635e-01 3.595068785085e-01 3.616992866002e-01 3.635489553193e-01 3.648841748238e-01 3.661276138325e-01 3.677618122313e-01 3.697384127300e-01 3.715606461596e-01 3.729063585548e-01 3.740138421005e-01 3.753665841259e-01 3.771020577867e-01 3.788638214738e-01 3.802632566874e-01 3.813402165885e-01 3.824887749208e-01 3.839726553940e-01 3.856160193711e-01 3.870345678043e-01 3.881088463845e-01 3.891109431751e-01 3.903522026205e-01 3.918107316808e-01 3.931732349130e-01 3.942264374162e-01 3.951060886323e-01 3.961189895257e-01 3.973551737870e-01 3.985867688951e-01 3.995697339064e-01 4.003376972565e-01 4.011429191461e-01 4.021403964639e-01 4.031992680995e-01 4.040758213903e-01 4.047235524154e-01 4.053412198108e-01 4.061069944427e-01 4.069599536264e-01 4.076963971818e-01 4.082218346215e-01 4.086647512713e-01 4.092066851061e-01 4.098449688148e-01 4.104110355349e-01 4.107982879655e-01 4.110848421997e-01 4.114100310698e-01 4.118089106817e-01 4.121781762539e-01 4.124160332267e-01 4.125534642018e-01 4.126841127784e-01 4.128385919594e-01 4.129680414521e-01 4.130297368176e-01 4.130233518564e-01 4.129783504101e-01 4.129027350718e-01 4.127843290184e-01 4.126294782342e-01 4.124602625645e-01 4.122567785654e-01 4.119734091673e-01 4.116155429610e-01 4.112326207356e-01 4.108639217888e-01 4.104840877816e-01 4.100235863961e-01 4.094621850015e-01 4.088636768520e-01 4.082802095288e-01 4.076883139414e-01 4.070371199900e-01 4.063096890018e-01 4.055343857484e-01 4.047435997926e-01 4.039259133047e-01 4.030566576124e-01 4.021437232792e-01 4.012067661772e-01 4.002315012080e-01 3.991992068438e-01 3.981145825072e-01 3.970033946012e-01 3.958813127652e-01 3.947260662374e-01 3.935080938589e-01 3.922326995819e-01 3.909335594506e-01 3.896166873264e-01 3.882661778353e-01 3.868732612713e-01 3.854332589062e-01 3.839584201307e-01 3.824529898804e-01 3.809088896204e-01 3.793280159237e-01 3.777177635773e-01 3.760693099546e-01 3.743802680375e-01 3.726547629889e-01 3.708956874809e-01 3.691003351065e-01 3.672681651706e-01 3.654006490368e-01 3.635050771407e-01 3.615789649117e-01 3.596074728548e-01 3.575952224657e-01 3.555585156452e-01 3.535008998024e-01 3.514100451438e-01 3.492762288691e-01 3.471067161879e-01 3.449149624358e-01 3.427014023440e-01 3.404527909899e-01 3.381682026900e-01 3.358588753630e-01 3.335281394412e-01 3.311672761005e-01 3.287779445241e-01 3.263619679439e-01 3.239278762137e-01 3.214696960426e-01 3.189810477789e-01 3.164680310634e-01 3.139419661072e-01 3.113983269921e-01 3.088288299164e-01 3.062354750456e-01 3.036252611071e-01 3.010054982923e-01 2.983733339445e-01 2.957169196414e-01 2.930435246621e-01 2.903620690720e-01 2.876729263011e-01 2.849756972681e-01 2.822637651217e-01 2.795429752291e-01 2.768217876756e-01 2.740982653586e-01 2.713699884782e-01 2.686397396685e-01 2.659115816298e-01 2.631876089839e-01 2.604712080060e-01 2.577599608369e-01 2.550580534859e-01 2.523694842639e-01 2.496947283032e-01 2.470371254152e-01 2.443985782669e-01 2.417827438493e-01 2.391898950931e-01 2.366255944512e-01 2.340903072431e-01 2.315918849098e-01 2.291309776204e-01 2.267058540412e-01 2.243253210505e-01 2.219948695845e-01 2.197148067583e-01 2.174900181133e-01 2.153210410771e-01 2.132161824549e-01 2.111807795539e-01 2.092123293987e-01 2.073189021269e-01 2.055063923259e-01 2.037778407491e-01 2.021362301803e-01 2.005830692467e-01 1.991259918143e-01 1.977711592219e-01 1.965198699443e-01 1.953748173068e-01 1.943418427406e-01 1.934247477123e-01 1.926261036758e-01 1.919502350202e-01 1.913986483601e-01 1.909783769625e-01 1.906883853839e-01 1.905313120827e-01 1.905093541910e-01 1.906254422518e-01 1.908786088501e-01 1.912735966532e-01 1.918083091288e-01 1.924818008118e-01 1.932950677211e-01 1.942458194996e-01 1.953381304242e-01 1.965668165387e-01 1.979299148838e-01 1.994274626890e-01 2.010544793738e-01 2.028108579688e-01 2.046949330459e-01 2.067013665972e-01 2.088299718589e-01 2.110760431636e-01 2.134328939238e-01 2.159016345397e-01 2.184804612672e-01 2.211612094023e-01 2.239430722967e-01 2.268198638206e-01 2.297889456777e-01 2.328484841566e-01 2.359952960752e-01 2.392230675512e-01 2.425302207308e-01 2.459105399937e-01 2.493620594881e-01 2.528835136930e-01 2.564688883451e-01 2.601171249442e-01 2.638224782017e-01 2.675820058252e-01 2.713945637767e-01 2.752556207768e-01 2.791626180160e-01 2.831140826639e-01 2.871038470503e-01 2.911336282211e-01 2.951993824980e-01 2.992956171568e-01 3.034237441345e-01 3.075782190088e-01 3.117580339492e-01 3.159649707392e-01 3.201900200891e-01 3.244344943895e-01 3.286954013851e-01 3.329674058480e-01 3.372551507365e-01 3.415542587698e-01 3.458591674223e-01 3.501739242021e-01 3.544904107380e-01 3.588081743450e-01 3.631305354979e-01 3.674489914222e-01 3.717686077099e-01 3.760860902190e-01 3.803950197095e-01 3.846990073125e-01 3.889908403665e-01 3.932739264631e-01 3.975507579740e-01 4.018126442139e-01 4.060616273742e-01 4.102928554643e-01 4.145036877160e-01 4.186990029381e-01 4.228758194596e-01 4.270326995370e-01 4.311677959169e-01 4.352711262473e-01 4.393493162040e-01 4.434022808779e-01 4.474279433250e-01 4.514303734309e-01 4.553960937223e-01 4.593252687350e-01 4.632221940813e-01 4.670827037405e-01 4.709153985469e-01 4.747136227211e-01 4.784682390731e-01 4.821835086102e-01 4.858556729130e-01 4.894897222899e-01 4.930905929568e-01 4.966463797657e-01 5.001567726699e-01 5.036205901722e-01 5.070338310257e-01 5.104074769903e-01 5.137361070456e-01 5.170172625548e-01 5.202477358423e-01 5.234191266015e-01 5.265417635479e-01 5.296142454502e-01 5.326353321279e-01 5.356048212853e-01 5.385114812620e-01 5.413590566732e-01 5.441510446523e-01 5.468859453946e-01 5.495669618486e-01 5.521841504798e-01 5.547344960273e-01 5.572252369642e-01 5.596520767770e-01 5.620201241161e-01 5.643253547682e-01 5.665594948726e-01 5.687289024933e-01 5.708304028037e-01 5.728683752507e-01 5.748416612293e-01 5.767415964361e-01 5.785709033637e-01 5.803300546615e-01 5.820209419841e-01 5.836459620880e-01 5.851936389695e-01 5.866688466113e-01 5.880701285395e-01 5.893982142152e-01 5.906587232980e-01 5.918421533910e-01 5.929465653075e-01 5.939770975532e-01 5.949298218700e-01 5.958137462944e-01 5.966192180750e-01 5.973426397134e-01 5.979902596284e-01 5.985585626790e-01 5.990547129250e-01 5.994739516166e-01 5.998088351727e-01 6.000654805108e-01 6.002424745796e-01 6.003443561476e-01 6.003689067210e-01 6.003110448794e-01 6.001739218685e-01 5.999565200774e-01 5.996611228307e-01 5.992898019432e-01 5.988357925058e-01 5.983039825597e-01 5.976927612071e-01 5.969999718343e-01 5.962328685565e-01 5.953841843292e-01 5.944596585947e-01 5.934571604117e-01 5.923751071315e-01 5.912159082522e-01 5.899795541514e-01 5.886685801244e-01 5.872820331731e-01 5.858172173428e-01 5.842769335143e-01 5.826639031026e-01 5.809771756113e-01 5.792209335303e-01 5.773882836896e-01 5.754842254108e-01 5.735088753027e-01 5.714659705064e-01 5.693571102995e-01 5.671771342070e-01 5.649300576478e-01 5.626192353235e-01 5.602443709673e-01 5.578087612778e-01 5.553106667936e-01 5.527504317316e-01 5.501339871637e-01 5.474600543418e-01 5.447309354497e-01 5.419506210019e-01 5.391167475035e-01 5.362337387265e-01 5.333036493678e-01 5.303255788251e-01 5.273085139797e-01 5.242472096118e-01 5.211463994575e-01 5.180117851728e-01 5.148393522343e-01 5.116401191597e-01 5.084105113321e-01 5.051533889227e-01 5.018775438574e-01 4.985757976944e-01 4.952640344713e-01 4.919360510802e-01 4.885941885875e-01 4.852529178137e-01 4.819006104837e-01 4.785563121602e-01 4.752135890176e-01 4.718757609220e-01 4.685581078938e-01 4.652488772135e-01 4.619661867954e-01 4.587074766988e-01 4.554735858705e-01 4.522832601968e-01 4.491225260854e-01 4.460113491107e-01 4.429496582590e-01 4.399337709119e-01 4.369897387268e-01 4.340963970036e-01 4.312801845735e-01 4.285374306049e-01 4.258675675407e-01 4.232941560997e-01 4.207996452053e-01 4.184075573748e-01 4.161165512695e-01 4.139242458366e-01 4.118553430091e-01 4.098914516510e-01 4.080562686820e-01 4.063474628614e-01 4.047605465095e-01 4.033237564427e-01 4.020151706058e-01 4.008562087921e-01 3.998478008426e-01 3.989830878915e-01 3.982859378595e-01 3.977369686279e-01 3.973545087025e-01 3.971370855387e-01 3.970777759290e-01 3.971985159395e-01 3.974758399872e-01 3.979314888461e-01 3.985571845078e-01 3.993470341256e-01 4.003179885695e-01 4.014478569968e-01 4.027534409443e-01 4.042269003687e-01 4.058603009325e-01 4.076664880006e-01 4.096240072340e-01 4.117455908691e-01 4.140225393746e-01 4.164454243483e-01 4.190248046935e-01 4.217401501314e-01 4.245995423188e-01 4.275951694882e-01 4.307156421901e-01 4.339695644245e-01 4.373371347732e-01 4.408239850429e-01 4.444214353363e-01 4.481203691364e-01 4.519241723160e-01 4.558172468370e-01 4.598003462705e-01 4.638676368418e-01 4.680092301407e-01 4.722270596500e-01 4.765070706649e-01 4.808488098323e-01 4.852458400208e-01 4.896894871396e-01 4.941810514612e-01 4.987081719285e-01 5.032684875499e-01 5.078581515038e-01 5.124666946783e-01 5.170967880142e-01 5.217341289088e-01 5.263809923434e-01 5.310287860076e-01 5.356725671753e-01 5.403115400415e-01 5.449333235624e-01 5.495415246341e-01 5.541247615727e-01 5.586811557602e-01 5.632100705170e-01 5.676978094889e-01 5.721522233633e-01 5.765582840527e-01 5.809161751734e-01 5.852255533228e-01 5.894726472167e-01 5.936673732140e-01 5.977916278747e-01 6.018505895085e-01 6.058419702631e-01 6.097517610567e-01 6.135905019989e-01 6.173426473343e-01 6.210104143241e-01 6.245948735990e-01 6.280799017629e-01 6.314798440509e-01 6.347767003449e-01 6.379726847124e-01 6.410721705636e-01 6.440565228947e-01 6.469421330429e-01 6.497111929043e-01 6.523666301070e-01 6.549121740597e-01 6.573308193010e-01 6.596371077577e-01 6.618170848839e-01 6.638719329883e-01 6.658057671993e-01 6.676024281921e-01 6.692776584074e-01 6.708172113244e-01 6.722218219145e-01 6.734988772798e-01 6.746298321494e-01 6.756312533906e-01 6.764921191014e-01 6.772095263718e-01 6.777933467904e-01 6.782284891196e-01 6.785250998325e-01 6.786789086050e-01 6.786863589703e-01 6.785549919884e-01 6.782735221243e-01 6.778511332006e-01 6.772836632693e-01 6.765686066785e-01 6.757136950020e-01 6.747099579652e-01 6.735659823370e-01 6.722777021931e-01 6.708443745835e-01 6.692734659454e-01 6.675557186415e-01 6.657021200050e-01 6.637086295104e-01 6.615777597391e-01 6.593121385523e-01 6.569087394898e-01 6.543758367101e-01 6.517103022644e-01 6.489165562572e-01 6.459970421972e-01 6.429512703083e-01 6.397874424809e-01 6.365019423742e-01 6.331026741483e-01 6.295909687258e-01 6.259666392868e-01 6.222413174955e-01 6.184073579832e-01 6.144805407093e-01 6.104568256803e-01 6.063414659170e-01 6.021457309394e-01 5.978610607491e-01 5.935066673038e-01 5.890798596480e-01 5.845817965524e-01 5.800326842185e-01 5.754204042645e-01 5.707641021635e-01 5.660665182767e-01 5.613262917441e-01 5.565668320775e-01 5.517749635398e-01 5.469745120407e-01 5.421660868557e-01 5.373506819654e-01 5.325534008632e-01 5.277612814012e-01 5.229990001017e-01 5.182707429570e-01 5.135746341450e-01 5.089405849221e-01 5.043555662750e-01 4.998412865402e-01 4.954091454768e-01 4.910537766443e-01 4.868060512186e-01 4.826548773064e-01 4.786225079673e-01 4.747180493318e-01 4.709378467658e-01 4.673117874767e-01 4.638314545892e-01 4.605129087508e-01 4.573709183281e-01 4.543968496628e-01 4.516189450752e-01 4.490291491661e-01 4.466413857633e-01 4.444655819658e-01 4.424951320230e-01 4.407515973980e-01 4.392270552320e-01 4.379300665554e-01 4.368675745813e-01 4.360320278101e-01 4.354365378847e-01 4.350719983608e-01 4.349416757858e-01 4.350488872531e-01 4.353824772510e-01 4.359483070287e-01 4.367362735029e-01 4.377464306712e-01 4.389721498181e-01 4.404045839025e-01 4.420427806654e-01 4.438717792484e-01 4.458911234619e-01 4.480864477973e-01 4.504518136290e-01 4.529806444033e-01 4.556540824701e-01 4.584738763420e-01 4.614188726067e-01 4.644852134680e-01 4.676629189106e-01 4.709313458639e-01 4.742950178252e-01 4.777294056779e-01 4.812299842364e-01 4.847899389722e-01 4.883845283907e-01 4.920211066519e-01 4.956740168455e-01 4.993403422951e-01 5.030130624402e-01 5.066679893491e-01 5.103164678619e-01 5.139288369922e-01 5.175046477637e-01 5.210422733232e-01 5.245115127427e-01 5.279288877512e-01 5.312660310440e-01 5.345232154695e-01 5.376989421099e-01 5.407679323109e-01 5.437426045973e-01 5.466014829075e-01 5.493393584921e-01 5.519626003822e-01 5.544424017470e-01 5.567947067097e-01 5.590018592498e-01 5.610540632512e-01 5.629641556202e-01 5.647029305165e-01 5.662868507009e-01 5.677001991046e-01 5.689345778115e-01 5.700015098110e-01 5.708807486384e-01 5.715787732499e-01 5.720920357957e-01 5.724076408406e-01 5.725384696960e-01 5.724684965199e-01 5.722011196464e-01 5.717380733689e-01 5.710674923211e-01 5.701995505249e-01 5.691254697090e-01 5.678464986048e-01 5.663648071493e-01 5.646752938747e-01 5.627821801059e-01 5.606842294256e-01 5.583822140258e-01 5.558761513755e-01 5.531693000512e-01 5.502623799974e-01 5.471570161027e-01 5.438577580142e-01 5.403634900064e-01 5.366821844873e-01 5.328129880620e-01 5.287611521390e-01 5.245343678371e-01 5.201299524035e-01 5.155616114492e-01 5.108299916942e-01 5.059393302783e-01 5.009070308591e-01 4.957252631991e-01 4.904135315223e-01 4.849765969278e-01 4.794169887619e-01 4.737589948242e-01 4.679967346697e-01 4.621515647037e-01 4.562353013125e-01 4.502503105226e-01 4.442249546451e-01 4.381596068542e-01 4.320755456874e-01 4.259920092318e-01 4.199136108873e-01 4.138738076262e-01 4.078771539150e-01 4.019477189703e-01 3.961112478565e-01 3.903754629676e-01 3.847778394110e-01 3.793281819926e-01 3.740531867490e-01 3.689833515095e-01 3.641283215551e-01 3.595259503275e-01 3.551914302097e-01 3.511493119352e-01 3.474287307136e-01 3.440426032093e-01 3.410204178505e-01 3.383762760116e-01 3.361285578560e-01 3.342954570499e-01 3.328848994342e-01 3.319134917039e-01 3.313818406519e-01 3.312977485135e-01 3.316612650288e-01 3.324675263065e-01 3.337141609174e-01 3.353865368225e-01 3.374770696359e-01 3.399679196315e-01 3.428401339317e-01 3.460770039376e-01 3.496511736497e-01 3.535433203400e-01 3.577246917568e-01 3.621701710772e-01 3.668537912677e-01 3.717442321139e-01 3.768183950519e-01 3.820427437718e-01 3.873918152113e-01 3.928417381761e-01 3.983555501753e-01 4.039186441415e-01 4.094949673778e-01 4.150620565646e-01 4.205985813344e-01 4.260728777583e-01 4.314701660170e-01 4.367603323053e-01 4.419244208902e-01 4.469454185702e-01 4.517937239327e-01 4.564607379051e-01 4.609206442151e-01 4.651563303013e-01 4.691545537126e-01 4.728935156490e-01 4.763651312215e-01 4.795476707367e-01 4.824311311725e-01 4.850058598153e-01 4.872512456557e-01 4.891662870064e-01 4.907337546020e-01 4.919472855818e-01 4.927995361808e-01 4.932797408991e-01 4.933882735388e-01 4.931120159790e-01 4.924530061383e-01 4.914061672151e-01 4.899656549051e-01 4.881424732707e-01 4.859234359718e-01 4.833203730696e-01 4.803354255219e-01 4.769666819681e-01 4.732322015163e-01 4.691293178131e-01 4.646727716001e-01 4.598782006325e-01 4.547487242000e-01 4.493113800573e-01 4.435764781208e-01 4.375666108795e-01 4.313074590569e-01 4.248161398991e-01 4.181286405247e-01 4.112705755013e-01 4.042766296598e-01 3.971868761344e-01 3.900355226044e-01 3.828746992856e-01 3.757416803951e-01 3.686935773371e-01 3.617829933860e-01 3.550645278111e-01 3.486041466242e-01 3.424576414466e-01 3.366949350103e-01 3.313804002776e-01 3.265760134682e-01 3.223537856089e-01 3.187643891659e-01 3.158733988458e-01 3.137245711237e-01 3.123612562267e-01 3.118179757907e-01 3.121078440001e-01 3.132488385549e-01 3.152313850088e-01 3.180403704062e-01 3.216546705581e-01 3.260253005504e-01 3.311192049408e-01 3.368744918302e-01 3.432329367840e-01 3.501359978286e-01 3.575103141263e-01 3.652980598247e-01 3.734260478861e-01 3.818309466275e-01 3.904512280376e-01 3.992172871429e-01 4.080780603830e-01 4.169710099465e-01 4.258446435315e-01 4.346484479094e-01 4.433302284782e-01 4.518545061759e-01 4.601673822568e-01 4.682388474046e-01 4.760333008853e-01 4.835104236520e-01 4.906513308042e-01 4.974165333564e-01 5.037900584383e-01 5.097513991475e-01 5.152733097851e-01 5.203499862438e-01 5.249599008433e-01 5.290952447745e-01 5.327548136998e-01 5.359222937331e-01 5.386069757329e-01 5.408009791091e-01 5.425101999176e-01 5.437466984773e-01 5.445101137978e-01 5.448206905663e-01 5.446888975969e-01 5.441340062762e-01 5.431770867302e-01 5.418412018669e-01 5.401541638808e-01 5.381411145505e-01 5.358373470459e-01 5.332747707633e-01 5.304878584703e-01 5.275223397272e-01 5.244093766243e-01 5.211982578993e-01 5.179301336354e-01 5.146455247286e-01 5.113999183992e-01 5.082254359339e-01 5.051766649568e-01 5.022957358105e-01 4.996205216839e-01 4.972014061994e-01 4.950661392650e-01 4.932566616053e-01 4.918017386893e-01 4.907239342425e-01 4.900541004944e-01 4.897971761602e-01 4.899725770712e-01 4.905830440584e-01 4.916246159635e-01 4.930987714844e-01 4.949825623555e-01 4.972711690408e-01 4.999360369787e-01 5.029496399859e-01 5.062929645569e-01 5.099198275233e-01 5.138072196583e-01 5.179135902916e-01 5.222001022514e-01 5.266369140597e-01 5.311738704312e-01 5.357834291875e-01 5.404268772913e-01 5.450634435410e-01 5.496705106100e-01 5.542031607823e-01 5.586395908313e-01 5.629518190845e-01 5.671082539554e-01 5.710973670399e-01 5.748857636244e-01 5.784631006867e-01 5.818122645821e-01 5.849132846736e-01 5.877657933597e-01 5.903478317302e-01 5.926599338657e-01 5.946928270649e-01 5.964377358368e-01 5.979017756613e-01 5.990702337739e-01 5.999521241095e-01 6.005434101168e-01 6.008406623745e-01 6.008553676410e-01 6.005772464308e-01 6.000155494067e-01 5.991726441502e-01 5.980444120503e-01 5.966444872620e-01 5.949646628071e-01 5.930171098447e-01 5.908013013194e-01 5.883183146928e-01 5.855834067339e-01 5.825900486106e-01 5.793504968636e-01 5.758754413670e-01 5.721646025873e-01 5.682420188182e-01 5.641082837556e-01 5.597871745518e-01 5.552966008274e-01 5.506500855708e-01 5.458838290828e-01 5.410135292059e-01 5.360804812698e-01 5.311169852048e-01 5.261562118071e-01 5.212539056820e-01 5.164426007862e-01 5.117808990904e-01 5.073198208898e-01 5.031084725310e-01 4.992109128128e-01 4.956708208140e-01 4.925510721194e-01 4.898995988929e-01 4.877593446584e-01 4.861811175548e-01 4.851863525297e-01 4.848102790030e-01 4.850634130542e-01 4.859457933686e-01 4.874604037144e-01 4.895748734011e-01 4.922664016288e-01 4.954891542620e-01 4.991846831696e-01 5.032988240170e-01 5.077506311848e-01 5.124669613539e-01 5.173635742104e-01 5.223486833427e-01 5.273407796914e-01 5.322398179119e-01 5.369653250083e-01 5.414273961717e-01 5.455404889598e-01 5.492328415926e-01 5.524244000850e-01 5.550576578878e-01 5.570694172754e-01 5.584105154020e-01 5.590465170315e-01 5.589385085868e-01 5.580757660837e-01 5.564459146493e-01 5.540515057646e-01 5.509143881617e-01 5.470552214974e-01 5.425225795662e-01 5.373714471367e-01 5.316645631987e-01 5.254946450436e-01 5.189466735566e-01 5.121357292385e-01 5.051809839971e-01 4.982087468715e-01 4.913666881612e-01 4.847912689574e-01 4.786374704004e-01 4.730512507568e-01 4.681697461906e-01 4.641305781728e-01 4.610413518505e-01 4.590006764048e-01 4.580728558144e-01 4.582954050855e-01 4.596793823843e-01 4.621903053687e-01 4.657772970510e-01 4.703515106464e-01 4.757999235311e-01 4.819984105125e-01 4.887930406996e-01 4.960367522091e-01 5.035659848552e-01 5.112187324613e-01 5.188465971772e-01 5.262885513339e-01 5.334117223512e-01 5.400811188926e-01 5.461764749208e-01 5.515957336337e-01 5.562420190494e-01 5.600403738933e-01 5.629273472079e-01 5.648523502817e-01 5.657901856910e-01 5.657173997136e-01 5.646348105097e-01 5.625596295997e-01 5.595186366972e-01 5.555624792339e-01 5.507528371553e-01 5.451696724489e-01 5.389103487713e-01 5.320804509630e-01 5.248136276331e-01 5.172460221096e-01 5.095318071389e-01 5.018355499411e-01 4.943257732987e-01 4.871841624580e-01 4.805803638448e-01 4.746844457068e-01 4.696565599366e-01 4.656278788480e-01 4.627176270351e-01 4.610017343278e-01 4.605243466100e-01 4.612922553718e-01 4.632625717289e-01 4.663652136116e-01 4.704890689935e-01 4.754926590893e-01 4.812185749528e-01 4.874818602088e-01 4.941003211686e-01 5.008816677446e-01 5.076354829114e-01 5.141874854458e-01 5.203612300894e-01 5.260064769764e-01 5.309839180827e-01 5.351685899440e-01 5.384655298731e-01 5.407849127067e-01 5.420685236558e-01 5.422762658972e-01 5.413803034869e-01 5.393847221894e-01 5.363025164551e-01 5.321736666150e-01 5.270526162514e-01 5.210112169858e-01 5.141498659489e-01 5.065719082103e-01 4.984116849286e-01 4.898156201475e-01 4.809414975687e-01 4.719777238840e-01 4.631108952524e-01 4.545492549183e-01 4.465123848266e-01 4.392120485363e-01 4.328738411653e-01 4.276970818737e-01 4.238665645331e-01 4.215374061109e-01 4.208064941436e-01 4.217376166184e-01 4.243160598486e-01 4.284749372686e-01 4.340888080321e-01 4.409610046579e-01 4.488722915741e-01 4.575460826775e-01 4.666895392278e-01 4.760044920525e-01 4.851700120429e-01 4.938936708083e-01 5.018800864776e-01 5.088650478984e-01 5.146188406408e-01 5.189289544701e-01 5.216501521575e-01 5.226660755381e-01 5.219161429721e-01 5.194142358507e-01 5.152120783176e-01 5.094516960315e-01 5.023358910962e-01 4.941388445524e-01 4.852157348725e-01 4.759733504434e-01 4.668887173100e-01 4.584627761585e-01 4.512106021478e-01 4.456275806885e-01 4.421187498186e-01 4.410020963235e-01 4.424329587376e-01 4.463989765589e-01 4.527353004971e-01 4.611056230549e-01 4.710879787583e-01 4.821700786878e-01 4.938190532276e-01 5.055160032214e-01 5.167529725513e-01 5.271029359524e-01 5.361844053762e-01 5.436903884635e-01 5.494051124938e-01 5.531594917364e-01 5.548829478216e-01 5.545571109845e-01 5.522229632908e-01 5.479965126200e-01 5.420156583236e-01 5.344807155740e-01 5.256183983392e-01 5.156706167858e-01 5.049202412222e-01 4.936304092683e-01 4.820882728823e-01 4.705660852297e-01 4.593123938903e-01 4.485788129851e-01 4.385582408610e-01 4.294342551603e-01 4.213401967101e-01 4.143600549725e-01 4.085568900321e-01 4.039199455376e-01 4.004232152392e-01 3.979983249644e-01 3.965398895964e-01 3.959492724081e-01 3.960854987227e-01 3.968347705734e-01 3.980726982289e-01 3.996757923597e-01 4.015515025811e-01 4.035819702224e-01 4.056805690108e-01 4.077405091559e-01 4.096430800713e-01 4.112832325027e-01 4.125095555827e-01 4.131938391452e-01 4.131957438423e-01 4.123833452114e-01 4.106763892110e-01 4.080229610359e-01 4.044665788981e-01 4.001411695572e-01 3.952950763844e-01 3.903237281363e-01 3.857191846827e-01 3.821062235868e-01 3.801428031176e-01 3.804555564794e-01 3.835629381988e-01 3.897303512874e-01 3.989517215120e-01 4.108882143824e-01 4.249238457651e-01 4.402509551879e-01 4.559206272121e-01 4.709839582973e-01 4.845225303854e-01 4.957291549861e-01 5.039599211632e-01 5.087280163128e-01 5.097893855684e-01 5.071061441246e-01 5.008880021888e-01 4.916100576094e-01 4.799751537927e-01 4.669494087972e-01 4.536831690783e-01 4.414577946373e-01 4.315818420158e-01 4.251869232700e-01 4.230880342412e-01 4.255841903378e-01 4.324138490233e-01 4.428178530773e-01 4.556545138218e-01 4.696339691996e-01 4.834403582691e-01 4.958803827122e-01 5.059634132435e-01 5.129143456867e-01 5.162411846419e-01 5.157035565963e-01 5.113369332863e-01 5.034511570182e-01 4.925817148955e-01 4.795245197628e-01 4.652503581831e-01 4.508681710270e-01 4.375649105785e-01 4.264629126165e-01 4.185550547398e-01 4.145579677407e-01 4.148558450576e-01 4.194946352217e-01 4.281931135389e-01 4.404661623415e-01 4.556580441233e-01 4.730091321252e-01 4.916824713632e-01 5.107348111847e-01 5.291564521489e-01 5.458528935036e-01 5.597250141735e-01 5.697448008844e-01 5.750382128674e-01 5.750553247105e-01 5.696575466162e-01 5.592790330434e-01 5.450166387187e-01 5.300521681567e-01 5.121592851133e-01 4.971900203289e-01 4.895632420800e-01 4.889012234914e-01 4.912887283967e-01 4.938192047371e-01 4.975166627951e-01 5.059033261474e-01 5.206457487348e-01 5.388150741481e-01 5.546427654688e-01 5.636684274484e-01 5.654289241215e-01 5.627955148024e-01 5.587897069131e-01 5.535829489043e-01 5.445162116283e-01 5.290971710573e-01 5.082270258464e-01 4.868803950323e-01 4.713176122052e-01 4.647012029905e-01 4.654284896981e-01 4.702132731384e-01 4.782279668229e-01 4.917731384868e-01 5.128599422373e-01 5.395169011929e-01 5.660025735792e-01 5.865123605729e-01 5.985702132961e-01 6.036021164408e-01 6.046564768883e-01 6.031842572570e-01 5.976701367464e-01 5.854940844314e-01 5.662911172778e-01 5.438751028542e-01 5.249228705658e-01 5.148227956073e-01 5.140347393415e-01 5.189286119927e-01 5.261552937631e-01 5.356428765537e-01 5.494270806779e-01 5.680025710985e-01 5.882062054531e-01 6.049254315313e-01 6.147826912265e-01 6.183706498807e-01 6.192871131162e-01 6.207936643827e-01 6.229174791507e-01 6.227457165161e-01 6.177625234957e-01 6.091450212676e-01 6.020727684604e-01 6.023397633960e-01 6.117367526103e-01 6.258383405189e-01 6.260865909242e-01 5.679761757575e-01 4.937679333975e-01 4.770319129887e-01 5.282273894993e-01 5.826240264498e-01 5.935129153357e-01 5.636840110728e-01 5.304069606803e-01 5.265657984429e-01 5.427528286591e-01 5.472587173639e-01 5.296863184373e-01 5.099758518141e-01 5.118487815607e-01 5.298198927583e-01 5.389878991999e-01 5.302655500229e-01 5.211927365976e-01 5.326822387030e-01 5.582746678244e-01 5.731061713941e-01 5.675474623018e-01 5.594676720246e-01 5.727447455093e-01 6.032568781354e-01 6.229118574028e-01 6.142338144481e-01 5.878276077361e-01 5.694385548365e-01 5.676325306797e-01 5.633724128149e-01 5.398959734202e-01 5.092490804544e-01 5.018580560451e-01 5.230197760271e-01 5.409659260562e-01 5.305461579895e-01 5.059805878403e-01 5.100448390658e-01 5.566110137731e-01 6.062749213183e-01 6.196645643246e-01 5.978881851865e-01 5.806080514374e-01 6.011609515965e-01 6.383150694883e-01 6.445562662348e-01 6.007587815784e-01 5.356472241806e-01 5.057302419203e-01 5.272052738045e-01 5.518622423230e-01 5.392973732414e-01 5.020813796335e-01 4.930460946624e-01 5.367029760178e-01 5.902283740726e-01 6.068515679052e-01 5.845517959525e-01 5.638821282483e-01 5.826902001036e-01 6.236399774291e-01 6.397685337793e-01 6.105577422500e-01 5.591095875564e-01 5.303275632893e-01 5.366823946313e-01 5.414965212124e-01 5.140733704500e-01 4.708906855106e-01 4.647370262487e-01 5.128288148845e-01 5.655020888794e-01 5.764304930571e-01 5.462855263133e-01 5.195741304364e-01 5.387447327515e-01 5.866042225531e-01 6.161812711354e-01 6.106196277859e-01 5.942237146433e-01 5.999308226178e-01 6.226831217640e-01 6.264342855278e-01 5.937462959302e-01 5.529869904033e-01 5.559570219803e-01 6.058878755764e-01 6.475113459790e-01 6.373612480889e-01 5.818756179029e-01 5.338650006391e-01 5.414325198495e-01 5.817030027334e-01 6.000952735530e-01 5.808428870156e-01 5.561171800955e-01 5.637604857770e-01 5.915941252024e-01 5.954475290917e-01 5.591925997953e-01 5.190627352110e-01 5.307492481977e-01 5.879708639557e-01 6.290680053768e-01 6.163543434380e-01 6.024362738331e-01
 1.283047248893e-01 1.298545991386e-01 1.315817219605e-01 1.330816749279e-01 1.343873562041e-01 1.359015755118e-01 1.378348018629e-01 1.399025060897e-01 1.417183446340e-01 1.433555919558e-01 1.452566924728e-01 1.475708396573e-01 1.499139407217e-01 1.519454656137e-01 1.538788927391e-01 1.561543424894e-01 1.587728339149e-01 1.612998419746e-01 1.634956855307e-01 1.656597745732e-01 1.682056554367e-01 1.710544066131e-01 1.737198013694e-01 1.760027634006e-01 1.783031528206e-01 1.810519555861e-01 1.840640677233e-01 1.867959578221e-01 1.891379025222e-01 1.915736822462e-01 1.944803402276e-01 1.975859130992e-01 2.003505990710e-01 2.027230975089e-01 2.052243673048e-01 2.082244515067e-01 2.114034044564e-01 2.141754757133e-01 2.165138712022e-01 2.189987275190e-01 2.220030850521e-01 2.251679494638e-01 2.279210467736e-01 2.302744764851e-01 2.327902887384e-01 2.357888787388e-01 2.389085970048e-01 2.416267945888e-01 2.440051455740e-01 2.466143935886e-01 2.497114645542e-01 2.528466830403e-01 2.554847312584e-01 2.577685117432e-01 2.603361200113e-01 2.634295228757e-01 2.665484741937e-01 2.691126138409e-01 2.712364972028e-01 2.735794139441e-01 2.764738515334e-01 2.794863901164e-01 2.820154127994e-01 2.840978408222e-01 2.863263305015e-01 2.890336404219e-01 2.918880107770e-01 2.943959989170e-01 2.965718569639e-01 2.988767673685e-01 3.015546018649e-01 3.043050437228e-01 3.067351063917e-01 3.089328671244e-01 3.113323993865e-01 3.140662416628e-01 3.167606258734e-01 3.190551228014e-01 3.211141250330e-01 3.234171621486e-01 3.261022791655e-01 3.287448383315e-01 3.309051762686e-01 3.327249273700e-01 3.347557608252e-01 3.372392123357e-01 3.397818701552e-01 3.418593440362e-01 3.434819511431e-01 3.451854493166e-01 3.473590525126e-01 3.497495997224e-01 3.517914623198e-01 3.533212412141e-01 3.547730323156e-01 3.566229654083e-01 3.588102992566e-01 3.608335653214e-01 3.623803841885e-01 3.636999730126e-01 3.652756280538e-01 3.672324329153e-01 3.692069113629e-01 3.708140931966e-01 3.721062436674e-01 3.734835645318e-01 3.751980482637e-01 3.770644245133e-01 3.786985795267e-01 3.799933341677e-01 3.812270609525e-01 3.827069151809e-01 3.843987583801e-01 3.859852785027e-01 3.872624757430e-01 3.883790264710e-01 3.896376153609e-01 3.911156181237e-01 3.925787111388e-01 3.937912474753e-01 3.947986828967e-01 3.958550024874e-01 3.971019622599e-01 3.984009916969e-01 3.995114545946e-01 4.004017292169e-01 4.012742626701e-01 4.022954198614e-01 4.033970916880e-01 4.043740600900e-01 4.051433592325e-01 4.058428159237e-01 4.066451842051e-01 4.075383280445e-01 4.083508438640e-01 4.089879720343e-01 4.095309422032e-01 4.101194151255e-01 4.107773393748e-01 4.113989025911e-01 4.118904360090e-01 4.122864096493e-01 4.126809236598e-01 4.130953509225e-01 4.134827723049e-01 4.138030269479e-01 4.140591225722e-01 4.142756664437e-01 4.144609291368e-01 4.146018258517e-01 4.147099566001e-01 4.148068501980e-01 4.148643968269e-01 4.148412083684e-01 4.147435855174e-01 4.146261451485e-01 4.145238813865e-01 4.144067207606e-01 4.142050597695e-01 4.139051060328e-01 4.135715822746e-01 4.132535109069e-01 4.129242263504e-01 4.125324626203e-01 4.120656305135e-01 4.115540936526e-01 4.110258076946e-01 4.104681939283e-01 4.098572097584e-01 4.092059709328e-01 4.085301825219e-01 4.078135726888e-01 4.070373056112e-01 4.062098337795e-01 4.053566467196e-01 4.044922251888e-01 4.035928609384e-01 4.026265843292e-01 4.016060797917e-01 4.005601950690e-01 3.994946197415e-01 3.983952830605e-01 3.972500564495e-01 3.960580359718e-01 3.948302303483e-01 3.935702962832e-01 3.922692345938e-01 3.909319379544e-01 3.895616186091e-01 3.881508274877e-01 3.866982149470e-01 3.852090567440e-01 3.836834555865e-01 3.821185813644e-01 3.805147283338e-01 3.788751739325e-01 3.772059074589e-01 3.755012559640e-01 3.737488045819e-01 3.719532863243e-01 3.701328590105e-01 3.682874209009e-01 3.664048983326e-01 3.644775475845e-01 3.625124994642e-01 3.605211020813e-01 3.585036789921e-01 3.564485251380e-01 3.543539898932e-01 3.522328123978e-01 3.500842063074e-01 3.479020717466e-01 3.456857673630e-01 3.434421895362e-01 3.411745854326e-01 3.388774617755e-01 3.365450452785e-01 3.341834786682e-01 3.318045965791e-01 3.294033749104e-01 3.269681683774e-01 3.245037933534e-01 3.220166416727e-01 3.195156201932e-01 3.169940502195e-01 3.144424655371e-01 3.118650663404e-01 3.092738069743e-01 3.066677739724e-01 3.040438914650e-01 3.013982216633e-01 2.987335348291e-01 2.960597620512e-01 2.933749983288e-01 2.906762152680e-01 2.879666660895e-01 2.852464858901e-01 2.825199940148e-01 2.797888119184e-01 2.770517268811e-01 2.743118476327e-01 2.715729062063e-01 2.688345317414e-01 2.660973236341e-01 2.633667155842e-01 2.606420683456e-01 2.579271340749e-01 2.552227068040e-01 2.525317231198e-01 2.498591127422e-01 2.472053523644e-01 2.445692944447e-01 2.419597006240e-01 2.393780309134e-01 2.368268716758e-01 2.343090164535e-01 2.318258521336e-01 2.293834825640e-01 2.269865345053e-01 2.246337709055e-01 2.223313551225e-01 2.200854132496e-01 2.178986698559e-01 2.157716272336e-01 2.137097243383e-01 2.117168603690e-01 2.098002622078e-01 2.079614779823e-01 2.062042042653e-01 2.045348595137e-01 2.029557621941e-01 2.014711565539e-01 2.000857154757e-01 1.988050557497e-01 1.976322062056e-01 1.965709790378e-01 1.956250521060e-01 1.947995219025e-01 1.940950044391e-01 1.935160630414e-01 1.930678811845e-01 1.927516367919e-01 1.925693823674e-01 1.925214871540e-01 1.926106438099e-01 1.928395494573e-01 1.932093050166e-01 1.937191946713e-01 1.943685979895e-01 1.951593115230e-01 1.960890683521e-01 1.971593784004e-01 1.983682219896e-01 1.997146813695e-01 2.011943497770e-01 2.028057073693e-01 2.045482000394e-01 2.064200062135e-01 2.084174072125e-01 2.105374393835e-01 2.127754646254e-01 2.151270197498e-01 2.175946176121e-01 2.201704938394e-01 2.228526681380e-01 2.256359696232e-01 2.285161925364e-01 2.314914822168e-01 2.345591934211e-01 2.377129087375e-01 2.409512632825e-01 2.442681201066e-01 2.476616218888e-01 2.511288783136e-01 2.546636361359e-01 2.582649840369e-01 2.619300404672e-01 2.656516651059e-01 2.694339151571e-01 2.732677948818e-01 2.771505884074e-01 2.810822391101e-01 2.850558258556e-01 2.890720245061e-01 2.931307435233e-01 2.972218180109e-01 3.013483152000e-01 3.055051010203e-01 3.096874641460e-01 3.138986038413e-01 3.181328870810e-01 3.223880073392e-01 3.266649831311e-01 3.309550838790e-01 3.352608144688e-01 3.395800664092e-01 3.439080470837e-01 3.482489766458e-01 3.525965009483e-01 3.569472495194e-01 3.613020933639e-01 3.656568066409e-01 3.700130978919e-01 3.743705660256e-01 3.787241519644e-01 3.830738157076e-01 3.874143819738e-01 3.917419022408e-01 3.960655141793e-01 4.003778531314e-01 4.046791964313e-01 4.089664997210e-01 4.132306401354e-01 4.174771744220e-01 4.217056713407e-01 4.259165049266e-01 4.301093753325e-01 4.342743119770e-01 4.384096688934e-01 4.425188365958e-01 4.465993685243e-01 4.506599795719e-01 4.546921518308e-01 4.586878995423e-01 4.626511420758e-01 4.665762294153e-01 4.704708567798e-01 4.743375934211e-01 4.781652516119e-01 4.819569554540e-01 4.857032879703e-01 4.894076519342e-01 4.930789412100e-01 4.967093950088e-01 5.002989578401e-01 5.038412265494e-01 5.073323901140e-01 5.107791679173e-01 5.141807900724e-01 5.175378417385e-01 5.208468030532e-01 5.240980332493e-01 5.272945024115e-01 5.304413437352e-01 5.335351149643e-01 5.365808855341e-01 5.395657203614e-01 5.424892116768e-01 5.453569016715e-01 5.481640510766e-01 5.509191356011e-01 5.536139053444e-01 5.562411439755e-01 5.588081526326e-01 5.613105512424e-01 5.637530902918e-01 5.661351166793e-01 5.684459228546e-01 5.706917384659e-01 5.728695325861e-01 5.749823951246e-01 5.770314560706e-01 5.790065882140e-01 5.809119898179e-01 5.827468785733e-01 5.845110564307e-01 5.862110672235e-01 5.878336419120e-01 5.893812478063e-01 5.908560448579e-01 5.922561589052e-01 5.935889053272e-01 5.948444270334e-01 5.960207883208e-01 5.971217351825e-01 5.981447719388e-01 5.990978935158e-01 5.999735219455e-01 6.007664906887e-01 6.014824995308e-01 6.021190099046e-01 6.026808695376e-01 6.031663820401e-01 6.035687223278e-01 6.038932127401e-01 6.041357629245e-01 6.043001023405e-01 6.043882706716e-01 6.043926068289e-01 6.043196619450e-01 6.041644209544e-01 6.039282869269e-01 6.036153230783e-01 6.032198180443e-01 6.027471094459e-01 6.021943838231e-01 6.015573699402e-01 6.008435635760e-01 6.000486962287e-01 5.991771260352e-01 5.982277898243e-01 5.971945913440e-01 5.960858530027e-01 5.948967212535e-01 5.936332927139e-01 5.922936825778e-01 5.908740654512e-01 5.893781189467e-01 5.878071409935e-01 5.861622459850e-01 5.844449702721e-01 5.826521519263e-01 5.807858338981e-01 5.788493958928e-01 5.768416946830e-01 5.747656372921e-01 5.726202231016e-01 5.704062019412e-01 5.681264536116e-01 5.657818487278e-01 5.633731382182e-01 5.609031376993e-01 5.583702685753e-01 5.557779132680e-01 5.531290361963e-01 5.504223777640e-01 5.476633329069e-01 5.448493589054e-01 5.419851313718e-01 5.390735670688e-01 5.361113424281e-01 5.331090709894e-01 5.300618570985e-01 5.269736724183e-01 5.238507673859e-01 5.206887993645e-01 5.174989041843e-01 5.142755255381e-01 5.110244833824e-01 5.077538014066e-01 5.044558144599e-01 5.011457033260e-01 4.978179014948e-01 4.944761873755e-01 4.911335772587e-01 4.877779574764e-01 4.844290192421e-01 4.810802365975e-01 4.777351805325e-01 4.744092703786e-01 4.710886765711e-01 4.677959744765e-01 4.645240446043e-01 4.612768851001e-01 4.580707750850e-01 4.548934990074e-01 4.517652700164e-01 4.486827101833e-01 4.456467625034e-01 4.426790897324e-01 4.397628351814e-01 4.369221147718e-01 4.341534859985e-01 4.314563761595e-01 4.288545197395e-01 4.263302124893e-01 4.239081022587e-01 4.215828457113e-01 4.193572606053e-01 4.172561072403e-01 4.152546238351e-01 4.133832262189e-01 4.116359853467e-01 4.100114889003e-01 4.085364315732e-01 4.071854504009e-01 4.059873656309e-01 4.049369437503e-01 4.040296071200e-01 4.032905016425e-01 4.026972716060e-01 4.022709406967e-01 4.020103911196e-01 4.019072077951e-01 4.019833739718e-01 4.022183951732e-01 4.026292389586e-01 4.032114858341e-01 4.039582964191e-01 4.048846889285e-01 4.059744024613e-01 4.072383124229e-01 4.086708490207e-01 4.102639413374e-01 4.120305945225e-01 4.139512338271e-01 4.160362917750e-01 4.182764533844e-01 4.206654864895e-01 4.232110953466e-01 4.258952632131e-01 4.287245792598e-01 4.316896020228e-01 4.347837215559e-01 4.380110927536e-01 4.413541709432e-01 4.448181903489e-01 4.483930539464e-01 4.520715466284e-01 4.558569344438e-01 4.597319123095e-01 4.636991642024e-01 4.677514669121e-01 4.718798057324e-01 4.760860000581e-01 4.803535859717e-01 4.846858125638e-01 4.890739758022e-01 4.935095266710e-01 4.979948785926e-01 5.025146540165e-01 5.070711820420e-01 5.116565484967e-01 5.162612149943e-01 5.208888265278e-01 5.255234797520e-01 5.301690086839e-01 5.348162174910e-01 5.394584540070e-01 5.440974228418e-01 5.487181012717e-01 5.533263423647e-01 5.579099118092e-01 5.624659706490e-01 5.669956624714e-01 5.714837038227e-01 5.759367735510e-01 5.803423060219e-01 5.846996612216e-01 5.890082690105e-01 5.932529874677e-01 5.974454847907e-01 6.015679772463e-01 6.056230067717e-01 6.096108761689e-01 6.135154697559e-01 6.173490015581e-01 6.210940689149e-01 6.247552180628e-01 6.283315448567e-01 6.318084514445e-01 6.351973653970e-01 6.384821313460e-01 6.416668893029e-01 6.447522713957e-01 6.477225982828e-01 6.505917623226e-01 6.533439767464e-01 6.559805753748e-01 6.585052336336e-01 6.609040284512e-01 6.631872020324e-01 6.653439891050e-01 6.673728942300e-01 6.692790962387e-01 6.710485223986e-01 6.726937972477e-01 6.742018144161e-01 6.755736579642e-01 6.768158642298e-01 6.779114242335e-01 6.788757875505e-01 6.796971393133e-01 6.803745786201e-01 6.809167855845e-01 6.813073676884e-01 6.815610086968e-01 6.816688487863e-01 6.816275696680e-01 6.814477501788e-01 6.811155371426e-01 6.806415110823e-01 6.800205257601e-01 6.792518578762e-01 6.783401706625e-01 6.772805761736e-01 6.760785333151e-01 6.747303794906e-01 6.732376586027e-01 6.716027951223e-01 6.698245203644e-01 6.679075503436e-01 6.658492775261e-01 6.636533416910e-01 6.613213717915e-01 6.588519155878e-01 6.562518653111e-01 6.535176174653e-01 6.506555693625e-01 6.476675015396e-01 6.445525730074e-01 6.413194231437e-01 6.379642624815e-01 6.344952304451e-01 6.309136439846e-01 6.272194748352e-01 6.234254050811e-01 6.195220949465e-01 6.155265751950e-01 6.114354322279e-01 6.072510778071e-01 6.029903948636e-01 5.986390844166e-01 5.942197378964e-01 5.897294984606e-01 5.851692720168e-01 5.805590486081e-01 5.758867687333e-01 5.711733443751e-01 5.664196658907e-01 5.616259622552e-01 5.568150084810e-01 5.519746124633e-01 5.471260410656e-01 5.422735695630e-01 5.374160441385e-01 5.325804770928e-01 5.277536853261e-01 5.229587538078e-01 5.182021842933e-01 5.134799583817e-01 5.088244853938e-01 5.042213604290e-01 4.996940112968e-01 4.952517208130e-01 4.908904570386e-01 4.866409703617e-01 4.824932746591e-01 4.784666769322e-01 4.745739751077e-01 4.708092982231e-01 4.672040405584e-01 4.637480007334e-01 4.604589953944e-01 4.573489267998e-01 4.544126368398e-01 4.516763373088e-01 4.491309874081e-01 4.467914318964e-01 4.446674150279e-01 4.427523928640e-01 4.410676670963e-01 4.396032927208e-01 4.383700723394e-01 4.373719162579e-01 4.366022533638e-01 4.360742856351e-01 4.357779933118e-01 4.357171253426e-01 4.358924355080e-01 4.362937445033e-01 4.369275455838e-01 4.377809141935e-01 4.388563936463e-01 4.401434341064e-01 4.416361249983e-01 4.433304088081e-01 4.452124664790e-01 4.472815957162e-01 4.495243628902e-01 4.519312944868e-01 4.544973759278e-01 4.572044355331e-01 4.600528717638e-01 4.630206298253e-01 4.661045040816e-01 4.692945484175e-01 4.725704682919e-01 4.759354466291e-01 4.793657965233e-01 4.828566175011e-01 4.864000752168e-01 4.899727128454e-01 4.935822121308e-01 4.972003547854e-01 5.008275828629e-01 5.044537144615e-01 5.080572202009e-01 5.116478975229e-01 5.151973386566e-01 5.187037331825e-01 5.221660923594e-01 5.255547296774e-01 5.288843121287e-01 5.321312619178e-01 5.352891109434e-01 5.383620458057e-01 5.413216997886e-01 5.441817573904e-01 5.469228076736e-01 5.495356262268e-01 5.520286994656e-01 5.543755400442e-01 5.565882427469e-01 5.586509383037e-01 5.605561151027e-01 5.623122982057e-01 5.638954886897e-01 5.653156899250e-01 5.665642686439e-01 5.676304214592e-01 5.685242406673e-01 5.692266777837e-01 5.697435890114e-01 5.700727245287e-01 5.702029983596e-01 5.701435218832e-01 5.698805824894e-01 5.694188241393e-01 5.687563437111e-01 5.678871427647e-01 5.668167016729e-01 5.655386694427e-01 5.640536481362e-01 5.623642621550e-01 5.604668256439e-01 5.583643992773e-01 5.560556837146e-01 5.535429781530e-01 5.508258281299e-01 5.479077836445e-01 5.447912309048e-01 5.414753184808e-01 5.379689184863e-01 5.342675047753e-01 5.303791227915e-01 5.263083383101e-01 5.220548588114e-01 5.176322882194e-01 5.130340886143e-01 5.082767262250e-01 5.033619736244e-01 4.982931019912e-01 4.930881563221e-01 4.877400542923e-01 4.822705886123e-01 4.766840566795e-01 4.709845316301e-01 4.651966442620e-01 4.593158130047e-01 4.533647171923e-01 4.473558818497e-01 4.412916841159e-01 4.352050445896e-01 4.290925477968e-01 4.229813629857e-01 4.168906545919e-01 4.108260259028e-01 4.048224291314e-01 3.988863577601e-01 3.930442602349e-01 3.873220920090e-01 3.817291921381e-01 3.763053550702e-01 3.710613729278e-01 3.660257611112e-01 3.612278133527e-01 3.566801787979e-01 3.524216846615e-01 3.484673466505e-01 3.448420230157e-01 3.415733886507e-01 3.386738821419e-01 3.361717865125e-01 3.340781579435e-01 3.324111763674e-01 3.311842945287e-01 3.304032388557e-01 3.300793141680e-01 3.302101604445e-01 3.307989921281e-01 3.318398031378e-01 3.333240766073e-01 3.352444042809e-01 3.375803821352e-01 3.403228351551e-01 3.434455372065e-01 3.469302954297e-01 3.507551454993e-01 3.548867884776e-01 3.593089891736e-01 3.639854973956e-01 3.688914092641e-01 3.740007505699e-01 3.792769968894e-01 3.847024167184e-01 3.902367682935e-01 3.958595612430e-01 4.015430872201e-01 4.072530861779e-01 4.129729209487e-01 4.186676859931e-01 4.243165914039e-01 4.298977234072e-01 4.353791435893e-01 4.407500972042e-01 4.459772270077e-01 4.510449112759e-01 4.559371272655e-01 4.606237465476e-01 4.650959391632e-01 4.693320793592e-01 4.733143375189e-01 4.770304153739e-01 4.804584943609e-01 4.835933914502e-01 4.864137005894e-01 4.889113168739e-01 4.910765097593e-01 4.928905052871e-01 4.943542566230e-01 4.954497354957e-01 4.961742397819e-01 4.965221774796e-01 4.964834129381e-01 4.960583342841e-01 4.952400381771e-01 4.940283790286e-01 4.924228409356e-01 4.904199623506e-01 4.880292421028e-01 4.852449723871e-01 4.820780013334e-01 4.785343840407e-01 4.746162288559e-01 4.703433284656e-01 4.657163600018e-01 4.607554161972e-01 4.554763533762e-01 4.498907970425e-01 4.440282979159e-01 4.379017845912e-01 4.315401709855e-01 4.249746726375e-01 4.182275949945e-01 4.113410888321e-01 4.043451769254e-01 3.972835848761e-01 3.902011129616e-01 3.831385797166e-01 3.761531642470e-01 3.692929739208e-01 3.626181095019e-01 3.561874518488e-01 3.500600921775e-01 3.443071330640e-01 3.389863265755e-01 3.341688022024e-01 3.299156319652e-01 3.262842806867e-01 3.233387719533e-01 3.211201189583e-01 3.196795405094e-01 3.190439276090e-01 3.192354178926e-01 3.202704276029e-01 3.221380995832e-01 3.248353426190e-01 3.283305451808e-01 3.325888272132e-01 3.375722316825e-01 3.432192039602e-01 3.494817179914e-01 3.562932655292e-01 3.635882605686e-01 3.713072481360e-01 3.793746650949e-01 3.877333956129e-01 3.963126685482e-01 4.050527669349e-01 4.138965882776e-01 4.227809532251e-01 4.316568760670e-01 4.404677888987e-01 4.491697030974e-01 4.577169905598e-01 4.660611647765e-01 4.741719221389e-01 4.820043778430e-01 4.895313071894e-01 4.967229646313e-01 5.035411513785e-01 5.099767441902e-01 5.159953211359e-01 5.215836631083e-01 5.267276376881e-01 5.314041513266e-01 5.356152568690e-01 5.393443931033e-01 5.425888592888e-01 5.453506854268e-01 5.476213763758e-01 5.494152661508e-01 5.507311410986e-01 5.515809798222e-01 5.519800900940e-01 5.519364907995e-01 5.514757562923e-01 5.506129783528e-01 5.493733657139e-01 5.477857706873e-01 5.458747228124e-01 5.436771892369e-01 5.412196527794e-01 5.385440191159e-01 5.356877375966e-01 5.326858050730e-01 5.295908361144e-01 5.264331423459e-01 5.232649419768e-01 5.201296821638e-01 5.170637978757e-01 5.141242470668e-01 5.113430581760e-01 5.087656902335e-01 5.064363485749e-01 5.043818149453e-01 5.026468694248e-01 5.012509433319e-01 5.002251345027e-01 4.995905195419e-01 4.993558365934e-01 4.995410958445e-01 5.001426029827e-01 5.011647360665e-01 5.026000283717e-01 5.044323710863e-01 5.066554917524e-01 5.092364338913e-01 5.121604172911e-01 5.153962247880e-01 5.189080421605e-01 5.226728537178e-01 5.266440540421e-01 5.307961415785e-01 5.350881718621e-01 5.394803810683e-01 5.439488767592e-01 5.484424459379e-01 5.529393401166e-01 5.574055776444e-01 5.618033430336e-01 5.661158886561e-01 5.703049217198e-01 5.743543263668e-01 5.782405961831e-01 5.819376610867e-01 5.854393288850e-01 5.887178121072e-01 5.917674078124e-01 5.945746899783e-01 5.971251879781e-01 5.994205679693e-01 6.014428819762e-01 6.031948080057e-01 6.046707488574e-01 6.058623241382e-01 6.067758289426e-01 6.074005066612e-01 6.077418458539e-01 6.077995269140e-01 6.075654053467e-01 6.070527752490e-01 6.062484933742e-01 6.051610471834e-01 6.037908258413e-01 6.021328492875e-01 6.001986465697e-01 5.979786821846e-01 5.954856223814e-01 5.927173931609e-01 5.896743963579e-01 5.863735816879e-01 5.828101728002e-01 5.790010545310e-01 5.749564438810e-01 5.706834531388e-01 5.662096564913e-01 5.615437157161e-01 5.567160528859e-01 5.517517600700e-01 5.466765112559e-01 5.415358216855e-01 5.363575554047e-01 5.311928674689e-01 5.260881993081e-01 5.210877136453e-01 5.162567130919e-01 5.116419453466e-01 5.073090089907e-01 5.033156190766e-01 4.997168087086e-01 4.965781653597e-01 4.939424636219e-01 4.918668465800e-01 4.903897317443e-01 4.895397496988e-01 4.893488785664e-01 4.898163976648e-01 4.909512599113e-01 4.927380829787e-01 4.951448809998e-01 4.981420945841e-01 5.016687014787e-01 5.056706795761e-01 5.100745501478e-01 5.147977412432e-01 5.197621227558e-01 5.248677292485e-01 5.300310376750e-01 5.351538025189e-01 5.401393395964e-01 5.449071955780e-01 5.493557647260e-01 5.534110812070e-01 5.569942945989e-01 5.600278204822e-01 5.624589349439e-01 5.642231841393e-01 5.652823867536e-01 5.656000438563e-01 5.651482159080e-01 5.639225909553e-01 5.619118342592e-01 5.591383637735e-01 5.556198611169e-01 5.513940193866e-01 5.465203008376e-01 5.410520928297e-01 5.350794189964e-01 5.286907235576e-01 5.219881662879e-01 5.150988830735e-01 5.081417476449e-01 5.012626882170e-01 4.946042603449e-01 4.883105414202e-01 4.825427260210e-01 4.774322810244e-01 4.731219208183e-01 4.697332636263e-01 4.673603880633e-01 4.660891375352e-01 4.659572541990e-01 4.669883002041e-01 4.691629402640e-01 4.724312290598e-01 4.767214297660e-01 4.819218500439e-01 4.879151123007e-01 4.945570011202e-01 5.016914972494e-01 5.091685475415e-01 5.168176464678e-01 5.244862489746e-01 5.320221138172e-01 5.392744397797e-01 5.461169440660e-01 5.524165409041e-01 5.580689522438e-01 5.629767681139e-01 5.670531721910e-01 5.702363075831e-01 5.724673280593e-01 5.737119523489e-01 5.739496450512e-01 5.731687075898e-01 5.713876323330e-01 5.686241213216e-01 5.649244381987e-01 5.603470058866e-01 5.549627324595e-01 5.488688070618e-01 5.421659192626e-01 5.349786101640e-01 5.274454303310e-01 5.197099941216e-01 5.119405819950e-01 5.043008558753e-01 4.969663883183e-01 4.901168087404e-01 4.839181640630e-01 4.785362518728e-01 4.741123400042e-01 4.707658305363e-01 4.685901050270e-01 4.676349069930e-01 4.679217403757e-01 4.694242976937e-01 4.720770847741e-01 4.757861272242e-01 4.804153537480e-01 4.858139358566e-01 4.918060136417e-01 4.982049154324e-01 5.048271260987e-01 5.114749721472e-01 5.179735456245e-01 5.241482531483e-01 5.298350845622e-01 5.348997996607e-01 5.392065005121e-01 5.426550022144e-01 5.451566422454e-01 5.466358561097e-01 5.470552110551e-01 5.463772078069e-01 5.445970597064e-01 5.417295194024e-01 5.377969279500e-01 5.328594377927e-01 5.269773437098e-01 5.202415604373e-01 5.127621400936e-01 5.046560465956e-01 4.960774046818e-01 4.871837844680e-01 4.781543345208e-01 4.691961687681e-01 4.605120748740e-01 4.523357306604e-01 4.448975464546e-01 4.384275260147e-01 4.331533023042e-01 4.292670917892e-01 4.269445159664e-01 4.263008119443e-01 4.273985154207e-01 4.302413389418e-01 4.347459206403e-01 4.407855987457e-01 4.481546411560e-01 4.566024856237e-01 4.658477684057e-01 4.755663086806e-01 4.854369924707e-01 4.951296192223e-01 5.043211030234e-01 5.127144492401e-01 5.200266018085e-01 5.260231969891e-01 5.304976682012e-01 5.332903622153e-01 5.343069486532e-01 5.334888783857e-01 5.308613920009e-01 5.265054404713e-01 5.205699863366e-01 5.132931122905e-01 5.049637684218e-01 4.959662535390e-01 4.867287130634e-01 4.777360096758e-01 4.695111891460e-01 4.625541761839e-01 4.573486697584e-01 4.542843125481e-01 4.536282712670e-01 4.555062235221e-01 4.598609527959e-01 4.664866573711e-01 4.750317421888e-01 4.850429892177e-01 4.960191122854e-01 5.074192110694e-01 5.187383313847e-01 5.294986796582e-01 5.392730583366e-01 5.477249081263e-01 5.545601578123e-01 5.595843262662e-01 5.626635316482e-01 5.637315865409e-01 5.628039226839e-01 5.599265623591e-01 5.552234682743e-01 5.488518217819e-01 5.409976286293e-01 5.318978262951e-01 5.217839563203e-01 5.109213400932e-01 4.995744574349e-01 4.879976855388e-01 4.764582776183e-01 4.651840439009e-01 4.544008721613e-01 4.443055484778e-01 4.350498982074e-01 4.267771896525e-01 4.195659486039e-01 4.134753179686e-01 4.085236258743e-01 4.046800242201e-01 4.019143325921e-01 4.001382212196e-01 3.992769482918e-01 3.992355730434e-01 3.999062606786e-01 4.012063989744e-01 4.030255909170e-01 4.052737314862e-01 4.078477299388e-01 4.106247059710e-01 4.134895525343e-01 4.162781415762e-01 4.188339266928e-01 4.209736910546e-01 4.225015930077e-01 4.232524375590e-01 4.230596665185e-01 4.218316835746e-01 4.195379530030e-01 4.162430984458e-01 4.121499152685e-01 4.075759646330e-01 4.030026551415e-01 3.990242324284e-01 3.963208772049e-01 3.956027575919e-01 3.974719781941e-01 4.023703193680e-01 4.104378988282e-01 4.214903948209e-01 4.350406076626e-01 4.503162720662e-01 4.664088656611e-01 4.823246686747e-01 4.970821508089e-01 5.098027734011e-01 5.197202413493e-01 5.262694930107e-01 5.290739314239e-01 5.279848361507e-01 5.231085397843e-01 5.147814352336e-01 5.036148470662e-01 4.904577586111e-01 4.763777339495e-01 4.626338759458e-01 4.505348702202e-01 4.413552256221e-01 4.361164455240e-01 4.354154212969e-01 4.393235985460e-01 4.473320936243e-01 4.585005241141e-01 4.715946214773e-01 4.852841359672e-01 4.983109536832e-01 5.095483739182e-01 5.181256316406e-01 5.234060229691e-01 5.250309502952e-01 5.229291563178e-01 5.172722897249e-01 5.085146449450e-01 4.973204931386e-01 4.845503516955e-01 4.712211734282e-01 4.583954651268e-01 4.471544665844e-01 4.384609588139e-01 4.330944988069e-01 4.315969804632e-01 4.342105550904e-01 4.409300182691e-01 4.514964184072e-01 4.654553513485e-01 4.821858157451e-01 5.008759303172e-01 5.205780742109e-01 5.401713393085e-01 5.584375514362e-01 5.741212961760e-01 5.860003543539e-01 5.930600912756e-01 5.945779726563e-01 5.902880878178e-01 5.805185958417e-01 5.673776038265e-01 5.494623593136e-01 5.323606589171e-01 5.204659618746e-01 5.137968678368e-01 5.090794112648e-01 5.040483295796e-01 5.005022759588e-01 5.029893893855e-01 5.141398596541e-01 5.313917150299e-01 5.487202626260e-01 5.612519949725e-01 5.682107049695e-01 5.721439743646e-01 5.754709960594e-01 5.775026568106e-01 5.747394187167e-01 5.640844213287e-01 5.459635044766e-01 5.248515940181e-01 5.065642943164e-01 4.942568747309e-01 4.869683525983e-01 4.824230147951e-01 4.810287603837e-01 4.866121960676e-01 5.026915400171e-01 5.280308524622e-01 5.566238583345e-01 5.819935508537e-01 6.011089891719e-01 6.149300898177e-01 6.258411484705e-01 6.343091095241e-01 6.377585470187e-01 6.327140126426e-01 6.181711877962e-01 5.973659609592e-01 5.764737702918e-01 5.608709788945e-01 5.518714804037e-01 5.472516295415e-01 5.450628038271e-01 5.464657235340e-01 5.545530869565e-01 5.703895591595e-01 5.906256933747e-01 6.094241884937e-01 6.226678804345e-01 6.304832660854e-01 6.361986404193e-01 6.427576864173e-01 6.496963819368e-01 6.534995630563e-01 6.510049723565e-01 6.427990815439e-01 6.337422339306e-01 6.300076808018e-01 6.346270938552e-01 6.448006199757e-01 6.193701459955e-01 5.467606143659e-01 4.910314730060e-01 5.064615812413e-01 5.633767258334e-01 5.994341370632e-01 5.918059731635e-01 5.623998820003e-01 5.501451429748e-01 5.658927992948e-01 5.820083567226e-01 5.730597852432e-01 5.447315668221e-01 5.262806961811e-01 5.347928331148e-01 5.522898720310e-01 5.528106807755e-01 5.353359452065e-01 5.240924899293e-01 5.376435368671e-01 5.623151467252e-01 5.722587493198e-01 5.630412401757e-01 5.568589938918e-01 5.751230120076e-01 6.081805783250e-01 6.285278296194e-01 6.246543524957e-01 6.110871320123e-01 6.085637892569e-01 6.150612533641e-01 6.082116441177e-01 5.768564534104e-01 5.402180042727e-01 5.312021446184e-01 5.511963113703e-01 5.644688033715e-01 5.455004901041e-01 5.103349029206e-01 5.053847688324e-01 5.476177384038e-01 5.964888194103e-01 6.109512609924e-01 5.925191700725e-01 5.821987269294e-01 6.127917475525e-01 6.608679299429e-01 6.779702688345e-01 6.441683701835e-01 5.851849005347e-01 5.527767383818e-01 5.653386543826e-01 5.824277423858e-01 5.643157312199e-01 5.187574130709e-01 4.961289558534e-01 5.283188147130e-01 5.786511919263e-01 5.975872348454e-01 5.786866032952e-01 5.607892156596e-01 5.838633323995e-01 6.325676661630e-01 6.586758675276e-01 6.392890514738e-01 5.961671757815e-01 5.742639375555e-01 5.863756854601e-01 5.941072381247e-01 5.617206542311e-01 5.008436633335e-01 4.706061989225e-01 5.087726969988e-01 5.680218158743e-01 5.880516619746e-01 5.589137011348e-01 5.238242617854e-01 5.360790000206e-01 5.864292510154e-01 6.214486305301e-01 6.167706067602e-01 5.981591527752e-01 6.088345230163e-01 6.476115801455e-01 6.679685944515e-01 6.386606268633e-01 5.810185132193e-01 5.599493883395e-01 6.062474272264e-01 6.657058685066e-01 6.764955849316e-01 6.289859962258e-01 5.690796647487e-01 5.576786145663e-01 5.924857194798e-01 6.166599455626e-01 6.009771450757e-01 5.709263235275e-01 5.725717337704e-01 6.056964865973e-01 6.224652188803e-01 5.928748753613e-01 5.410153231588e-01 5.292597810431e-01 5.779020322036e-01 6.310679519166e-01 6.370480043925e-01 6.344009226983e-01
 1.231993611170e-01 1.239666247166e-01 1.250091757243e-01 1.258597948683e-01 1.264723151095e-01 1.272711080804e-01 1.285520219683e-01 1.300560655064e-01 1.313304731906e-01 1.323876751024e-01 1.337009903154e-01 1.354993448961e-01 1.374089356276e-01 1.390117001822e-01 1.404741107398e-01 1.422850939606e-01 1.445213060132e-01 1.467330770623e-01 1.486024020889e-01 1.503980764490e-01 1.525953944692e-01 1.551779697631e-01 1.576298818761e-01 1.596766223347e-01 1.617017932233e-01 1.642031030446e-01 1.670434660246e-01 1.696405472239e-01 1.718172672009e-01 1.740551962546e-01 1.767976442422e-01 1.798067693957e-01 1.824982544591e-01 1.847628748848e-01 1.871317582725e-01 1.900371833009e-01 1.931798120330e-01 1.959276137402e-01 1.982062259848e-01 2.006144580337e-01 2.035782565063e-01 2.067507686802e-01 2.095139263448e-01 2.118442419442e-01 2.143265537197e-01 2.173284360759e-01 2.204902941303e-01 2.232470005499e-01 2.256351388538e-01 2.282484146776e-01 2.313855592575e-01 2.345925626563e-01 2.372958298323e-01 2.396204764205e-01 2.422284935233e-01 2.453937823239e-01 2.486080675272e-01 2.512591192622e-01 2.534471345625e-01 2.558587079081e-01 2.588508399859e-01 2.619792173606e-01 2.646112244873e-01 2.667775789073e-01 2.690938226446e-01 2.719163733411e-01 2.749026184770e-01 2.775326437770e-01 2.798127007733e-01 2.822227117750e-01 2.850285531564e-01 2.879234285296e-01 2.904935636528e-01 2.928201530431e-01 2.953471077786e-01 2.982218681257e-01 3.010688634166e-01 3.035189263897e-01 3.057294643613e-01 3.081834497821e-01 3.110241297145e-01 3.138278322978e-01 3.161535030923e-01 3.181403624435e-01 3.203429913836e-01 3.229995541550e-01 3.257134960122e-01 3.279625551705e-01 3.297635126982e-01 3.316542931795e-01 3.340166330464e-01 3.365901447199e-01 3.388115315895e-01 3.405262053705e-01 3.421745150832e-01 3.442260774773e-01 3.466098033274e-01 3.488222835010e-01 3.505606510588e-01 3.520809167531e-01 3.538689383834e-01 3.560349206278e-01 3.582101551684e-01 3.600145106184e-01 3.615138439328e-01 3.631081114024e-01 3.650434696769e-01 3.671223320288e-01 3.689629664783e-01 3.704684882226e-01 3.719267129688e-01 3.736365457546e-01 3.755514015699e-01 3.773526192417e-01 3.788468846432e-01 3.801928071047e-01 3.816894851190e-01 3.834008996278e-01 3.850882499886e-01 3.865227164512e-01 3.877638203592e-01 3.890651172115e-01 3.905555141656e-01 3.920861312086e-01 3.934255423406e-01 3.945530600950e-01 3.956742834441e-01 3.969471802279e-01 3.982907398138e-01 3.995020777403e-01 4.005120094455e-01 4.014632368782e-01 4.025233842414e-01 4.036663624628e-01 4.047214256948e-01 4.056034127625e-01 4.064009243762e-01 4.072484308616e-01 4.081616913199e-01 4.090341561390e-01 4.097774823238e-01 4.104303459935e-01 4.110846825701e-01 4.117571406966e-01 4.124013749898e-01 4.129793866023e-01 4.134959443236e-01 4.139736397278e-01 4.144180167261e-01 4.148187193093e-01 4.151900631082e-01 4.155507531823e-01 4.158710320013e-01 4.161079480970e-01 4.162727039883e-01 4.164204868912e-01 4.165856873857e-01 4.167322686673e-01 4.167916121732e-01 4.167557776991e-01 4.166896967672e-01 4.166392106956e-01 4.165744808438e-01 4.164454591961e-01 4.162436052287e-01 4.159987423055e-01 4.157368420747e-01 4.154431571331e-01 4.150953632519e-01 4.147103791075e-01 4.143011748868e-01 4.138476622929e-01 4.133340020503e-01 4.127695583859e-01 4.121820797894e-01 4.115811695911e-01 4.109434186370e-01 4.102382296410e-01 4.094777382407e-01 4.086938983107e-01 4.078890332332e-01 4.070488089774e-01 4.061608368825e-01 4.052264342580e-01 4.042557825202e-01 4.032503772624e-01 4.022030410506e-01 4.011197132616e-01 4.000011296175e-01 3.988407686706e-01 3.976377342151e-01 3.963968916663e-01 3.951173054332e-01 3.937978682001e-01 3.924361821723e-01 3.910389749683e-01 3.896102054186e-01 3.881428601697e-01 3.866263249874e-01 3.850657594536e-01 3.834777632482e-01 3.818632812640e-01 3.802076162549e-01 3.785058715709e-01 3.767643371542e-01 3.749947687982e-01 3.731955145018e-01 3.713549754359e-01 3.694736225571e-01 3.675631745159e-01 3.656213988497e-01 3.636427365320e-01 3.616267933391e-01 3.595817811709e-01 3.575077025792e-01 3.554011811438e-01 3.532535421403e-01 3.510747016464e-01 3.488753557036e-01 3.466472301831e-01 3.443818060139e-01 3.420820239508e-01 3.397563298316e-01 3.374102833138e-01 3.350384979609e-01 3.326298038086e-01 3.301923103345e-01 3.277344857007e-01 3.252563275827e-01 3.227518583284e-01 3.202206259510e-01 3.176641404140e-01 3.150912510067e-01 3.125006857214e-01 3.098873855192e-01 3.072540465751e-01 3.046029523787e-01 3.019376602493e-01 2.992583548167e-01 2.965642019904e-01 2.938567914008e-01 2.911406970842e-01 2.884143705103e-01 2.856782783922e-01 2.829379693991e-01 2.801922784993e-01 2.774425203556e-01 2.746910915240e-01 2.719399889110e-01 2.691932737529e-01 2.664519524424e-01 2.637132026374e-01 2.609824552814e-01 2.582657292480e-01 2.555638173719e-01 2.528755791439e-01 2.502049549023e-01 2.475559680951e-01 2.449322442153e-01 2.423342232731e-01 2.397643539862e-01 2.372295782094e-01 2.347321945080e-01 2.322719630787e-01 2.298535741604e-01 2.274807351854e-01 2.251589105560e-01 2.228911596189e-01 2.206797494084e-01 2.185287576368e-01 2.164437202668e-01 2.144272491758e-01 2.124849780671e-01 2.106207649359e-01 2.088374642230e-01 2.071428222605e-01 2.055372239485e-01 2.040271293071e-01 2.026163971805e-01 2.013077262404e-01 2.001095605523e-01 1.990234720658e-01 1.980514568358e-01 1.971979260135e-01 1.964661476174e-01 1.958604764488e-01 1.953869869035e-01 1.950424307657e-01 1.948317970853e-01 1.947574767000e-01 1.948198011082e-01 1.950226700330e-01 1.953672097891e-01 1.958513062634e-01 1.964777469515e-01 1.972441788580e-01 1.981522716290e-01 1.992020281664e-01 2.003919799487e-01 2.017196138929e-01 2.031817961284e-01 2.047778214310e-01 2.065080298258e-01 2.083682685589e-01 2.103549889937e-01 2.124665298904e-01 2.146961193783e-01 2.170451432522e-01 2.195085576556e-01 2.220816048826e-01 2.247630556847e-01 2.275480141470e-01 2.304304317527e-01 2.334114315765e-01 2.364828290302e-01 2.396431704856e-01 2.428891363643e-01 2.462157576785e-01 2.496212137824e-01 2.531014540663e-01 2.566507295601e-01 2.602691338315e-01 2.639500287087e-01 2.676916416298e-01 2.714932755530e-01 2.753480593362e-01 2.792545791316e-01 2.832088873788e-01 2.872055078541e-01 2.912473865988e-01 2.953283194194e-01 2.994460497334e-01 3.035997678212e-01 3.077822206518e-01 3.119934793122e-01 3.162325723310e-01 3.204938376971e-01 3.247808712468e-01 3.290877211423e-01 3.334098468374e-01 3.377501542201e-01 3.421008243114e-01 3.464631505724e-01 3.508399618209e-01 3.552224087599e-01 3.596128435129e-01 3.640040240522e-01 3.683943610337e-01 3.727891005216e-01 3.771822075162e-01 3.815744687139e-01 3.859622886217e-01 3.903350513929e-01 3.947008679538e-01 3.990579544582e-01 4.034039590112e-01 4.077420286248e-01 4.120600174579e-01 4.163564892536e-01 4.206355342856e-01 4.248943827292e-01 4.291405260966e-01 4.333647970208e-01 4.375609916061e-01 4.417311167390e-01 4.458721179274e-01 4.499905034986e-01 4.540865419473e-01 4.581512243868e-01 4.621837602963e-01 4.661800917525e-01 4.701419962509e-01 4.740763938694e-01 4.779759238763e-01 4.818415610899e-01 4.856661240148e-01 4.894450469267e-01 4.931859705239e-01 4.968882862557e-01 5.005507139261e-01 5.041717838988e-01 5.077387696023e-01 5.112586567235e-01 5.147335753745e-01 5.181617496475e-01 5.215464103346e-01 5.248740168134e-01 5.281469394143e-01 5.313682252771e-01 5.345348331653e-01 5.376542747175e-01 5.407156368832e-01 5.437156802428e-01 5.466612182790e-01 5.495446690091e-01 5.523745397699e-01 5.551465920687e-01 5.578505420452e-01 5.604957024643e-01 5.630749576394e-01 5.655939768894e-01 5.680531087434e-01 5.704417985910e-01 5.727648692565e-01 5.750195389783e-01 5.772074163641e-01 5.793342491405e-01 5.813861465715e-01 5.833669524583e-01 5.852771869520e-01 5.871161188735e-01 5.888908121427e-01 5.905889185423e-01 5.922101666600e-01 5.937593320146e-01 5.952330475140e-01 5.966387586142e-01 5.979679040879e-01 5.992158393424e-01 6.003901027546e-01 6.014848533787e-01 6.025074044040e-01 6.034544149740e-01 6.043171897533e-01 6.051054252169e-01 6.058108962753e-01 6.064407648966e-01 6.069942730144e-01 6.074634507355e-01 6.078561000672e-01 6.081647021070e-01 6.083945445337e-01 6.085456484711e-01 6.086141263960e-01 6.086047392604e-01 6.085128372333e-01 6.083374325080e-01 6.080840860812e-01 6.077471810718e-01 6.073330763436e-01 6.068376166538e-01 6.062575682621e-01 6.055982974789e-01 6.048561497890e-01 6.040382303130e-01 6.031416224575e-01 6.021606194955e-01 6.011003178195e-01 5.999601490558e-01 5.987439987276e-01 5.974505960917e-01 5.960766813314e-01 5.946259499188e-01 5.930974424147e-01 5.914951757781e-01 5.898185719359e-01 5.880659803611e-01 5.862392548190e-01 5.843395289475e-01 5.823683440894e-01 5.803266684826e-01 5.782160862057e-01 5.760348764954e-01 5.737876858501e-01 5.714737882411e-01 5.690936046058e-01 5.666522650693e-01 5.641461777597e-01 5.615808076321e-01 5.589557118049e-01 5.562712532582e-01 5.535357617529e-01 5.507421849228e-01 5.478976940568e-01 5.450047702951e-01 5.420595256834e-01 5.390737297845e-01 5.360400977578e-01 5.329654194877e-01 5.298550534836e-01 5.267022170175e-01 5.235221158010e-01 5.203066009764e-01 5.170626107402e-01 5.137974133215e-01 5.105034460934e-01 5.071966742000e-01 5.038695548313e-01 5.005280091711e-01 4.971840225028e-01 4.938259363722e-01 4.904741419389e-01 4.871183439019e-01 4.837669071304e-01 4.804337487640e-01 4.771036438271e-01 4.738005295916e-01 4.705162544407e-01 4.672548963255e-01 4.640354066608e-01 4.608410979750e-01 4.576959546951e-01 4.545932920090e-01 4.515382108227e-01 4.485501921855e-01 4.456112117513e-01 4.427470921259e-01 4.399519701839e-01 4.372290903484e-01 4.345996717399e-01 4.320458361011e-01 4.295938240185e-01 4.272378717686e-01 4.249808761082e-01 4.228445556823e-01 4.208095595657e-01 4.189025301647e-01 4.171181448406e-01 4.154577330633e-01 4.139420567523e-01 4.125528975641e-01 4.113157534077e-01 4.102231763652e-01 4.092762578168e-01 4.084945984981e-01 4.078584384300e-01 4.073911998270e-01 4.070862002170e-01 4.069409663516e-01 4.069739593786e-01 4.071655647771e-01 4.075338196331e-01 4.080722804122e-01 4.087777280386e-01 4.096629157222e-01 4.107106270382e-01 4.119336620914e-01 4.133254077976e-01 4.148808825842e-01 4.166082397506e-01 4.184928152580e-01 4.205394468184e-01 4.227447833428e-01 4.251008247100e-01 4.276138088803e-01 4.302667120509e-01 4.330640110863e-01 4.360013218800e-01 4.390674166555e-01 4.422687449164e-01 4.455871605013e-01 4.490270042214e-01 4.525823482970e-01 4.562387690040e-01 4.600048225773e-01 4.638618328608e-01 4.678134533355e-01 4.718511577323e-01 4.759641677271e-01 4.801574353519e-01 4.844138090765e-01 4.887357987164e-01 4.931154174297e-01 4.975424320618e-01 5.020212411080e-01 5.065339597349e-01 5.110859827243e-01 5.156655414386e-01 5.202658541175e-01 5.248907474448e-01 5.295216616684e-01 5.341664335497e-01 5.388110565459e-01 5.434520413908e-01 5.480903929125e-01 5.527094311182e-01 5.573176182940e-01 5.618997458595e-01 5.664562944572e-01 5.709844206031e-01 5.754708952964e-01 5.799245669025e-01 5.843271546076e-01 5.886828593829e-01 5.929890283731e-01 5.972317355867e-01 6.014214025703e-01 6.055401300658e-01 6.095915570620e-01 6.135729605219e-01 6.174717313528e-01 6.212984424211e-01 6.250376570509e-01 6.286905978586e-01 6.322567631295e-01 6.357229564155e-01 6.391000522933e-01 6.423729434754e-01 6.455433716366e-01 6.486141028123e-01 6.515689096408e-01 6.544193656680e-01 6.571532943192e-01 6.597689745854e-01 6.622724177024e-01 6.646481641744e-01 6.669068373679e-01 6.690376888140e-01 6.710383513491e-01 6.729174326242e-01 6.746563720203e-01 6.762693944230e-01 6.777449998284e-01 6.790811503599e-01 6.802871863635e-01 6.813454490964e-01 6.822710080443e-01 6.830512231253e-01 6.836866875723e-01 6.841846112853e-01 6.845297968696e-01 6.847370651537e-01 6.847953179515e-01 6.847063051507e-01 6.844742256284e-01 6.840895603864e-01 6.835615921356e-01 6.828855445346e-01 6.820597497649e-01 6.810920116464e-01 6.799725277353e-01 6.787102162714e-01 6.773002028492e-01 6.757447585693e-01 6.740482268201e-01 6.722046184507e-01 6.702223069029e-01 6.680977420391e-01 6.658346750521e-01 6.634346964791e-01 6.608966023810e-01 6.582273446290e-01 6.554237888409e-01 6.524918345247e-01 6.494331751795e-01 6.462474822976e-01 6.429432210177e-01 6.395163671959e-01 6.359770076930e-01 6.323236961631e-01 6.285592294622e-01 6.246946705769e-01 6.207203731171e-01 6.166560259166e-01 6.124954674532e-01 6.082428306538e-01 6.039140903278e-01 5.994977265505e-01 5.950118924270e-01 5.904578778399e-01 5.858352793356e-01 5.811642614857e-01 5.764328839795e-01 5.716618152994e-01 5.668531080733e-01 5.620062301226e-01 5.571439661320e-01 5.522542731957e-01 5.473596127943e-01 5.424643758069e-01 5.375675166752e-01 5.326943419296e-01 5.278347229727e-01 5.230086211179e-01 5.182249204888e-01 5.134800213837e-01 5.088053732238e-01 5.041861789381e-01 4.996481690401e-01 4.951984756684e-01 4.908349502877e-01 4.865868704276e-01 4.824443240376e-01 4.784282667907e-01 4.745501613829e-01 4.708056047977e-01 4.672228082181e-01 4.637952332589e-01 4.605384691383e-01 4.574650164114e-01 4.545704816463e-01 4.518771134586e-01 4.493813085424e-01 4.470945156816e-01 4.450256681753e-01 4.431694247415e-01 4.415452299231e-01 4.401447062077e-01 4.389769145044e-01 4.380457247487e-01 4.373461377336e-01 4.368875641202e-01 4.366612994037e-01 4.366719843195e-01 4.369152462370e-01 4.373870302148e-01 4.380887665556e-01 4.390084896818e-01 4.401498490091e-01 4.414976164983e-01 4.430501685532e-01 4.448010917755e-01 4.467363919347e-01 4.488553113951e-01 4.511418086582e-01 4.535903919274e-01 4.561924384754e-01 4.589301489696e-01 4.618041045799e-01 4.647937340348e-01 4.678929096493e-01 4.710925878576e-01 4.743725250083e-01 4.777369992910e-01 4.811585579850e-01 4.846367004397e-01 4.881600727923e-01 4.917076470950e-01 4.952860688081e-01 4.988664449920e-01 5.024491152115e-01 5.060272231922e-01 5.095747916679e-01 5.131032434925e-01 5.165852168288e-01 5.200168629156e-01 5.234001112849e-01 5.267024616482e-01 5.299421892311e-01 5.330920052905e-01 5.361473106872e-01 5.391135165561e-01 5.419589269708e-01 5.447005683438e-01 5.473179032478e-01 5.498015221424e-01 5.521614644317e-01 5.543680382067e-01 5.564362886990e-01 5.583524997201e-01 5.601038484433e-01 5.617036294450e-01 5.631246819170e-01 5.643784602668e-01 5.654583705725e-01 5.663490245597e-01 5.670658337437e-01 5.675865221377e-01 5.679199318569e-01 5.680615007464e-01 5.680006024218e-01 5.677463465749e-01 5.672872835047e-01 5.666263048252e-01 5.657615376169e-01 5.646892050534e-01 5.634115364916e-01 5.619256407556e-01 5.602315445019e-01 5.583311748126e-01 5.562222018556e-01 5.539073341467e-01 5.513848507121e-01 5.486591462977e-01 5.457274965826e-01 5.425973994704e-01 5.392673320257e-01 5.357404568586e-01 5.320234381320e-01 5.281129072894e-01 5.240209626246e-01 5.197457213006e-01 5.152932083628e-01 5.106739620151e-01 5.058842338546e-01 5.009399650800e-01 4.958451611593e-01 4.906006726609e-01 4.852287443497e-01 4.797218094604e-01 4.741011673888e-01 4.683745198319e-01 4.625446492103e-01 4.566391007634e-01 4.506525538340e-01 4.446095459142e-01 4.385244311011e-01 4.324003584892e-01 4.262710045270e-01 4.201376053849e-01 4.140249655356e-01 4.079547718669e-01 4.019354275365e-01 3.960020298372e-01 3.901648436065e-01 3.844489547580e-01 3.788832639410e-01 3.734815168660e-01 3.682799052408e-01 3.632938564252e-01 3.585524270905e-01 3.540852018080e-01 3.499065748943e-01 3.460541642767e-01 3.425432092007e-01 3.393986581103e-01 3.366458151380e-01 3.342976066716e-01 3.323783983506e-01 3.308969435379e-01 3.298690337828e-01 3.293023018783e-01 3.291990237146e-01 3.295667744993e-01 3.303969545401e-01 3.316885925940e-01 3.334306820781e-01 3.356088625901e-01 3.382125277381e-01 3.412153596878e-01 3.446056613934e-01 3.483505190781e-01 3.524310013224e-01 3.568192214148e-01 3.614826654518e-01 3.664004632156e-01 3.715366458703e-01 3.768639783860e-01 3.823566166912e-01 3.879753932428e-01 3.937029865831e-01 3.995019348250e-01 4.053464751147e-01 4.112136555907e-01 4.170661055735e-01 4.228899511920e-01 4.286509560003e-01 4.343286698441e-01 4.399008201068e-01 4.453378201203e-01 4.506277660912e-01 4.557410819786e-01 4.606602100416e-01 4.653694411012e-01 4.698432777155e-01 4.740727774070e-01 4.780334709284e-01 4.817128533066e-01 4.850984238434e-01 4.881710452006e-01 4.909228449310e-01 4.933372667796e-01 4.954059116842e-01 4.971188980667e-01 4.984632504176e-01 4.994366877471e-01 5.000266391905e-01 5.002295411090e-01 5.000435469473e-01 4.994560448292e-01 4.984766430082e-01 4.970925806289e-01 4.953117093901e-01 4.931341130298e-01 4.905574947749e-01 4.875955707409e-01 4.842457642541e-01 4.805196818673e-01 4.764302892670e-01 4.719790945282e-01 4.671916677586e-01 4.620722531621e-01 4.566447325586e-01 4.509295385037e-01 4.449422273912e-01 4.387177432941e-01 4.322751745366e-01 4.256481297239e-01 4.188722348626e-01 4.119771423822e-01 4.050120604103e-01 3.980123074273e-01 3.910275390015e-01 3.841086298487e-01 3.773052252467e-01 3.706795375918e-01 3.642843926145e-01 3.581863339841e-01 3.524476155088e-01 3.471285069720e-01 3.423026073419e-01 3.380228667691e-01 3.343573747510e-01 3.313604298340e-01 3.290785060286e-01 3.275632184409e-01 3.268378772386e-01 3.269347649019e-01 3.278622040765e-01 3.296185156322e-01 3.322002254701e-01 3.355731305134e-01 3.397155287329e-01 3.445800573400e-01 3.501165129219e-01 3.562753070950e-01 3.629864875161e-01 3.701961773724e-01 3.778332981754e-01 3.858333060601e-01 3.941344231986e-01 4.026643050262e-01 4.113694512100e-01 4.201830533314e-01 4.290518384352e-01 4.379194982744e-01 4.467292529636e-01 4.554419893628e-01 4.640021682128e-01 4.723706572759e-01 4.805097826195e-01 4.883745775676e-01 4.959442728973e-01 5.031745874613e-01 5.100444662023e-01 5.165307927504e-01 5.226022163499e-01 5.282522048305e-01 5.334534536708e-01 5.381957833296e-01 5.424731147188e-01 5.462682343699e-01 5.495856314928e-01 5.524184452690e-01 5.547645724077e-01 5.566365895333e-01 5.580302583165e-01 5.589646708493e-01 5.594451868994e-01 5.594895746419e-01 5.591179734257e-01 5.583447412054e-01 5.572016208239e-01 5.557091964934e-01 5.538982728976e-01 5.518011208410e-01 5.494481362906e-01 5.468806265007e-01 5.441293512523e-01 5.412399684662e-01 5.382518411720e-01 5.352026121507e-01 5.321463980969e-01 5.291139794674e-01 5.261569586047e-01 5.233184846639e-01 5.206322540644e-01 5.181499764545e-01 5.158998743093e-01 5.139225093417e-01 5.122515573615e-01 5.109086913167e-01 5.099270003388e-01 5.093186185734e-01 5.091007690154e-01 5.092859656379e-01 5.098720101335e-01 5.108670048995e-01 5.122533688506e-01 5.140293396096e-01 5.161769908131e-01 5.186699117281e-01 5.214966720523e-01 5.246173763425e-01 5.280109116076e-01 5.316454754531e-01 5.354799357492e-01 5.394929493540e-01 5.436366110261e-01 5.478860089620e-01 5.522041237369e-01 5.565513628607e-01 5.609087148440e-01 5.652331288090e-01 5.695027162902e-01 5.736893560376e-01 5.777620019140e-01 5.817079451452e-01 5.854950642134e-01 5.891114344544e-01 5.925386767096e-01 5.957562102676e-01 5.987602477586e-01 6.015295644747e-01 6.040608420038e-01 6.063440921783e-01 6.083667899717e-01 6.101338931688e-01 6.116269111803e-01 6.128514880794e-01 6.138008918323e-01 6.144670846409e-01 6.148565927061e-01 6.149582771304e-01 6.147761813146e-01 6.143078631214e-01 6.135439534348e-01 6.124956745966e-01 6.111494152959e-01 6.095115657295e-01 6.075809946229e-01 6.053518352869e-01 6.028352609259e-01 6.000219628507e-01 5.969245187254e-01 5.935447274656e-01 5.898845696554e-01 5.859627875222e-01 5.817807788517e-01 5.773590656474e-01 5.727161694817e-01 5.678679295773e-01 5.628487377361e-01 5.576776152942e-01 5.523969724745e-01 5.470447404599e-01 5.416571255844e-01 5.362927121752e-01 5.309940267321e-01 5.258222650940e-01 5.208368779575e-01 5.160942895802e-01 5.116674361307e-01 5.076108132012e-01 5.039930009579e-01 5.008727249942e-01 4.983009343643e-01 4.963353838250e-01 4.950056743758e-01 4.943522523636e-01 4.943910248837e-01 4.951231451604e-01 4.965544220634e-01 4.986505828112e-01 5.013886964858e-01 5.047178855350e-01 5.085752034865e-01 5.128991921039e-01 5.176007861770e-01 5.226009518023e-01 5.278048079287e-01 5.331138824085e-01 5.384389333027e-01 5.436706686729e-01 5.487227353448e-01 5.534982573548e-01 5.579054929703e-01 5.618696911799e-01 5.653042426748e-01 5.681474774710e-01 5.703397495159e-01 5.718244725066e-01 5.725713629413e-01 5.725421547922e-01 5.717246506649e-01 5.701132611736e-01 5.677122674161e-01 5.645479554950e-01 5.606477041360e-01 5.560638448334e-01 5.508572990943e-01 5.451000363374e-01 5.388901853234e-01 5.323204339029e-01 5.255136065114e-01 5.185961165030e-01 5.116995910774e-01 5.049780480703e-01 4.985690412697e-01 4.926323811256e-01 4.873127109196e-01 4.827439694635e-01 4.790632314543e-01 4.763684990337e-01 4.747500486111e-01 4.742647299054e-01 4.749337454181e-01 4.767578400034e-01 4.796927914754e-01 4.836746614518e-01 4.886068908840e-01 4.943667605734e-01 5.008265811218e-01 5.078265327764e-01 5.152176097454e-01 5.228382014581e-01 5.305213634703e-01 5.381222735485e-01 5.454847894453e-01 5.524740361727e-01 5.589623270922e-01 5.648307207944e-01 5.699848814940e-01 5.743288990243e-01 5.777941770607e-01 5.803255900491e-01 5.818716096531e-01 5.824147181081e-01 5.819370570037e-01 5.804445959649e-01 5.779613729383e-01 5.745188372906e-01 5.701765607133e-01 5.649991613807e-01 5.590731034226e-01 5.525037669443e-01 5.454033645662e-01 5.379086334174e-01 5.301612394800e-01 5.223217060755e-01 5.145595857386e-01 5.070411007652e-01 4.999504139316e-01 4.934559625064e-01 4.877220011384e-01 4.829040309552e-01 4.791212832649e-01 4.764814477089e-01 4.750451111489e-01 4.748410894882e-01 4.758646605587e-01 4.780559173587e-01 4.813340069006e-01 4.855756226899e-01 4.906304498998e-01 4.963355381771e-01 5.025034282294e-01 5.089498577539e-01 5.154849699251e-01 5.219212031433e-01 5.280890546764e-01 5.338196402366e-01 5.389676339095e-01 5.434023948240e-01 5.470059156383e-01 5.496912903144e-01 5.513788128337e-01 5.520145081996e-01 5.515653166335e-01 5.500126087580e-01 5.473652895183e-01 5.436442634998e-01 5.388935570302e-01 5.331806830912e-01 5.265792039900e-01 5.192010151620e-01 5.111611731932e-01 5.026038920689e-01 4.936981414752e-01 4.846166493221e-01 4.755745107221e-01 4.667886640929e-01 4.584929931374e-01 4.509430352190e-01 4.443757392017e-01 4.390391709326e-01 4.351486484905e-01 4.328827315380e-01 4.323824958222e-01 4.337093140021e-01 4.368690000816e-01 4.417823077155e-01 4.482964232923e-01 4.562045830066e-01 4.652256555778e-01 4.750575493117e-01 4.853606992773e-01 4.957830600027e-01 5.059847618737e-01 5.156192419929e-01 5.243814723521e-01 5.319804834814e-01 5.381702272493e-01 5.427548773408e-01 5.455711063008e-01 5.465317758314e-01 5.456015561853e-01 5.428059260713e-01 5.382584431519e-01 5.321269345279e-01 5.246656104630e-01 5.162031473649e-01 5.071260460460e-01 4.979002663801e-01 4.890108589769e-01 4.809856591771e-01 4.743301021922e-01 4.694898029839e-01 4.668423460725e-01 4.666079094749e-01 4.688708427859e-01 4.735401346665e-01 4.803667383454e-01 4.889892529980e-01 4.989321293792e-01 5.096974860076e-01 5.207582470869e-01 5.316108567494e-01 5.418131204943e-01 5.509531342279e-01 5.587150329080e-01 5.648446856036e-01 5.691517888541e-01 5.715412843038e-01 5.719558600950e-01 5.704263212668e-01 5.670242571835e-01 5.618635643193e-01 5.551204360021e-01 5.469775202069e-01 5.376593871823e-01 5.274040640818e-01 5.164492367909e-01 5.050571998573e-01 4.934630348592e-01 4.819106944475e-01 4.706256511022e-01 4.598046132080e-01 4.496418769289e-01 4.402796911214e-01 4.318517907823e-01 4.244473829492e-01 4.181211404183e-01 4.129114077588e-01 4.088070215095e-01 4.057912069726e-01 4.038217782029e-01 4.028358931507e-01 4.027825945073e-01 4.035796172430e-01 4.051598737191e-01 4.074373503042e-01 4.103084168494e-01 4.136681489004e-01 4.173597865792e-01 4.212231164179e-01 4.250590491505e-01 4.286363509688e-01 4.317342946504e-01 4.341044837154e-01 4.355423238937e-01 4.358772834030e-01 4.350079612630e-01 4.329465268994e-01 4.298030512761e-01 4.258561190255e-01 4.215244421932e-01 4.173684333131e-01 4.140867733841e-01 4.124081483793e-01 4.130507168344e-01 4.165776707088e-01 4.232984920388e-01 4.332110335106e-01 4.459473712491e-01 4.608590999998e-01 4.770607181018e-01 4.935508260680e-01 5.093144477660e-01 5.233736833272e-01 5.348907255654e-01 5.431790289330e-01 5.477507565150e-01 5.483549243579e-01 5.449555817498e-01 5.377946999747e-01 5.273543529723e-01 5.143739423564e-01 4.998446239888e-01 4.849339954485e-01 4.709695255211e-01 4.592786163562e-01 4.510472298125e-01 4.471547506091e-01 4.479562828962e-01 4.532784523788e-01 4.623995290314e-01 4.742129186345e-01 4.874343385981e-01 5.007287556795e-01 5.129038718588e-01 5.229505236361e-01 5.301090273940e-01 5.339072616417e-01 5.341282376256e-01 5.308524557684e-01 5.244000435407e-01 5.153206932931e-01 5.043717615812e-01 4.924256357721e-01 4.804599283469e-01 4.694543241460e-01 4.603223710403e-01 4.538820897228e-01 4.507500958364e-01 4.513746971154e-01 4.559752015604e-01 4.645591254329e-01 4.769214595537e-01 4.926005011741e-01 5.109068103907e-01 5.308823759529e-01 5.513527756174e-01 5.709771475773e-01 5.883222689806e-01 6.020178152969e-01 6.108499077650e-01 6.139356784070e-01 6.108720726076e-01 6.018841946774e-01 5.868226214250e-01 5.708881709874e-01 5.581012896993e-01 5.483581573672e-01 5.385660533610e-01 5.268007247158e-01 5.154064042903e-01 5.099079607381e-01 5.142530802853e-01 5.268889655817e-01 5.420984965949e-01 5.549251305525e-01 5.644843334579e-01 5.731854349909e-01 5.829977179681e-01 5.924144493019e-01 5.970510622078e-01 5.931415171094e-01 5.806188400892e-01 5.634117203997e-01 5.466505962230e-01 5.329196321483e-01 5.211014497099e-01 5.092149800956e-01 4.983497180455e-01 4.936248189821e-01 5.004915969517e-01 5.194701904657e-01 5.452577159458e-01 5.712209408483e-01 5.939992525058e-01 6.142447106834e-01 6.338099365836e-01 6.522358226411e-01 6.658499837444e-01 6.702326363991e-01 6.636732660864e-01 6.487540254799e-01 6.309096405446e-01 6.149052913425e-01 6.020019575395e-01 5.905840110213e-01 5.796974971823e-01 5.717297040692e-01 5.712234763281e-01 5.805839997236e-01 5.970802699248e-01 6.146395393923e-01 6.285565736437e-01 6.385015703373e-01 6.475624343255e-01 6.584425502277e-01 6.702407634026e-01 6.788014989948e-01 6.801899401220e-01 6.741138748764e-01 6.645948670121e-01 6.574498800039e-01 6.558975919298e-01 6.523926972148e-01 5.957916533265e-01 5.236928354260e-01 5.059216788470e-01 5.526370696536e-01 6.021663853568e-01 6.090942555102e-01 5.789270869738e-01 5.543102468481e-01 5.687558607710e-01 6.038839417422e-01 6.185435029388e-01 5.974313225045e-01 5.623291138456e-01 5.490453024423e-01 5.645268457044e-01 5.799126253998e-01 5.714913573976e-01 5.470828934598e-01 5.355619987365e-01 5.501751345049e-01 5.706046638342e-01 5.728337871244e-01 5.591169296036e-01 5.547911595706e-01 5.759902695656e-01 6.070383174757e-01 6.232359789465e-01 6.213785984655e-01 6.207781692860e-01 6.360812622046e-01 6.539842071904e-01 6.487950783905e-01 6.143466015586e-01 5.759847940953e-01 5.678330168466e-01 5.876900567051e-01 5.977547723544e-01 5.729971814022e-01 5.297774382825e-01 5.145766196737e-01 5.470790005217e-01 5.895109423562e-01 6.009878794109e-01 5.825119682208e-01 5.748907450902e-01 6.108713704827e-01 6.670404698695e-01 6.952193969695e-01 6.746967837948e-01 6.276853232548e-01 6.000563879794e-01 6.097041696127e-01 6.230588166668e-01 6.028649627146e-01 5.523611565038e-01 5.164443009947e-01 5.322582007675e-01 5.737499034010e-01 5.913536555129e-01 5.729912349247e-01 5.537226608723e-01 5.758638423211e-01 6.285041429969e-01 6.630028015368e-01 6.534716413917e-01 6.198301571806e-01 6.075409123856e-01 6.303209753871e-01 6.479035473728e-01 6.191923341356e-01 5.491170329280e-01 4.961699052732e-01 5.163832672298e-01 5.753283049181e-01 6.024668113154e-01 5.756828218052e-01 5.335698520292e-01 5.372385935758e-01 5.872764196390e-01 6.257648566450e-01 6.198392929279e-01 5.950056189307e-01 6.063144061905e-01 6.605755471196e-01 7.017868802394e-01 6.839680541002e-01 6.177212330721e-01 5.718321121189e-01 6.048923072287e-01 6.753866677707e-01 7.065088642890e-01 6.721761006823e-01 6.088757831934e-01 5.828064413452e-01 6.101928700441e-01 6.376785685839e-01 6.246507090143e-01 5.881336429397e-01 5.802848278706e-01 6.158233212321e-01 6.468640435484e-01 6.298498716941e-01 5.739259859208e-01 5.388363932249e-01 5.694811719975e-01 6.271263183092e-01 6.500545121353e-01 6.612277828916e-01
 1.244767676777e-01 1.243370368035e-01 1.245732972485e-01 1.246632810037e-01 1.244580240639e-01 1.243776787343e-01 1.248204018660e-01 1.255899686047e-01 1.261708038395e-01 1.264796370252e-01 1.270019230030e-01 1.280745793433e-01 1.293660418895e-01 1.303763493893e-01 1.311849626053e-01 1.323235308339e-01 1.339737138718e-01 1.356995102145e-01 1.370852555547e-01 1.383406326508e-01 1.399991047785e-01 1.421375725697e-01 1.442302692689e-01 1.459058765115e-01 1.475047892481e-01 1.495934379803e-01 1.521152327663e-01 1.544600826082e-01 1.563590157769e-01 1.582693917282e-01 1.607108596517e-01 1.635075363772e-01 1.660312852212e-01 1.680959996448e-01 1.702255504024e-01 1.729259909792e-01 1.759400163185e-01 1.785894758738e-01 1.807341398860e-01 1.829776542408e-01 1.858117156256e-01 1.889187199624e-01 1.916330828601e-01 1.938785304533e-01 1.962549702135e-01 1.991860392526e-01 2.023309594208e-01 2.050777154804e-01 2.074225533543e-01 2.099803686736e-01 2.130985174588e-01 2.163302567526e-01 2.190585783907e-01 2.213801605307e-01 2.239789508542e-01 2.271675243412e-01 2.304392899711e-01 2.331441570190e-01 2.353613369435e-01 2.377992407646e-01 2.408479961899e-01 2.440582674606e-01 2.467652037461e-01 2.489843468770e-01 2.513540249981e-01 2.542565339303e-01 2.573445357124e-01 2.600699362252e-01 2.624269821322e-01 2.649128198260e-01 2.678161934672e-01 2.708296293558e-01 2.735171583560e-01 2.759469811167e-01 2.785759550520e-01 2.815657098557e-01 2.845439739566e-01 2.871299046031e-01 2.894706457166e-01 2.920513507233e-01 2.950257735642e-01 2.979727803515e-01 3.004464513154e-01 3.025826961449e-01 3.049373694343e-01 3.077461149257e-01 3.106135981076e-01 3.130204681176e-01 3.149846366203e-01 3.170441605416e-01 3.195762621730e-01 3.223177912208e-01 3.247036833087e-01 3.265906340674e-01 3.284195586530e-01 3.306565837264e-01 3.332212620027e-01 3.356101907816e-01 3.375262993190e-01 3.392363940580e-01 3.412200317274e-01 3.435814879507e-01 3.459433643338e-01 3.479343350396e-01 3.496286568851e-01 3.514283531144e-01 3.535721567706e-01 3.558511599017e-01 3.578853409634e-01 3.595930196666e-01 3.612644410605e-01 3.631930580613e-01 3.653202622342e-01 3.673255494612e-01 3.690276481820e-01 3.705943829399e-01 3.723188485810e-01 3.742537369235e-01 3.761554139063e-01 3.778044027356e-01 3.792718302753e-01 3.808080683639e-01 3.825330154416e-01 3.842890972012e-01 3.858491878206e-01 3.872067916761e-01 3.885698242434e-01 3.900867393496e-01 3.916653601949e-01 3.931049715459e-01 3.943494819063e-01 3.955476789772e-01 3.968580368101e-01 3.982438445035e-01 3.995371831071e-01 4.006592082259e-01 4.017072540497e-01 4.028083270834e-01 4.039733458425e-01 4.050908631786e-01 4.060805438827e-01 4.069886176787e-01 4.078984188484e-01 4.088254830775e-01 4.097232183754e-01 4.105561583680e-01 4.113297891438e-01 4.120669009614e-01 4.127674705154e-01 4.134255542831e-01 4.140593077292e-01 4.146827674899e-01 4.152639369997e-01 4.157583129772e-01 4.161840706674e-01 4.165985149592e-01 4.170301456309e-01 4.174401883270e-01 4.177612423064e-01 4.179886886032e-01 4.181912400563e-01 4.184085690149e-01 4.186089412509e-01 4.187442072518e-01 4.188091475787e-01 4.188337654772e-01 4.188405848422e-01 4.188118641144e-01 4.187309989136e-01 4.186146955558e-01 4.184740707121e-01 4.182887488888e-01 4.180409519549e-01 4.177440019631e-01 4.174246217571e-01 4.170943422659e-01 4.167227188892e-01 4.162824287242e-01 4.157889117125e-01 4.152728901977e-01 4.147352154537e-01 4.141598834704e-01 4.135367444250e-01 4.128664030259e-01 4.121598963547e-01 4.114177021299e-01 4.106340913805e-01 4.098122187652e-01 4.089540445197e-01 4.080538011102e-01 4.071098395960e-01 4.061274126426e-01 4.051059414596e-01 4.040406474905e-01 4.029341791195e-01 4.017911196929e-01 4.006145417653e-01 3.993986827301e-01 3.981301302694e-01 3.968176435577e-01 3.954777479455e-01 3.941086336853e-01 3.926955395014e-01 3.912341091080e-01 3.897323534029e-01 3.882016915322e-01 3.866386648421e-01 3.850307793114e-01 3.833804689539e-01 3.817000242502e-01 3.799867222791e-01 3.782303087073e-01 3.764373988853e-01 3.746109934756e-01 3.727542371463e-01 3.708604860508e-01 3.689234611450e-01 3.669526186754e-01 3.649581041414e-01 3.629306167308e-01 3.608624634592e-01 3.587552449859e-01 3.566193785323e-01 3.544596221544e-01 3.522698215695e-01 3.500382810394e-01 3.477738719209e-01 3.454855702438e-01 3.431697120991e-01 3.408245950321e-01 3.384461714672e-01 3.360375439194e-01 3.336078960185e-01 3.311534215054e-01 3.286702203580e-01 3.261612325687e-01 3.236298998986e-01 3.210752933138e-01 3.184993962423e-01 3.159015462870e-01 3.132838512328e-01 3.106495359877e-01 3.079951835795e-01 3.053240739576e-01 3.026394366183e-01 2.999409577714e-01 2.972271350024e-01 2.945029605736e-01 2.917678048556e-01 2.890271550441e-01 2.862799452300e-01 2.835221724250e-01 2.807620987405e-01 2.780043873890e-01 2.752445367895e-01 2.724870320900e-01 2.697313933414e-01 2.669828653087e-01 2.642452785650e-01 2.615154459974e-01 2.587967862798e-01 2.560979139044e-01 2.534155265892e-01 2.507534146242e-01 2.481138571746e-01 2.454987305509e-01 2.429142638794e-01 2.403626402111e-01 2.378435155485e-01 2.353647656480e-01 2.329285543821e-01 2.305357571312e-01 2.281929302827e-01 2.259028596226e-01 2.236703714524e-01 2.214990304851e-01 2.193921578929e-01 2.173531522688e-01 2.153882852974e-01 2.135001586029e-01 2.116955399958e-01 2.099776693213e-01 2.083488218388e-01 2.068149319316e-01 2.053780776909e-01 2.040461901242e-01 2.028225883560e-01 2.017081694398e-01 2.007099627038e-01 1.998294111791e-01 1.990712895154e-01 1.984398764020e-01 1.979368320504e-01 1.975659971438e-01 1.973299190225e-01 1.972267539560e-01 1.972623859971e-01 1.974408590915e-01 1.977589757356e-01 1.982200260944e-01 1.988223051710e-01 1.995659841564e-01 2.004529173901e-01 2.014829546391e-01 2.026524779385e-01 2.039618983419e-01 2.054084376374e-01 2.069901174355e-01 2.087058936603e-01 2.105540241625e-01 2.125302015823e-01 2.146312273822e-01 2.168534378133e-01 2.191962908808e-01 2.216536658660e-01 2.242237807256e-01 2.269024280067e-01 2.296852884099e-01 2.325702371617e-01 2.355538563393e-01 2.386305353061e-01 2.417981373262e-01 2.450502210513e-01 2.483864563789e-01 2.518039234484e-01 2.552966588043e-01 2.588617142500e-01 2.624947679740e-01 2.661902239904e-01 2.699504050582e-01 2.737685531413e-01 2.776419265677e-01 2.815691829655e-01 2.855431157915e-01 2.895629793345e-01 2.936272764887e-01 2.977299797647e-01 3.018736673649e-01 3.060531276752e-01 3.102631199147e-01 3.145045532047e-01 3.187701555987e-01 3.230626941340e-01 3.273828654714e-01 3.317218041804e-01 3.360813784339e-01 3.404529682804e-01 3.448370798838e-01 3.492362927190e-01 3.536466566524e-01 3.580677713640e-01 3.624937407174e-01 3.669172308681e-01 3.713430684110e-01 3.757698986052e-01 3.801970896538e-01 3.846258993687e-01 3.890430755848e-01 3.934499498553e-01 3.978472061225e-01 4.022339773452e-01 4.066170440680e-01 4.109867768955e-01 4.153368443782e-01 4.196700471383e-01 4.239807694290e-01 4.282775545750e-01 4.325603867925e-01 4.368191851177e-01 4.410542057233e-01 4.452613940605e-01 4.494395769863e-01 4.535981038759e-01 4.577303930095e-01 4.618335724689e-01 4.659046162154e-01 4.699349881890e-01 4.739357692579e-01 4.779042404159e-01 4.818392748049e-01 4.857389143733e-01 4.895907988431e-01 4.934035782395e-01 4.971750744476e-01 5.009068692816e-01 5.046001308609e-01 5.082433889621e-01 5.118379297976e-01 5.153850357700e-01 5.188841563214e-01 5.223410032429e-01 5.257448419602e-01 5.290940168970e-01 5.323918997498e-01 5.356335531675e-01 5.388275360322e-01 5.419666972476e-01 5.450445670748e-01 5.480667993046e-01 5.510286837978e-01 5.539346009888e-01 5.567845192032e-01 5.595673905011e-01 5.622904826144e-01 5.649480111302e-01 5.675446360762e-01 5.700822552649e-01 5.725483827410e-01 5.749479488648e-01 5.772809930180e-01 5.795447690793e-01 5.817483077657e-01 5.838781155680e-01 5.859351524490e-01 5.879226655856e-01 5.898370057200e-01 5.916869011346e-01 5.934613718152e-01 5.951586724841e-01 5.967837319120e-01 5.983307179555e-01 5.998101295969e-01 6.012131598518e-01 6.025372093465e-01 6.037861318972e-01 6.049526903120e-01 6.060474840250e-01 6.070651514961e-01 6.080007609884e-01 6.088606719115e-01 6.096375062663e-01 6.103352601864e-01 6.109575967555e-01 6.114942212164e-01 6.119562427640e-01 6.123332556503e-01 6.126282265115e-01 6.128438098814e-01 6.129749966144e-01 6.130298104784e-01 6.130008413873e-01 6.128884276998e-01 6.126938108556e-01 6.124164956654e-01 6.120608820934e-01 6.116235242996e-01 6.111000467626e-01 6.104974328555e-01 6.098104897150e-01 6.090450109731e-01 6.082003714561e-01 6.072703637133e-01 6.062613636657e-01 6.051713912960e-01 6.040026793243e-01 6.027565365886e-01 6.014291935846e-01 6.000229327312e-01 5.985404507360e-01 5.969791975400e-01 5.953441046305e-01 5.936326245008e-01 5.918451576030e-01 5.899849065491e-01 5.880505067456e-01 5.860450105583e-01 5.839698002112e-01 5.818231338162e-01 5.796079358876e-01 5.773247040159e-01 5.749751791602e-01 5.725628570870e-01 5.700846153870e-01 5.675447935889e-01 5.649462767519e-01 5.622857307509e-01 5.595736751811e-01 5.568011367236e-01 5.539766295692e-01 5.511022114754e-01 5.481745188879e-01 5.452063293542e-01 5.421875429792e-01 5.391262377300e-01 5.360284657230e-01 5.328869114634e-01 5.297179115401e-01 5.265098247063e-01 5.232734940618e-01 5.200149518157e-01 5.167243501752e-01 5.134207107484e-01 5.100954468159e-01 5.067550072717e-01 5.034113917190e-01 5.000499204029e-01 4.966952537043e-01 4.933345778959e-01 4.899770530709e-01 4.866364383943e-01 4.832974503419e-01 4.799849738452e-01 4.766882600363e-01 4.734153877166e-01 4.701810551657e-01 4.669715492977e-01 4.638109040753e-01 4.606889044614e-01 4.576162512848e-01 4.546062165365e-01 4.516455679648e-01 4.487589148697e-01 4.459392228927e-01 4.431918622063e-01 4.405347391421e-01 4.379525333560e-01 4.354724405900e-01 4.330857410545e-01 4.307972729042e-01 4.286282440950e-01 4.265591593059e-01 4.246179137738e-01 4.227979896923e-01 4.211013074422e-01 4.195476166539e-01 4.181214389484e-01 4.168444089821e-01 4.157125795474e-01 4.147250978378e-01 4.139021673834e-01 4.132254041664e-01 4.127166438355e-01 4.123705156932e-01 4.121834470251e-01 4.121732341242e-01 4.123228424976e-01 4.126488710714e-01 4.131465834557e-01 4.138092269109e-01 4.146540135029e-01 4.156611720112e-01 4.168428888900e-01 4.181967590221e-01 4.197129227070e-01 4.214027352305e-01 4.232497014864e-01 4.252609788294e-01 4.274324269153e-01 4.297532503876e-01 4.322337340920e-01 4.348549344199e-01 4.376233584213e-01 4.405315121404e-01 4.435693576820e-01 4.467450723544e-01 4.500390798494e-01 4.534548911279e-01 4.569871894024e-01 4.606237619679e-01 4.643715108716e-01 4.682094356916e-01 4.721445410290e-01 4.761667069098e-01 4.802652085777e-01 4.844461537617e-01 4.886900930290e-01 4.930022350556e-01 4.973711999625e-01 5.017898824529e-01 5.062610720440e-01 5.107668805273e-01 5.153134781056e-01 5.198868009504e-01 5.244842604432e-01 5.291051373451e-01 5.337314526641e-01 5.383745991958e-01 5.430162154662e-01 5.476553929319e-01 5.522907279544e-01 5.569090199725e-01 5.615157811446e-01 5.660956351947e-01 5.706515724466e-01 5.751784129591e-01 5.796625640535e-01 5.841139412121e-01 5.885147509919e-01 5.928676708024e-01 5.971712673809e-01 6.014105229658e-01 6.055959594199e-01 6.097095807652e-01 6.137550717935e-01 6.177307507009e-01 6.216227110181e-01 6.254423639767e-01 6.291719846712e-01 6.328146473794e-01 6.363710090960e-01 6.398234625847e-01 6.431888718024e-01 6.464482450600e-01 6.496023895066e-01 6.526579258839e-01 6.555933531047e-01 6.584246201335e-01 6.611377794471e-01 6.637326133017e-01 6.662135029947e-01 6.685634837734e-01 6.707964422232e-01 6.728991571581e-01 6.748712269504e-01 6.767196388544e-01 6.784258867943e-01 6.800055357003e-01 6.814455550386e-01 6.827457638236e-01 6.839134995882e-01 6.849326023117e-01 6.858152288963e-01 6.865538501140e-01 6.871442919382e-01 6.875965560392e-01 6.878955297384e-01 6.880524304256e-01 6.880617785215e-01 6.879200356007e-01 6.876341221253e-01 6.871951651531e-01 6.866108551111e-01 6.858781330919e-01 6.849948466999e-01 6.839660848278e-01 6.827858894712e-01 6.814601819071e-01 6.799881585903e-01 6.783677366923e-01 6.766059216023e-01 6.746955248122e-01 6.726462645434e-01 6.704532629361e-01 6.681211869852e-01 6.656517010968e-01 6.630427317599e-01 6.603031862912e-01 6.574276705385e-01 6.544238763430e-01 6.512931751961e-01 6.480352901027e-01 6.446580831154e-01 6.411592602307e-01 6.375474687421e-01 6.338216839747e-01 6.299851115911e-01 6.260484291238e-01 6.220030195523e-01 6.178674739211e-01 6.136375168584e-01 6.093159914584e-01 6.049189669131e-01 6.004353720963e-01 5.958847411608e-01 5.912664914794e-01 5.865806606427e-01 5.818487176962e-01 5.770578277047e-01 5.722303591261e-01 5.673658509136e-01 5.624648480812e-01 5.575534961029e-01 5.526160511446e-01 5.476776573715e-01 5.427416702023e-01 5.378049869189e-01 5.328963167206e-01 5.280043174329e-01 5.231494962921e-01 5.183418397694e-01 5.135765785698e-01 5.088829418237e-01 5.042531268549e-01 4.997055589009e-01 4.952515789914e-01 4.908887971962e-01 4.866445513703e-01 4.825116109011e-01 4.785084633082e-01 4.746486343772e-01 4.709266916799e-01 4.673717586411e-01 4.639768361993e-01 4.607547780751e-01 4.577220999232e-01 4.548720502242e-01 4.522269365412e-01 4.497828726755e-01 4.475516063551e-01 4.455411520940e-01 4.437470591038e-01 4.421865380772e-01 4.408532349727e-01 4.397536082163e-01 4.388924925926e-01 4.382641169397e-01 4.378772470700e-01 4.377227498700e-01 4.378052940172e-01 4.381206268131e-01 4.386630873716e-01 4.394340955366e-01 4.404216238827e-01 4.416257679617e-01 4.430374556824e-01 4.446485445039e-01 4.464557874977e-01 4.484425152411e-01 4.506103133913e-01 4.529406866373e-01 4.554282715051e-01 4.580647821713e-01 4.608317860546e-01 4.637308042263e-01 4.667377702312e-01 4.698490828615e-01 4.730573051368e-01 4.763385732658e-01 4.796981748686e-01 4.831087803203e-01 4.865708473964e-01 4.900718846524e-01 4.935894495356e-01 4.971327893224e-01 5.006724215559e-01 5.042067525941e-01 5.077319512088e-01 5.112184938240e-01 5.146815899006e-01 5.180924580324e-01 5.214457031677e-01 5.247448492517e-01 5.279579850044e-01 5.311024071948e-01 5.341505189343e-01 5.370994739209e-01 5.399518012459e-01 5.426809960961e-01 5.452988239825e-01 5.477880223162e-01 5.501380904561e-01 5.523591874013e-01 5.544238980088e-01 5.563432164261e-01 5.581071632408e-01 5.597001483331e-01 5.611368642440e-01 5.623931100870e-01 5.634769141644e-01 5.643818539525e-01 5.650952941552e-01 5.656296167882e-01 5.659661400504e-01 5.661097555884e-01 5.660588880269e-01 5.658023774426e-01 5.653499208860e-01 5.646912044984e-01 5.638257017853e-01 5.627556224893e-01 5.614750851798e-01 5.599873119267e-01 5.582896199151e-01 5.563840547699e-01 5.542684831208e-01 5.519449424654e-01 5.494125355547e-01 5.466738927396e-01 5.437314718662e-01 5.405846992571e-01 5.372386849901e-01 5.336946698807e-01 5.299549080980e-01 5.260266627494e-01 5.219077384018e-01 5.176085898457e-01 5.131319764867e-01 5.084792994347e-01 5.036667367107e-01 4.986880000789e-01 4.935606546172e-01 4.882884319060e-01 4.828766242659e-01 4.773434938809e-01 4.716849298254e-01 4.659232643892e-01 4.600661581392e-01 4.541190265559e-01 4.481085978934e-01 4.420339441785e-01 4.359173503335e-01 4.297759528913e-01 4.236153802638e-01 4.174695735605e-01 4.113413705880e-01 4.052573908506e-01 3.992426466760e-01 3.933042704741e-01 3.874810000288e-01 3.817847863961e-01 3.762422994855e-01 3.708841163769e-01 3.657248282838e-01 3.608024078790e-01 3.561334166531e-01 3.517474721727e-01 3.476748178338e-01 3.439316096093e-01 3.405526908290e-01 3.375538774220e-01 3.349586632839e-01 3.327888216959e-01 3.310570060978e-01 3.297824681461e-01 3.289720302427e-01 3.286358876630e-01 3.287771406703e-01 3.293948239585e-01 3.304890338733e-01 3.320476694601e-01 3.340635067698e-01 3.365201651653e-01 3.393987348701e-01 3.426831235378e-01 3.463449093867e-01 3.503653700319e-01 3.547113936809e-01 3.593592638028e-01 3.642804075823e-01 3.694383190706e-01 3.748136029642e-01 3.803651334585e-01 3.860677302065e-01 3.918931325331e-01 3.978048065529e-01 4.037834562191e-01 4.097914188231e-01 4.158055785646e-01 4.218001504665e-01 4.277414411951e-01 4.336150127887e-01 4.393874294626e-01 4.450367546070e-01 4.505463930532e-01 4.558836344237e-01 4.610376267153e-01 4.659820000484e-01 4.706996967532e-01 4.751754173150e-01 4.793845478373e-01 4.833186774161e-01 4.869559536078e-01 4.902842969801e-01 4.932927067123e-01 4.959603448769e-01 4.982868342436e-01 5.002522282755e-01 5.018495200975e-01 5.030740447947e-01 5.039101726588e-01 5.043610678995e-01 5.044123216867e-01 5.040646046068e-01 5.033174420403e-01 5.021616013922e-01 5.006054968291e-01 4.986437841961e-01 4.962823960341e-01 4.935272043062e-01 4.903769356239e-01 4.868486211461e-01 4.829431854608e-01 4.786758741313e-01 4.740622322669e-01 4.691092586745e-01 4.638454207998e-01 4.582800502713e-01 4.524409717245e-01 4.463546190883e-01 4.400413102059e-01 4.335408203668e-01 4.268776439857e-01 4.200919359540e-01 4.132260013082e-01 4.063152482737e-01 3.994153822575e-01 3.925673846084e-01 3.858288199982e-01 3.792563327448e-01 3.729050916990e-01 3.668401586712e-01 3.611186176256e-01 3.558115374381e-01 3.509781926113e-01 3.466815501770e-01 3.429868852268e-01 3.399406531423e-01 3.376039599649e-01 3.360131738626e-01 3.352045110973e-01 3.352074541972e-01 3.360257625099e-01 3.376732221374e-01 3.401337387255e-01 3.433865594039e-01 3.474086141067e-01 3.521494758404e-01 3.575711036848e-01 3.636153417002e-01 3.702221258622e-01 3.773353504114e-01 3.848825225897e-01 3.928066435665e-01 4.010372896325e-01 4.095108479803e-01 4.181683679730e-01 4.269449527430e-01 4.357880669503e-01 4.446343083815e-01 4.534379658223e-01 4.621474876013e-01 4.707130413770e-01 4.790985120050e-01 4.872531817606e-01 4.951477581199e-01 5.027463396938e-01 5.100123894554e-01 5.169265110919e-01 5.234540074984e-01 5.295759613040e-01 5.352777878825e-01 5.405310937428e-01 5.453351290751e-01 5.496693697035e-01 5.535287820993e-01 5.569129958411e-01 5.598106842070e-01 5.622311562946e-01 5.641735201852e-01 5.656438209350e-01 5.666556666784e-01 5.672155485446e-01 5.673456296552e-01 5.670570915362e-01 5.663741068609e-01 5.653221568848e-01 5.639213858796e-01 5.622089099137e-01 5.602083803928e-01 5.579578881069e-01 5.554922716460e-01 5.528451825352e-01 5.500632057968e-01 5.471768316539e-01 5.442361027945e-01 5.412825805897e-01 5.383516528919e-01 5.354981283410e-01 5.327514321015e-01 5.301587666621e-01 5.277602453540e-01 5.255841640420e-01 5.236781374639e-01 5.220600040450e-01 5.207659351697e-01 5.198181633396e-01 5.192286914156e-01 5.190209109806e-01 5.191945550882e-01 5.197604759617e-01 5.207148826903e-01 5.220482627330e-01 5.237591573351e-01 5.258204740514e-01 5.282229845290e-01 5.309414146405e-01 5.339441443397e-01 5.372152307999e-01 5.407104191090e-01 5.444087040964e-01 5.482739613788e-01 5.522682951790e-01 5.563727524959e-01 5.605378940714e-01 5.647438481162e-01 5.689580762283e-01 5.731443747528e-01 5.772881372274e-01 5.813497634508e-01 5.853135505638e-01 5.891579570684e-01 5.928542916302e-01 5.963950329296e-01 5.997543602792e-01 6.029228577718e-01 6.058877945438e-01 6.086294948085e-01 6.111505441403e-01 6.134292538741e-01 6.154658887373e-01 6.172498273771e-01 6.187720369958e-01 6.200361103389e-01 6.210260815798e-01 6.217439896699e-01 6.221834847148e-01 6.223360806670e-01 6.222063834827e-01 6.217806002360e-01 6.210611387090e-01 6.200445463042e-01 6.187202460995e-01 6.170957814719e-01 6.151595906867e-01 6.129158552008e-01 6.103634878085e-01 6.074978302415e-01 6.043312873521e-01 6.008569624207e-01 5.970899769222e-01 5.930393480718e-01 5.887085676205e-01 5.841267832428e-01 5.793014646044e-01 5.742643651522e-01 5.690425442386e-01 5.636634564133e-01 5.581750601981e-01 5.526094307406e-01 5.470205988983e-01 5.414621278812e-01 5.359847280137e-01 5.306591413802e-01 5.255404380959e-01 5.207026211519e-01 5.162117277771e-01 5.121316656790e-01 5.085364390978e-01 5.054780472161e-01 5.030205630796e-01 5.012114368206e-01 5.000831091030e-01 4.996754689379e-01 4.999917165467e-01 5.010389870961e-01 5.028044532946e-01 5.052532920444e-01 5.083535839095e-01 5.120390725986e-01 5.162480935155e-01 5.209014799240e-01 5.259085931418e-01 5.311830676825e-01 5.366161814044e-01 5.421174815219e-01 5.475795760048e-01 5.528991082592e-01 5.579866125757e-01 5.627370402019e-01 5.670707546727e-01 5.709016888895e-01 5.741550845342e-01 5.767720810750e-01 5.786875957869e-01 5.798638262222e-01 5.802654520771e-01 5.798647245808e-01 5.786614012926e-01 5.766477399399e-01 5.738476811184e-01 5.702887688262e-01 5.660106900060e-01 5.610810104793e-01 5.555615274261e-01 5.495464952878e-01 5.431324398631e-01 5.364293560985e-01 5.295699043038e-01 5.226804641188e-01 5.159107988848e-01 5.094083748966e-01 5.033218807978e-01 4.978065649241e-01 4.929975179305e-01 4.890324276740e-01 4.860247609204e-01 4.840616430374e-01 4.832178466403e-01 4.835211703340e-01 4.849815763973e-01 4.875690514612e-01 4.912230051371e-01 4.958621815557e-01 5.013674606397e-01 5.076146451791e-01 5.144542846007e-01 5.217309978464e-01 5.292910742415e-01 5.369656607814e-01 5.446026447640e-01 5.520520821733e-01 5.591657082076e-01 5.658215134308e-01 5.718916992026e-01 5.772748225554e-01 5.818754109014e-01 5.856136307820e-01 5.884318598762e-01 5.902764726486e-01 5.911178726347e-01 5.909406617328e-01 5.897388876375e-01 5.875335354552e-01 5.843522371636e-01 5.802459114286e-01 5.752782679800e-01 5.695260943204e-01 5.630926916590e-01 5.560866384234e-01 5.486357854861e-01 5.408849021243e-01 5.329833441412e-01 5.251020515504e-01 5.174095265250e-01 5.100823297298e-01 5.032972322128e-01 4.972181033014e-01 4.920034840469e-01 4.877874171041e-01 4.846785645270e-01 4.827581039392e-01 4.820602945393e-01 4.825921891566e-01 4.843143387850e-01 4.871479178854e-01 4.909867089457e-01 4.956863386428e-01 5.010891369265e-01 5.070151192623e-01 5.132761222105e-01 5.196888658005e-01 5.260604987059e-01 5.322169741298e-01 5.379903846491e-01 5.432256585682e-01 5.477906588709e-01 5.515591996198e-01 5.544352361048e-01 5.563385021920e-01 5.572023938630e-01 5.569913234406e-01 5.556781829009e-01 5.532635218221e-01 5.497641531933e-01 5.452127383014e-01 5.396746585398e-01 5.332191884458e-01 5.259464176530e-01 5.179806963307e-01 5.094540293566e-01 5.005408062407e-01 4.914231763606e-01 4.823101594219e-01 4.734398960067e-01 4.650517893376e-01 4.574147193773e-01 4.507887721720e-01 4.454306402834e-01 4.415815004447e-01 4.394294978936e-01 4.391276771917e-01 4.407445287488e-01 4.442775018608e-01 4.496505315628e-01 4.566868799109e-01 4.651633036084e-01 4.747846978637e-01 4.852121589369e-01 4.960966390600e-01 5.070585736864e-01 5.177386905294e-01 5.277846921492e-01 5.368670542965e-01 5.447048434944e-01 5.510353297172e-01 5.556690836226e-01 5.584558755927e-01 5.593079237501e-01 5.582130774019e-01 5.552139149785e-01 5.504390167770e-01 5.440881661711e-01 5.364311291586e-01 5.278256920654e-01 5.186762964298e-01 5.094624285786e-01 5.006869740073e-01 4.928633861141e-01 4.865001989645e-01 4.820141912118e-01 4.797448416396e-01 4.798856374852e-01 4.824645826520e-01 4.873664171196e-01 4.943057292164e-01 5.028998023353e-01 5.126778311343e-01 5.231287843932e-01 5.337558595181e-01 5.440639845947e-01 5.536296617139e-01 5.620809877091e-01 5.691076124103e-01 5.744926145170e-01 5.780689658308e-01 5.797529249399e-01 5.795223263096e-01 5.774026002070e-01 5.734912793913e-01 5.679057225049e-01 5.608146585152e-01 5.524144549406e-01 5.429076303368e-01 5.325362064581e-01 5.215185633798e-01 5.101004862080e-01 4.985122997435e-01 4.869677038034e-01 4.756919615643e-01 4.648625021423e-01 4.546589600916e-01 4.452305979381e-01 4.366911476439e-01 4.291474766528e-01 4.226555637235e-01 4.172668510884e-01 4.130040398194e-01 4.098586111420e-01 4.078400229051e-01 4.069085478258e-01 4.070411564500e-01 4.081967494996e-01 4.103054137157e-01 4.132981758505e-01 4.170541357485e-01 4.214350285998e-01 4.262546159647e-01 4.312800870232e-01 4.362686633916e-01 4.409215999377e-01 4.449568081812e-01 4.481021482853e-01 4.501091023375e-01 4.508228666038e-01 4.501583739304e-01 4.481735711849e-01 4.450664188638e-01 4.411892273425e-01 4.370757455145e-01 4.333820251761e-01 4.308781200652e-01 4.303389727220e-01 4.324422521585e-01 4.376782206858e-01 4.461991206151e-01 4.578300990276e-01 4.720359978037e-01 4.880072445593e-01 5.047739978080e-01 5.212695253802e-01 5.364736994870e-01 5.494460947761e-01 5.593952785401e-01 5.657358886558e-01 5.680753329628e-01 5.662846931844e-01 5.604698194395e-01 5.509945251942e-01 5.385006442838e-01 5.238519727299e-01 5.081628940257e-01 4.927077817206e-01 4.788364594590e-01 4.678686896576e-01 4.608687191432e-01 4.585136845601e-01 4.609283627514e-01 4.676707057716e-01 4.778383792712e-01 4.902032059948e-01 5.034468411664e-01 5.162874421074e-01 5.276070248078e-01 5.365394157065e-01 5.424581006776e-01 5.450462745049e-01 5.442487265714e-01 5.402586452459e-01 5.335266215893e-01 5.246567263101e-01 5.144201810351e-01 5.036622682538e-01 4.932479222456e-01 4.840433391431e-01 4.768199282590e-01 4.722805909616e-01 4.710006527301e-01 4.734166744119e-01 4.798116808335e-01 4.902270818534e-01 5.044529418495e-01 5.219363381003e-01 5.417854578868e-01 5.627998987922e-01 5.835151383049e-01 6.023672119592e-01 6.177842870598e-01 6.283726616657e-01 6.330825609816e-01 6.297549580636e-01 6.196999004409e-01 6.077353106726e-01 5.973377470420e-01 5.879550211379e-01 5.762824406416e-01 5.603789467760e-01 5.427318301460e-01 5.294104133741e-01 5.254739595746e-01 5.306883974524e-01 5.402379873931e-01 5.495862438862e-01 5.581338673259e-01 5.685089606573e-01 5.825408247131e-01 5.980653961739e-01 6.098287004813e-01 6.133542674614e-01 6.080796928580e-01 5.974205750432e-01 5.857752558302e-01 5.748871377260e-01 5.630025297656e-01 5.478130472522e-01 5.303772010819e-01 5.162782201737e-01 5.123720552172e-01 5.212738665848e-01 5.393740601504e-01 5.607888011215e-01 5.824063084689e-01 6.049825291664e-01 6.301685409877e-01 6.567674740139e-01 6.800321582475e-01 6.945412175419e-01 6.978215067779e-01 6.917733731741e-01 6.810156490931e-01 6.694083872101e-01 6.575812219906e-01 6.438051479185e-01 6.274771096923e-01 6.117062483316e-01 6.022292777894e-01 6.030109361185e-01 6.126186847731e-01 6.254601405059e-01 6.366586781560e-01 6.456240871065e-01 6.553554912831e-01 6.685017198411e-01 6.838889160412e-01 6.968078245709e-01 7.025456570477e-01 6.998271056294e-01 6.914877495557e-01 6.822431405260e-01 6.752230599512e-01 6.422797783740e-01 5.628054289793e-01 5.109881629877e-01 5.418058718470e-01 6.089111356088e-01 6.396742308592e-01 6.120498388072e-01 5.602357726476e-01 5.462754770727e-01 5.881031287187e-01 6.367001069094e-01 6.462909228172e-01 6.152291431073e-01 5.799069924116e-01 5.769985735019e-01 5.992227954628e-01 6.102753016334e-01 5.928781379132e-01 5.646736395493e-01 5.563596511884e-01 5.721787009688e-01 5.858331518498e-01 5.780269815878e-01 5.594209531298e-01 5.574577872313e-01 5.801143591113e-01 6.050960307153e-01 6.120405190979e-01 6.079808073945e-01 6.179723330756e-01 6.499411900527e-01 6.795906711005e-01 6.787569716730e-01 6.459264754289e-01 6.109270327810e-01 6.068384084437e-01 6.277290461128e-01 6.360023875833e-01 6.088759384393e-01 5.625824934708e-01 5.401327408785e-01 5.610040960233e-01 5.928237718652e-01 5.977153929540e-01 5.757900503938e-01 5.655998050000e-01 6.000110051262e-01 6.587081223979e-01 6.956543097620e-01 6.892993653664e-01 6.574865663234e-01 6.393968025806e-01 6.512268553640e-01 6.653933915378e-01 6.479894165105e-01 5.983068559173e-01 5.538260123669e-01 5.529112731307e-01 5.817684816771e-01 5.949318518711e-01 5.747410821212e-01 5.501864777794e-01 5.652049774481e-01 6.161862673226e-01 6.557359249069e-01 6.542065187171e-01 6.286688016579e-01 6.254935416807e-01 6.608402988459e-01 6.931330610936e-01 6.758094654738e-01 6.065274535326e-01 5.387139359535e-01 5.389839980487e-01 5.914751347248e-01 6.225688172938e-01 5.983877050117e-01 5.506272731746e-01 5.450007359460e-01 5.928151923589e-01 6.338226040415e-01 6.255573474018e-01 5.901536192873e-01 5.946111609436e-01 6.599808656232e-01 7.235299653372e-01 7.238824974343e-01 6.587560291997e-01 5.928659009094e-01 6.057367813047e-01 6.787396963245e-01 7.268453426081e-01 7.079260096713e-01 6.476919086568e-01 6.126716569954e-01 6.334958178601e-01 6.636703152128e-01 6.536944515940e-01 6.106278985541e-01 5.893632185311e-01 6.219729759933e-01 6.661264476714e-01 6.660929230583e-01 6.147619739611e-01 5.620217102526e-01 5.686496373156e-01 6.217750791356e-01 6.575995667329e-01 6.833844554905e-01
 1.322437725013e-01 1.312174304260e-01 1.306486971983e-01 1.299840761507e-01 1.289570043582e-01 1.279581594900e-01 1.274875138036e-01 1.274406676764e-01 1.272556056019e-01 1.267305707165e-01 1.263363821961e-01 1.265267779470e-01 1.270533283509e-01 1.273402863823e-01 1.273496050624e-01 1.276298677391e-01 1.284933947684e-01 1.295548035940e-01 1.303018522374e-01 1.308403661534e-01 1.317520855754e-01 1.332387660833e-01 1.347973606797e-01 1.359450954509e-01 1.369403452418e-01 1.384150436984e-01 1.404300095439e-01 1.423678908322e-01 1.438450674708e-01 1.452661889923e-01 1.472294726394e-01 1.496518228039e-01 1.518808825725e-01 1.536234662925e-01 1.553733950537e-01 1.577180950405e-01 1.604743758018e-01 1.629243283457e-01 1.648352707501e-01 1.667959119872e-01 1.693770257375e-01 1.723143853601e-01 1.748973748304e-01 1.769752215940e-01 1.791476654637e-01 1.819095215737e-01 1.849541419145e-01 1.876231335769e-01 1.898540580975e-01 1.922760510290e-01 1.952951159981e-01 1.984858418590e-01 2.011867080442e-01 2.034483268777e-01 2.059699687118e-01 2.091165608389e-01 2.123940035958e-01 2.151101407689e-01 2.173102104506e-01 2.197192459049e-01 2.227697153093e-01 2.260176451003e-01 2.287638710682e-01 2.309970126802e-01 2.333739772003e-01 2.363101481666e-01 2.394616939479e-01 2.422503779828e-01 2.446490486486e-01 2.471721589948e-01 2.501357188794e-01 2.532342951360e-01 2.560097450641e-01 2.585133446707e-01 2.612105277332e-01 2.642841725961e-01 2.673664053888e-01 2.700627081546e-01 2.725073126767e-01 2.751882510677e-01 2.782695142488e-01 2.813358576116e-01 2.839346248060e-01 2.861995730161e-01 2.886812448085e-01 2.916189012109e-01 2.946202952880e-01 2.971646243946e-01 2.992730595685e-01 3.014802232891e-01 3.041616688492e-01 3.070506196926e-01 3.095857814187e-01 3.116266249381e-01 3.136180919472e-01 3.160217217108e-01 3.187492869114e-01 3.212974218443e-01 3.233767254760e-01 3.252599284965e-01 3.274226239204e-01 3.299625217880e-01 3.324968026708e-01 3.346597534418e-01 3.365339120053e-01 3.385260426075e-01 3.408615095519e-01 3.433252784216e-01 3.455424531817e-01 3.474395897315e-01 3.493110325593e-01 3.514441294209e-01 3.537708932530e-01 3.559677371947e-01 3.578670821537e-01 3.596429394184e-01 3.615836511792e-01 3.637306209124e-01 3.658351623841e-01 3.676892075832e-01 3.693715530950e-01 3.711343742448e-01 3.730834464356e-01 3.750533177346e-01 3.768255512495e-01 3.784049251197e-01 3.800016981665e-01 3.817535292002e-01 3.835576700133e-01 3.852180391447e-01 3.866898057531e-01 3.881265220896e-01 3.896787507029e-01 3.913014510065e-01 3.928251480397e-01 3.941814755431e-01 3.954719762026e-01 3.968215223291e-01 3.982296613122e-01 3.995877910719e-01 4.008207263929e-01 4.019755593301e-01 4.031361971833e-01 4.043126163988e-01 4.054582336931e-01 4.065423198415e-01 4.075704277237e-01 4.085612471650e-01 4.095133651592e-01 4.104258719630e-01 4.113176322696e-01 4.122013155159e-01 4.130389809925e-01 4.137901616169e-01 4.144747123872e-01 4.151524607796e-01 4.158487726380e-01 4.165202646451e-01 4.171005361464e-01 4.175904499893e-01 4.180595333418e-01 4.185455050472e-01 4.190104359224e-01 4.194099982876e-01 4.197414362222e-01 4.200348206671e-01 4.203094802345e-01 4.205475149115e-01 4.207345196920e-01 4.208882812135e-01 4.210187353031e-01 4.211023194814e-01 4.211222460528e-01 4.210943613234e-01 4.210477050900e-01 4.209884031555e-01 4.208867081451e-01 4.207149566647e-01 4.204927705680e-01 4.202477097493e-01 4.199807803342e-01 4.196755020764e-01 4.193222724399e-01 4.189215008369e-01 4.184850438697e-01 4.180113731229e-01 4.174968799716e-01 4.169436576672e-01 4.163536744062e-01 4.157196132446e-01 4.150423338982e-01 4.143269407822e-01 4.135703240533e-01 4.127683445368e-01 4.119258646935e-01 4.110464079726e-01 4.101331711938e-01 4.091773536597e-01 4.081678789775e-01 4.071148133706e-01 4.060341792828e-01 4.049214464808e-01 4.037633358402e-01 4.025557691650e-01 4.013079789483e-01 4.000288914871e-01 3.987153876535e-01 3.973544643867e-01 3.959525842778e-01 3.945181334009e-01 3.930464013277e-01 3.915316416831e-01 3.899781827774e-01 3.883895779677e-01 3.867691784269e-01 3.851081063737e-01 3.833997717729e-01 3.816570573189e-01 3.798892683406e-01 3.780852861100e-01 3.762347243873e-01 3.743459724399e-01 3.724240262130e-01 3.704765048661e-01 3.684937363265e-01 3.664656614178e-01 3.644009813540e-01 3.623100364565e-01 3.601880944655e-01 3.580321122139e-01 3.558385409222e-01 3.536116378100e-01 3.513579353821e-01 3.490749658561e-01 3.467597505944e-01 3.444132802470e-01 3.420383613650e-01 3.396344855462e-01 3.372048607084e-01 3.347481318110e-01 3.322650838090e-01 3.297581902351e-01 3.272263721719e-01 3.246692238400e-01 3.220930178748e-01 3.194945404159e-01 3.168741998803e-01 3.142351549702e-01 3.115774637930e-01 3.089048403588e-01 3.062164665473e-01 3.035093751659e-01 3.007908150454e-01 2.980634446418e-01 2.953235249508e-01 2.925756555212e-01 2.898187538449e-01 2.870560423298e-01 2.842921623815e-01 2.815231140461e-01 2.787533772792e-01 2.759872478311e-01 2.732253998177e-01 2.704677279604e-01 2.677166618744e-01 2.649747555868e-01 2.622465215745e-01 2.595332788262e-01 2.568356093568e-01 2.541592800210e-01 2.515047258757e-01 2.488738025054e-01 2.462734047529e-01 2.437038784037e-01 2.411697824647e-01 2.386736953597e-01 2.362180929649e-01 2.338088850879e-01 2.314481532035e-01 2.291388997776e-01 2.268877889819e-01 2.246983157415e-01 2.225722994539e-01 2.205136446425e-01 2.185265413114e-01 2.166183403577e-01 2.147923104527e-01 2.130513245260e-01 2.113991126095e-01 2.098416200995e-01 2.083808444585e-01 2.070243599275e-01 2.057747747699e-01 2.046358515491e-01 2.036115619201e-01 2.027044813778e-01 2.019199154609e-01 2.012620312841e-01 2.007336617027e-01 2.003362841644e-01 2.000725641694e-01 1.999437887461e-01 1.999567018695e-01 2.001086361993e-01 2.004030267344e-01 2.008408392238e-01 2.014193327146e-01 2.021411370722e-01 2.030088767634e-01 2.040165862726e-01 2.051672938929e-01 2.064580538087e-01 2.078875903983e-01 2.094540787280e-01 2.111555873676e-01 2.129880798943e-01 2.149509304498e-01 2.170389807149e-01 2.192538214806e-01 2.215892920854e-01 2.240405951908e-01 2.266065528815e-01 2.292811862456e-01 2.320627878648e-01 2.349506766949e-01 2.379354889800e-01 2.410172330035e-01 2.441898523817e-01 2.474480703230e-01 2.507934622250e-01 2.542186086250e-01 2.577202563864e-01 2.612976966249e-01 2.649414044260e-01 2.686521619494e-01 2.724265391968e-01 2.762592443768e-01 2.801519413701e-01 2.840977161282e-01 2.880927363639e-01 2.921360695797e-01 2.962209451344e-01 3.003499130413e-01 3.045198654881e-01 3.087271824284e-01 3.129678711241e-01 3.172381213032e-01 3.215329797316e-01 3.258588080938e-01 3.302086371495e-01 3.345820876290e-01 3.389736216795e-01 3.433753696890e-01 3.477925524826e-01 3.522211682124e-01 3.566633109573e-01 3.611183341291e-01 3.655730002773e-01 3.700282282775e-01 3.744846680218e-01 3.789409497267e-01 3.834032582534e-01 3.878622691161e-01 3.923123502808e-01 3.967542517203e-01 4.011836689883e-01 4.056089257593e-01 4.100289417537e-01 4.144324642458e-01 4.188235602612e-01 4.231919439050e-01 4.275418856611e-01 4.318817883228e-01 4.362007148606e-01 4.405008977570e-01 4.447741274263e-01 4.490160152375e-01 4.532367808326e-01 4.574313696554e-01 4.616009797339e-01 4.657405569126e-01 4.698414479322e-01 4.739083506027e-01 4.779419926543e-01 4.819432273102e-01 4.859130357717e-01 4.898376273783e-01 4.937196432282e-01 4.975615749887e-01 5.013618281660e-01 5.051263352528e-01 5.088435464965e-01 5.125109494818e-01 5.161332350916e-01 5.197061669197e-01 5.232363371582e-01 5.267166647891e-01 5.301420716628e-01 5.335171879390e-01 5.368359279651e-01 5.401045459611e-01 5.433223165272e-01 5.464781923260e-01 5.495786764393e-01 5.526186310722e-01 5.556023487895e-01 5.585314412038e-01 5.613924598213e-01 5.641935966112e-01 5.669296154763e-01 5.696034218351e-01 5.722204887234e-01 5.747653533907e-01 5.772428518691e-01 5.796538700062e-01 5.819948968369e-01 5.842769956699e-01 5.864848896117e-01 5.886198539203e-01 5.906858991911e-01 5.926760983322e-01 5.946021865046e-01 5.964540943598e-01 5.982290035105e-01 5.999313668462e-01 6.015558249696e-01 6.031094975509e-01 6.045879885165e-01 6.059859709372e-01 6.073108330430e-01 6.085535611466e-01 6.097203806372e-01 6.108106421473e-01 6.118179697745e-01 6.127509647811e-01 6.136005742869e-01 6.143688170676e-01 6.150585564114e-01 6.156639623247e-01 6.161943204068e-01 6.166399963058e-01 6.170008421149e-01 6.172820505857e-01 6.174778630197e-01 6.175965584812e-01 6.176318283143e-01 6.175809626778e-01 6.174484098458e-01 6.172303148878e-01 6.169335422753e-01 6.165536451924e-01 6.160887956151e-01 6.155418560877e-01 6.149112102529e-01 6.142000227302e-01 6.134077039971e-01 6.125306631524e-01 6.115736214010e-01 6.105336530039e-01 6.094138732704e-01 6.082151674477e-01 6.069342462859e-01 6.055754358608e-01 6.041380584057e-01 6.026213725704e-01 6.010287765987e-01 5.993588338797e-01 5.976116379939e-01 5.957902395199e-01 5.938950973759e-01 5.919261929219e-01 5.898868749289e-01 5.877735407434e-01 5.855932024908e-01 5.833421804631e-01 5.810233558130e-01 5.786415814684e-01 5.761907367701e-01 5.736793399944e-01 5.711063810151e-01 5.684709205103e-01 5.657819411964e-01 5.630309435722e-01 5.602279181694e-01 5.573741345089e-01 5.544647161376e-01 5.515132331293e-01 5.485089597942e-01 5.454639573756e-01 5.423784258274e-01 5.392482063796e-01 5.360907569897e-01 5.328904877904e-01 5.296630484402e-01 5.264101636165e-01 5.231244371794e-01 5.198265879677e-01 5.165018219847e-01 5.131640951964e-01 5.098191285010e-01 5.064566904476e-01 5.030992007545e-01 4.997333332779e-01 4.963716380574e-01 4.930241088413e-01 4.896773731836e-01 4.863557003682e-01 4.830468615377e-01 4.797631649158e-01 4.765158338788e-01 4.732905168759e-01 4.701146322891e-01 4.669754884687e-01 4.638841262568e-01 4.608542998458e-01 4.578731186031e-01 4.549634869471e-01 4.521193167699e-01 4.493480421957e-01 4.466641216223e-01 4.440562956424e-01 4.415463084051e-01 4.391298990178e-01 4.368128501632e-01 4.346094907417e-01 4.325101994784e-01 4.305343590763e-01 4.286790520763e-01 4.269478219318e-01 4.253566414628e-01 4.238941475933e-01 4.225790437830e-01 4.214084857612e-01 4.203817037499e-01 4.195182744582e-01 4.188031528711e-01 4.182523769655e-01 4.178649715413e-01 4.176366702582e-01 4.175860428488e-01 4.176944277837e-01 4.179789238269e-01 4.184350572298e-01 4.190567328579e-01 4.198610541109e-01 4.208285368691e-01 4.219720099554e-01 4.232853540352e-01 4.247633963333e-01 4.264164186855e-01 4.282260517122e-01 4.302023568748e-01 4.323382533754e-01 4.346261195241e-01 4.370744826173e-01 4.396635112026e-01 4.424021435591e-01 4.452825376237e-01 4.482927658408e-01 4.514413392466e-01 4.547095428573e-01 4.581033715846e-01 4.616127755615e-01 4.652285656774e-01 4.689561745703e-01 4.727761366321e-01 4.766943623234e-01 4.807005071755e-01 4.847853604893e-01 4.889526970858e-01 4.931839663251e-01 4.974851710861e-01 5.018443740451e-01 5.062544982124e-01 5.107169579677e-01 5.152160509093e-01 5.197559499947e-01 5.243234888158e-01 5.289157648677e-01 5.335321643114e-01 5.381555211123e-01 5.427949407016e-01 5.474327910895e-01 5.520695631918e-01 5.567025391359e-01 5.613181175303e-01 5.659232381516e-01 5.705011163289e-01 5.750537876192e-01 5.795785404160e-01 5.840604205182e-01 5.885084696600e-01 5.929065327113e-01 5.972561195535e-01 6.015561566962e-01 6.057902270726e-01 6.099698052873e-01 6.140780634095e-01 6.181167215156e-01 6.220852275343e-01 6.259694007165e-01 6.297800224220e-01 6.334988960950e-01 6.371300666015e-01 6.406747802284e-01 6.441141218549e-01 6.474653909738e-01 6.507083350817e-01 6.538460251011e-01 6.568828585656e-01 6.597981535539e-01 6.626104200792e-01 6.653013697962e-01 6.678720597921e-01 6.703275197403e-01 6.726512154369e-01 6.748566973521e-01 6.769297228721e-01 6.788714850088e-01 6.806865844892e-01 6.823596059538e-01 6.839033734542e-01 6.853069842975e-01 6.865687787657e-01 6.876952076401e-01 6.886724350194e-01 6.895125388726e-01 6.902047596176e-01 6.907498558022e-01 6.911533053972e-01 6.914036080429e-01 6.915097546684e-01 6.914657899035e-01 6.912695074616e-01 6.909292913646e-01 6.904336491712e-01 6.897916934300e-01 6.889992547357e-01 6.880540878291e-01 6.869637628263e-01 6.857206755040e-01 6.843315905422e-01 6.827928997926e-01 6.811065532581e-01 6.792767479535e-01 6.772980949662e-01 6.751802783132e-01 6.729161892699e-01 6.705137134444e-01 6.679716953824e-01 6.652906776181e-01 6.624791978291e-01 6.595295965277e-01 6.564532016450e-01 6.532482505130e-01 6.499158223284e-01 6.464660274775e-01 6.428920456263e-01 6.392059163230e-01 6.354063974720e-01 6.314962599731e-01 6.274862616486e-01 6.233699429448e-01 6.191625551379e-01 6.148619538188e-01 6.104700022339e-01 6.060039615438e-01 6.014538115447e-01 5.968361314536e-01 5.921537061656e-01 5.874050574032e-01 5.826125314613e-01 5.777625152951e-01 5.728782489445e-01 5.679591711694e-01 5.630065189496e-01 5.580454629559e-01 5.530616379140e-01 5.480789938238e-01 5.431019177229e-01 5.381283517360e-01 5.331871193806e-01 5.282646667418e-01 5.233828945270e-01 5.185535525541e-01 5.137686059680e-01 5.090619266516e-01 5.044216114720e-01 4.998674928615e-01 4.954130975225e-01 4.910525314145e-01 4.868165580448e-01 4.826961079456e-01 4.787100284901e-01 4.748724021288e-01 4.711764543538e-01 4.676516279524e-01 4.642918308125e-01 4.611099996151e-01 4.581205871540e-01 4.553183269567e-01 4.527256984954e-01 4.503375578664e-01 4.481646588198e-01 4.462159803839e-01 4.444876706201e-01 4.429936195590e-01 4.417299678712e-01 4.407015646412e-01 4.399127571260e-01 4.393578525201e-01 4.390449415213e-01 4.389643499980e-01 4.391209220662e-01 4.395089503353e-01 4.401223807511e-01 4.409634974451e-01 4.420178883134e-01 4.432887042683e-01 4.447620640897e-01 4.464317798980e-01 4.482952715650e-01 4.503331281958e-01 4.525483374571e-01 4.549200051501e-01 4.574470539188e-01 4.601149500428e-01 4.629091862251e-01 4.658301722638e-01 4.688531460583e-01 4.719764882488e-01 4.751879097296e-01 4.784672540663e-01 4.818204036480e-01 4.852179345800e-01 4.886589886912e-01 4.921334351732e-01 4.956181067971e-01 4.991231463887e-01 5.026176624817e-01 5.061016494602e-01 5.095693914577e-01 5.129918301795e-01 5.163857149771e-01 5.197188812589e-01 5.229909796176e-01 5.262018348199e-01 5.293211762175e-01 5.323646805238e-01 5.353082431624e-01 5.381461054514e-01 5.408835896095e-01 5.434892348621e-01 5.459800578768e-01 5.483354097806e-01 5.505479618054e-01 5.526268406738e-01 5.545429850052e-01 5.563104031476e-01 5.579154985304e-01 5.593486494883e-01 5.606186200947e-01 5.617054134319e-01 5.626130930030e-01 5.633392431071e-01 5.638710661029e-01 5.642185128151e-01 5.643646763620e-01 5.643158839072e-01 5.640688994282e-01 5.636129410582e-01 5.629588010161e-01 5.620938804340e-01 5.610212634935e-01 5.597415737603e-01 5.582480900557e-01 5.565476538529e-01 5.546344889075e-01 5.525118005968e-01 5.501780489685e-01 5.476357500376e-01 5.448852325360e-01 5.419269372749e-01 5.387667790019e-01 5.353998974708e-01 5.318373832481e-01 5.280771727778e-01 5.241223670808e-01 5.199834405235e-01 5.156547923276e-01 5.111507905941e-01 5.064732715968e-01 5.016230953279e-01 4.966196500926e-01 4.914557629415e-01 4.861504430615e-01 4.807084040293e-01 4.751334886715e-01 4.694485896524e-01 4.636495113232e-01 4.577570792212e-01 4.517854615478e-01 4.457348212527e-01 4.396373819381e-01 4.334932290188e-01 4.273245716428e-01 4.211524038225e-01 4.149816491429e-01 4.088490955794e-01 4.027602596573e-01 3.967419983269e-01 3.908202555790e-01 3.850071366900e-01 3.793411148454e-01 3.738351302828e-01 3.685199001686e-01 3.634258431634e-01 3.585687982562e-01 3.539887597538e-01 3.497028270769e-01 3.457412440270e-01 3.421336015120e-01 3.388956909908e-01 3.360622531952e-01 3.336455103203e-01 3.316687841507e-01 3.301493429436e-01 3.290968682887e-01 3.285266353885e-01 3.284403854628e-01 3.288443804572e-01 3.297354472789e-01 3.311064248668e-01 3.329538246476e-01 3.352553262874e-01 3.380051279977e-01 3.411763624339e-01 3.447496016849e-01 3.487019172295e-01 3.530004806363e-01 3.576269746647e-01 3.625411051085e-01 3.677194793853e-01 3.731326955284e-01 3.787398340279e-01 3.845230174093e-01 3.904401612188e-01 3.964655937114e-01 4.025719570104e-01 4.087211400231e-01 4.148942169854e-01 4.210545115892e-01 4.271795853966e-01 4.332459740832e-01 4.392168760686e-01 4.450826079064e-01 4.508077826829e-01 4.563737140019e-01 4.617637502304e-01 4.669442695669e-01 4.719092467571e-01 4.766304526722e-01 4.810922751616e-01 4.852814438077e-01 4.891732754078e-01 4.927623924745e-01 4.960255203708e-01 4.989559182209e-01 5.015395773454e-01 5.037617647312e-01 5.056182015723e-01 5.070929806854e-01 5.081830335682e-01 5.088809621468e-01 5.091762542175e-01 5.090737647560e-01 5.085595125676e-01 5.076388394234e-01 5.063105893543e-01 5.045694449009e-01 5.024283835414e-01 4.998808798998e-01 4.969376218337e-01 4.936077648783e-01 4.898932792888e-01 4.858144124607e-01 4.813766080124e-01 4.765985162972e-01 4.714995416081e-01 4.660909415151e-01 4.604050270625e-01 4.544598712498e-01 4.482836183628e-01 4.419112366000e-01 4.353666169448e-01 4.286962826644e-01 4.219313204768e-01 4.151197141935e-01 4.083069272342e-01 4.015366689474e-01 3.948695010514e-01 3.883541627211e-01 3.820523990554e-01 3.760249948453e-01 3.703293834455e-01 3.650369500410e-01 3.602024491077e-01 3.558948740712e-01 3.521711413850e-01 3.490857240887e-01 3.466946096410e-01 3.450346263075e-01 3.441454766428e-01 3.440517452459e-01 3.447669524634e-01 3.463025093494e-01 3.486412649412e-01 3.517734529539e-01 3.556676197050e-01 3.602836238983e-01 3.655834103567e-01 3.715064062789e-01 3.780030892084e-01 3.850082029009e-01 3.924596419785e-01 4.002969554044e-01 4.084482988580e-01 4.168574446377e-01 4.254559664707e-01 4.341862086500e-01 4.429910695150e-01 4.518086817902e-01 4.605947038662e-01 4.692913222033e-01 4.778559250190e-01 4.862447716194e-01 4.944102624143e-01 5.023249703907e-01 5.099437784523e-01 5.172400900395e-01 5.241872722760e-01 5.307488500206e-01 5.369174633788e-01 5.426590765106e-01 5.479636702019e-01 5.528199877895e-01 5.572063227533e-01 5.611278603682e-01 5.645699353893e-01 5.675313454963e-01 5.700193276383e-01 5.720273370627e-01 5.735708144259e-01 5.746546491939e-01 5.752921092741e-01 5.755014929470e-01 5.752944219013e-01 5.746993383492e-01 5.737323911941e-01 5.724242762077e-01 5.708038347551e-01 5.688969581109e-01 5.667445481410e-01 5.643761196440e-01 5.618300233617e-01 5.591495009385e-01 5.563646339645e-01 5.535271346357e-01 5.506696910824e-01 5.478386461136e-01 5.450773801872e-01 5.424186612143e-01 5.399120800294e-01 5.375878676669e-01 5.354843794888e-01 5.336362845464e-01 5.320678038281e-01 5.308136167278e-01 5.298875192958e-01 5.293129849869e-01 5.291013730364e-01 5.292572318096e-01 5.297925259633e-01 5.306978403149e-01 5.319730006484e-01 5.336056017346e-01 5.355777773195e-01 5.378813863084e-01 5.404825409880e-01 5.433660444381e-01 5.465022909403e-01 5.498575141433e-01 5.534125452382e-01 5.571266001329e-01 5.609739812724e-01 5.649258620886e-01 5.689422888300e-01 5.730056704092e-01 5.770754049834e-01 5.811322843376e-01 5.851475318639e-01 5.890907404495e-01 5.929523138549e-01 5.966971758249e-01 6.003135485144e-01 6.037840076258e-01 6.070866017221e-01 6.102148818136e-01 6.131467789935e-01 6.158752953844e-01 6.183923417337e-01 6.206773740107e-01 6.227357944262e-01 6.245476952949e-01 6.261107037054e-01 6.274197271377e-01 6.284589438718e-01 6.292329101206e-01 6.297254278530e-01 6.299358269904e-01 6.298569329627e-01 6.294764049009e-01 6.287992009805e-01 6.278086429571e-01 6.265052898282e-01 6.248852317423e-01 6.229373530736e-01 6.206683166872e-01 6.180676208633e-01 6.151406189656e-01 6.118879988267e-01 6.083098454314e-01 6.044215731472e-01 6.002239802572e-01 5.957382679934e-01 5.909795037541e-01 5.859648668213e-01 5.807307239910e-01 5.752977746232e-01 5.697103013296e-01 5.640098508014e-01 5.582371277015e-01 5.524550946099e-01 5.467129788155e-01 5.410781239496e-01 5.356184811059e-01 5.303970661182e-01 5.254956261405e-01 5.209761826339e-01 5.169178250521e-01 5.133869072046e-01 5.104430000114e-01 5.081520139981e-01 5.065489459371e-01 5.056796493159e-01 5.055659871065e-01 5.062112033479e-01 5.076196873213e-01 5.097576766478e-01 5.125975040309e-01 5.160847526461e-01 5.201491477018e-01 5.247240917426e-01 5.297127112749e-01 5.350267374258e-01 5.405638294914e-01 5.462162397956e-01 5.518868991497e-01 5.574586792159e-01 5.628388383065e-01 5.679242802952e-01 5.726161302431e-01 5.768378937375e-01 5.804979896551e-01 5.835352986275e-01 5.858848170892e-01 5.874924152935e-01 5.883284380614e-01 5.883543809265e-01 5.875631727252e-01 5.859511101442e-01 5.835256090281e-01 5.803213759659e-01 5.763680476149e-01 5.717268796433e-01 5.664656522023e-01 5.606623079084e-01 5.544214053312e-01 5.478457192061e-01 5.410607790093e-01 5.342013973918e-01 5.274035359514e-01 5.208254772673e-01 5.146093805376e-01 5.089126052140e-01 5.038804316323e-01 4.996420700546e-01 4.963280972784e-01 4.940281854699e-01 4.928220195609e-01 4.927563322415e-01 4.938422271492e-01 4.960683224268e-01 4.993786757579e-01 5.037000926260e-01 5.089288660062e-01 5.149357776688e-01 5.215871863753e-01 5.287235129350e-01 5.361908912169e-01 5.438300146376e-01 5.514779722198e-01 5.589878140306e-01 5.662078635300e-01 5.730067679037e-01 5.792611338673e-01 5.848557397914e-01 5.896984838618e-01 5.937004325250e-01 5.967951648438e-01 5.989312858096e-01 6.000658272822e-01 6.001835453383e-01 5.992730189453e-01 5.973444638022e-01 5.944272259076e-01 5.905587810301e-01 5.858026830519e-01 5.802309118442e-01 5.739375021154e-01 5.670305981777e-01 5.596301101659e-01 5.518797966771e-01 5.439253419714e-01 5.359312648457e-01 5.280710220654e-01 5.205146095423e-01 5.134422296472e-01 5.070236090514e-01 5.014168407901e-01 4.967689840692e-01 4.931920558535e-01 4.907814207689e-01 4.895868561435e-01 4.896199064944e-01 4.908635477861e-01 4.932443774835e-01 4.966675194456e-01 5.010029002371e-01 5.060906396258e-01 5.117651628147e-01 5.178349947753e-01 5.241169013048e-01 5.304235535197e-01 5.365674377788e-01 5.423863161118e-01 5.477149043068e-01 5.524125874743e-01 5.563578027907e-01 5.594341966201e-01 5.615643026576e-01 5.626720376478e-01 5.627095519056e-01 5.616511416961e-01 5.594795371714e-01 5.562121093513e-01 5.518744571830e-01 5.465181068990e-01 5.402181656392e-01 5.330614266840e-01 5.251735042048e-01 5.166899842915e-01 5.077778756636e-01 4.986361246882e-01 4.894708872283e-01 4.805319859348e-01 4.720790882747e-01 4.643841398117e-01 4.577372805341e-01 4.524043056874e-01 4.486420191862e-01 4.466606498730e-01 4.466101485412e-01 4.485739559095e-01 4.525365120941e-01 4.584084840444e-01 4.660084452827e-01 4.750771565346e-01 4.853073358258e-01 4.963345802594e-01 5.077832593597e-01 5.192620081790e-01 5.303857387200e-01 5.407962053267e-01 5.501511592224e-01 5.581626170995e-01 5.645796308668e-01 5.692000647264e-01 5.718995894404e-01 5.725922018154e-01 5.712842966097e-01 5.680438675746e-01 5.630122131319e-01 5.564210508463e-01 5.485586910964e-01 5.398044300786e-01 5.305884429502e-01 5.213901038718e-01 5.127322281196e-01 5.051169548402e-01 4.990297941472e-01 4.948775944455e-01 4.929477594886e-01 4.934016541975e-01 4.962271519747e-01 5.012674256087e-01 5.082241879484e-01 5.166869582961e-01 5.261973230884e-01 5.362424404389e-01 5.463401133039e-01 5.560286886126e-01 5.648910066733e-01 5.725949755873e-01 5.788520038913e-01 5.834634706193e-01 5.862965001952e-01 5.872758741728e-01 5.864051557104e-01 5.837205495103e-01 5.793219163072e-01 5.733440810312e-01 5.659430785375e-01 5.573179586131e-01 5.476655315880e-01 5.372062285259e-01 5.261652452141e-01 5.147558150428e-01 5.032042347127e-01 4.917127680977e-01 4.804782923928e-01 4.696888745305e-01 4.594930080835e-01 4.500488251461e-01 4.414653627460e-01 4.338469300543e-01 4.272773080986e-01 4.218109589948e-01 4.175059344008e-01 4.143863770610e-01 4.124849940216e-01 4.118159058577e-01 4.123656525048e-01 4.141289400720e-01 4.170369382841e-01 4.210068672150e-01 4.259006100539e-01 4.315202034405e-01 4.376352331004e-01 4.439415636440e-01 4.501221716582e-01 4.558305034098e-01 4.607215484883e-01 4.644987574141e-01 4.669079003240e-01 4.678058001446e-01 4.671648580448e-01 4.650968830227e-01 4.619066725264e-01 4.580442310382e-01 4.541464435421e-01 4.509738327124e-01 4.493402247022e-01 4.500375518283e-01 4.536772232441e-01 4.606173354752e-01 4.708580798139e-01 4.840194592091e-01 4.994189411392e-01 5.161110038800e-01 5.330483550106e-01 5.491473918005e-01 5.633863469057e-01 5.748920468984e-01 5.829425470679e-01 5.870507228997e-01 5.869537431333e-01 5.826346563993e-01 5.743552693809e-01 5.626155777100e-01 5.481933882867e-01 5.321010570610e-01 5.155445513066e-01 4.998875475487e-01 4.864881951955e-01 4.765927672229e-01 4.711228666418e-01 4.705068044004e-01 4.746275562949e-01 4.827955279295e-01 4.939454049223e-01 5.067833337321e-01 5.199829287253e-01 5.323535510721e-01 5.428849341622e-01 5.508522466907e-01 5.557937122647e-01 5.575234534324e-01 5.561361488460e-01 5.519181618080e-01 5.453734618525e-01 5.371261629881e-01 5.278850433822e-01 5.184192002802e-01 5.094746574393e-01 5.017992996225e-01 4.961058590018e-01 4.930621713488e-01 4.933087818213e-01 4.973512725876e-01 5.055385566976e-01 5.179172352697e-01 5.341393858421e-01 5.534420771355e-01 5.746125632587e-01 5.961328300101e-01 6.162761854091e-01 6.332919971816e-01 6.456068540147e-01 6.484861711993e-01 6.446585215947e-01 6.385993108353e-01 6.332037080785e-01 6.272888627792e-01 6.171096309187e-01 6.004674264866e-01 5.796893234839e-01 5.608741668213e-01 5.495967213338e-01 5.466480564371e-01 5.483103482566e-01 5.508861355177e-01 5.545237213498e-01 5.625900320681e-01 5.773150118075e-01 5.962569897545e-01 6.134249156874e-01 6.236387986270e-01 6.258594502123e-01 6.230419540461e-01 6.188850193317e-01 6.142100668614e-01 6.063863416389e-01 5.924588121347e-01 5.729963797154e-01 5.533027951372e-01 5.405920528069e-01 5.388502798117e-01 5.463340157399e-01 5.586703684259e-01 5.737903223685e-01 5.932977374354e-01 6.193253598794e-01 6.504253177704e-01 6.809592864882e-01 7.044924634725e-01 7.177565933045e-01 7.219644771566e-01 7.208956367905e-01 7.173737724932e-01 7.110669443662e-01 6.996629414047e-01 6.823790022940e-01 6.624888879220e-01 6.463219609950e-01 6.390006277984e-01 6.404957912394e-01 6.462080717973e-01 6.516123087433e-01 6.561940807792e-01 6.631468264745e-01 6.753787690315e-01 6.917655641194e-01 7.072677852323e-01 7.165583730037e-01 7.174839493578e-01 7.115589371289e-01 7.010982488189e-01 6.891851593927e-01 6.200405047663e-01 5.319543484079e-01 5.191854005611e-01 5.937240006024e-01 6.653903776445e-01 6.700156563576e-01 6.092035617194e-01 5.432787111384e-01 5.463207758565e-01 6.097194343777e-01 6.613692514954e-01 6.610610547916e-01 6.232710868776e-01 5.959075022906e-01 6.082399427958e-01 6.357598338315e-01 6.398326919290e-01 6.139008826146e-01 5.861325025496e-01 5.853760897421e-01 6.032641497265e-01 6.086108279456e-01 5.894505985812e-01 5.664539867835e-01 5.681185540726e-01 5.918112566094e-01 6.081835745118e-01 6.017830142734e-01 5.907654935167e-01 6.067335063756e-01 6.511184773209e-01 6.900442484491e-01 6.943337919254e-01 6.669570582441e-01 6.401774416555e-01 6.431438247448e-01 6.658542256079e-01 6.732554531847e-01 6.469801227330e-01 6.033832580037e-01 5.794094163881e-01 5.906520212303e-01 6.105730665501e-01 6.071929009953e-01 5.801434060292e-01 5.632381616940e-01 5.883842831770e-01 6.417711720874e-01 6.825428566108e-01 6.885967215979e-01 6.723444391574e-01 6.655491017181e-01 6.824669752272e-01 7.011578546787e-01 6.913555357169e-01 6.487188248930e-01 6.025247972357e-01 5.888427679210e-01 6.047117626767e-01 6.122090418707e-01 5.895464249034e-01 5.577620187597e-01 5.602893024142e-01 6.031336463531e-01 6.430581594841e-01 6.461872977292e-01 6.251349501306e-01 6.272436809243e-01 6.735095784456e-01 7.225030440767e-01 7.221482298287e-01 6.625384246634e-01 5.900753332851e-01 5.745762976112e-01 6.176564743013e-01 6.497880532312e-01 6.278933467330e-01 5.757464487812e-01 5.608741770038e-01 6.054294021380e-01 6.492897016250e-01 6.397086235591e-01 5.912587941442e-01 5.795916597207e-01 6.472900229999e-01 7.309870808346e-01 7.536778728117e-01 6.987464347786e-01 6.215020221559e-01 6.120219371557e-01 6.789922659556e-01 7.387115482762e-01 7.348489010980e-01 6.815557354936e-01 6.425656721785e-01 6.590575518691e-01 6.928621480968e-01 6.879761035916e-01 6.404161711585e-01 6.032488740490e-01 6.258970768829e-01 6.789867948134e-01 6.977987066887e-01 6.586557963442e-01 5.973680883303e-01 5.796290634639e-01 6.199313219419e-01 6.628398432170e-01 7.023588687074e-01
 1.456707907387e-01 1.438927194944e-01 1.426348548754e-01 1.413266744075e-01 1.395913245718e-01 1.377718437820e-01 1.364545221871e-01 1.356378433306e-01 1.347316516740e-01 1.334159522426e-01 1.321170379956e-01 1.313967682346e-01 1.311174694691e-01 1.306492262497e-01 1.298183040429e-01 1.291563106961e-01 1.291131413220e-01 1.293948969574e-01 1.294024525426e-01 1.291092400975e-01 1.291136076121e-01 1.297655590806e-01 1.306288797243e-01 1.311085330731e-01 1.313393522109e-01 1.320006599858e-01 1.333021531460e-01 1.346602823815e-01 1.355626976672e-01 1.363173420569e-01 1.375956679824e-01 1.394484343254e-01 1.412218546446e-01 1.424953028799e-01 1.436953701171e-01 1.454949686176e-01 1.478228953504e-01 1.499365434580e-01 1.514852694191e-01 1.530125487268e-01 1.551784786112e-01 1.578042977719e-01 1.601435444872e-01 1.619429113639e-01 1.637834404191e-01 1.662411304251e-01 1.690692916431e-01 1.715664422727e-01 1.735922366280e-01 1.757688254210e-01 1.785795253869e-01 1.816389245468e-01 1.842382681804e-01 1.863622451952e-01 1.887174017898e-01 1.917343504566e-01 1.949452381790e-01 1.976148892102e-01 1.997359973327e-01 2.020439043156e-01 2.050232141233e-01 2.082497043676e-01 2.109857515994e-01 2.131823413863e-01 2.155061464488e-01 2.184164947654e-01 2.215793895825e-01 2.243870271540e-01 2.267846962805e-01 2.292952486749e-01 2.322685888837e-01 2.354104333351e-01 2.382355925404e-01 2.407743015583e-01 2.434989441671e-01 2.466151746560e-01 2.497658041193e-01 2.525410471695e-01 2.550582269538e-01 2.578034508358e-01 2.609563468952e-01 2.641111230123e-01 2.668122701005e-01 2.691775516324e-01 2.717567237736e-01 2.747932620569e-01 2.779005497707e-01 2.805618525692e-01 2.827908456444e-01 2.851212957766e-01 2.879247661073e-01 2.909365963020e-01 2.935993122061e-01 2.957750088683e-01 2.979080769077e-01 3.004538387562e-01 3.033221102058e-01 3.060096901088e-01 3.082352598186e-01 3.102708366511e-01 3.125941446633e-01 3.152913295024e-01 3.179792242071e-01 3.202966598635e-01 3.223361650061e-01 3.245017432769e-01 3.270106957038e-01 3.296430537572e-01 3.320267116801e-01 3.340966234956e-01 3.361527314608e-01 3.384769010577e-01 3.409859429115e-01 3.433608927941e-01 3.454435426091e-01 3.474142235854e-01 3.495581509144e-01 3.519028883699e-01 3.541980015867e-01 3.562428269727e-01 3.581295101654e-01 3.601070630485e-01 3.622672422988e-01 3.644395023355e-01 3.664126924048e-01 3.682032068748e-01 3.700228839716e-01 3.719977867249e-01 3.740175321683e-01 3.758882036674e-01 3.775777759240e-01 3.792448764484e-01 3.810297971347e-01 3.828792940963e-01 3.846236396119e-01 3.862067330403e-01 3.877320635507e-01 3.893207429397e-01 3.909653963838e-01 3.925554727479e-01 3.940236201810e-01 3.954190124853e-01 3.968236603264e-01 3.982421529751e-01 3.996302689550e-01 4.009587285764e-01 4.022350973593e-01 4.034721347987e-01 4.046721692418e-01 4.058338854499e-01 4.069785571092e-01 4.081168635683e-01 4.092073330209e-01 4.102098353715e-01 4.111495759305e-01 4.120862859278e-01 4.130433328740e-01 4.139728060049e-01 4.148089531735e-01 4.155595859880e-01 4.162937665632e-01 4.170438180239e-01 4.177704944757e-01 4.184317280584e-01 4.190278025517e-01 4.195900919859e-01 4.201317621805e-01 4.206349642591e-01 4.210883772559e-01 4.215119811532e-01 4.219132744740e-01 4.222650407945e-01 4.225533774493e-01 4.227957659711e-01 4.230221273947e-01 4.232357062079e-01 4.234037542214e-01 4.235029740543e-01 4.235526970622e-01 4.235822688901e-01 4.235882346333e-01 4.235562373070e-01 4.234743659891e-01 4.233471231384e-01 4.231835244687e-01 4.229841202153e-01 4.227416994109e-01 4.224615234741e-01 4.221435462190e-01 4.217815531341e-01 4.213768483963e-01 4.209336781472e-01 4.204475852856e-01 4.199174060174e-01 4.193454165116e-01 4.187360736146e-01 4.180924574613e-01 4.174044448108e-01 4.166635691975e-01 4.158783616350e-01 4.150652718460e-01 4.142188930280e-01 4.133248125134e-01 4.123811096203e-01 4.113977504024e-01 4.103817051708e-01 4.093291604341e-01 4.082285118574e-01 4.070853196081e-01 4.059098766969e-01 4.046941160868e-01 4.034346690365e-01 4.021339005482e-01 4.007986314938e-01 3.994280482148e-01 3.980146179965e-01 3.965534463183e-01 3.950566066159e-01 3.935321339029e-01 3.919681491554e-01 3.903564557519e-01 3.887031182147e-01 3.870163035418e-01 3.853009153341e-01 3.835455440752e-01 3.817431325785e-01 3.799033756360e-01 3.780334914091e-01 3.761290230582e-01 3.741858688821e-01 3.722035968809e-01 3.701845955632e-01 3.681355445279e-01 3.660541422122e-01 3.639335779641e-01 3.617799487518e-01 3.595937889228e-01 3.573757887798e-01 3.551265632255e-01 3.528457135137e-01 3.505320406482e-01 3.481910256040e-01 3.458200290631e-01 3.434178976384e-01 3.409922942177e-01 3.385383802717e-01 3.360558639665e-01 3.335482254789e-01 3.310157831442e-01 3.284622843678e-01 3.258867690874e-01 3.232840365052e-01 3.206616305970e-01 3.180223793432e-01 3.153651076568e-01 3.126888833897e-01 3.099949061135e-01 3.072867844670e-01 3.045669159231e-01 3.018334319162e-01 2.990877326978e-01 2.963345461920e-01 2.935744604767e-01 2.908062167524e-01 2.880341759011e-01 2.852567260548e-01 2.824800459349e-01 2.797056837331e-01 2.769315302271e-01 2.741634419235e-01 2.714020466220e-01 2.686484906192e-01 2.659081613979e-01 2.631828506500e-01 2.604719577071e-01 2.577829989924e-01 2.551150021751e-01 2.524713413973e-01 2.498570593830e-01 2.472720170504e-01 2.447235684458e-01 2.422138664978e-01 2.397440397658e-01 2.373187487827e-01 2.349407210543e-01 2.326156124747e-01 2.303486080459e-01 2.281392941699e-01 2.259935189162e-01 2.239160193490e-01 2.219099619450e-01 2.199807037467e-01 2.181332781747e-01 2.163705798985e-01 2.146970275873e-01 2.131157012072e-01 2.116317315841e-01 2.102514988798e-01 2.089783988939e-01 2.078157717995e-01 2.067663151755e-01 2.058342748922e-01 2.050257035776e-01 2.043434728261e-01 2.037890892080e-01 2.033671742026e-01 2.030780895062e-01 2.029264443015e-01 2.029140909076e-01 2.030422434647e-01 2.033132669011e-01 2.037265935890e-01 2.042825629643e-01 2.049837007797e-01 2.058280868969e-01 2.068147962231e-01 2.079445637242e-01 2.092151313610e-01 2.106260304421e-01 2.121755335022e-01 2.138612119530e-01 2.156798445670e-01 2.176291094740e-01 2.197070143420e-01 2.219115287989e-01 2.242382214292e-01 2.266841101777e-01 2.292442031710e-01 2.319148846557e-01 2.346948106238e-01 2.375783268610e-01 2.405634954687e-01 2.436462425193e-01 2.468197620346e-01 2.500836148067e-01 2.534327416235e-01 2.568624822680e-01 2.603745920643e-01 2.639606365027e-01 2.676172258859e-01 2.713428164222e-01 2.751295902252e-01 2.789800302332e-01 2.828919482361e-01 2.868577074879e-01 2.908768269577e-01 2.949421671971e-01 2.990499662086e-01 3.032051338108e-01 3.074006205245e-01 3.116353619326e-01 3.159050412579e-01 3.201994209748e-01 3.245231540496e-01 3.288742096386e-01 3.332523093545e-01 3.376555164636e-01 3.420724545731e-01 3.465029531679e-01 3.509463485898e-01 3.554032371482e-01 3.598785884835e-01 3.643610644315e-01 3.688456295891e-01 3.733334483989e-01 3.778205933167e-01 3.823146158889e-01 3.868125234782e-01 3.913055470981e-01 3.957947992380e-01 4.002712940359e-01 4.047409082559e-01 4.092075783688e-01 4.136628948939e-01 4.181101243681e-01 4.225379422268e-01 4.269444326039e-01 4.313367334803e-01 4.357122001287e-01 4.400707675629e-01 4.444087489288e-01 4.487137566236e-01 4.529942018638e-01 4.572498048472e-01 4.614792451907e-01 4.656848382821e-01 4.698514587212e-01 4.739845038257e-01 4.780855089367e-01 4.821502436374e-01 4.861867011843e-01 4.901809930087e-01 4.941334162641e-01 4.980482259174e-01 5.019186158951e-01 5.057534958422e-01 5.095453165770e-01 5.132860934742e-01 5.169846824584e-01 5.206313439703e-01 5.242360827595e-01 5.277938823294e-01 5.312953102120e-01 5.347469215336e-01 5.381438333200e-01 5.414896480408e-01 5.447869397107e-01 5.480202148933e-01 5.511988543935e-01 5.543174615982e-01 5.573781978346e-01 5.603869391312e-01 5.633276870386e-01 5.662064243844e-01 5.690231540318e-01 5.717748654739e-01 5.744707658805e-01 5.770956788133e-01 5.796523319862e-01 5.821430069462e-01 5.845627499863e-01 5.869222676848e-01 5.892108179600e-01 5.914249666742e-01 5.935707426590e-01 5.956409369012e-01 5.976440410196e-01 5.995735968370e-01 6.014264736078e-01 6.032094134787e-01 6.049104780694e-01 6.065407613166e-01 6.080937222112e-01 6.095684142024e-01 6.109705873192e-01 6.122899066810e-01 6.135299255939e-01 6.146928866694e-01 6.157730459207e-01 6.167786537601e-01 6.177013839854e-01 6.185408597463e-01 6.193007380335e-01 6.199753315103e-01 6.205743573361e-01 6.210883906916e-01 6.215171813821e-01 6.218639212906e-01 6.221250074337e-01 6.223081612503e-01 6.224072579694e-01 6.224186247982e-01 6.223483944648e-01 6.221916680900e-01 6.219547996491e-01 6.216347605139e-01 6.212273686680e-01 6.207387190049e-01 6.201641148325e-01 6.195079888659e-01 6.187693330539e-01 6.179461525881e-01 6.170419542950e-01 6.160534382849e-01 6.149839363305e-01 6.138335249285e-01 6.126025040378e-01 6.112900357244e-01 6.098989003929e-01 6.084272377527e-01 6.068764178294e-01 6.052504236228e-01 6.035448419899e-01 6.017639756005e-01 5.999074513024e-01 5.979766417362e-01 5.959749845456e-01 5.938962497937e-01 5.917501381730e-01 5.895325142067e-01 5.872450300447e-01 5.848943716450e-01 5.824723773067e-01 5.799897333347e-01 5.774433081363e-01 5.748331043792e-01 5.721687777477e-01 5.694402457212e-01 5.666592078946e-01 5.638247798698e-01 5.609343284918e-01 5.580015280195e-01 5.550117893640e-01 5.519832506799e-01 5.489109734761e-01 5.457939565595e-01 5.426470449558e-01 5.394557384002e-01 5.362369924040e-01 5.329912885636e-01 5.297114929842e-01 5.264179977900e-01 5.230959012915e-01 5.197602829826e-01 5.164150541067e-01 5.130525907349e-01 5.096921486853e-01 5.063230851363e-01 5.029577208611e-01 4.996013437713e-01 4.962479869529e-01 4.929176820758e-01 4.895982230853e-01 4.863035808121e-01 4.830429525001e-01 4.798036741398e-01 4.766120545275e-01 4.734562280085e-01 4.703478671261e-01 4.672982119487e-01 4.642955897718e-01 4.613650874892e-01 4.584984284469e-01 4.557025139815e-01 4.529939788085e-01 4.503585933936e-01 4.478212032017e-01 4.453768909028e-01 4.430289672266e-01 4.407956275555e-01 4.386633824565e-01 4.366544887068e-01 4.347658532467e-01 4.329999713597e-01 4.313737966079e-01 4.298743933453e-01 4.285217541842e-01 4.273128659156e-01 4.262490797840e-01 4.253459298924e-01 4.245916020661e-01 4.240008573205e-01 4.235731668291e-01 4.233047696607e-01 4.232136310870e-01 4.232819281455e-01 4.235249930830e-01 4.239413419470e-01 4.245235869629e-01 4.252871872566e-01 4.262155682221e-01 4.273182733248e-01 4.285953916178e-01 4.300341011680e-01 4.316503494326e-01 4.334233830413e-01 4.353647886866e-01 4.374670203812e-01 4.397205432427e-01 4.421366354233e-01 4.446946889107e-01 4.474028033635e-01 4.502535763550e-01 4.532360869442e-01 4.563597940706e-01 4.596026485565e-01 4.629728698114e-01 4.664597086575e-01 4.700540348737e-01 4.737626445354e-01 4.775642603616e-01 4.814656208724e-01 4.854552177900e-01 4.895260807932e-01 4.936787586534e-01 4.978977734222e-01 5.021882758273e-01 5.065363030177e-01 5.109371632543e-01 5.153912235317e-01 5.198822004043e-01 5.244157769898e-01 5.289768270697e-01 5.335645644050e-01 5.381743938069e-01 5.427941684440e-01 5.474291061510e-01 5.520632677331e-01 5.566972851253e-01 5.613267297716e-01 5.659390339990e-01 5.705411910792e-01 5.751170965883e-01 5.796669992620e-01 5.841873199634e-01 5.886659796934e-01 5.931108203773e-01 5.975044426959e-01 6.018498760220e-01 6.061440692097e-01 6.103728404769e-01 6.145457402772e-01 6.186470724849e-01 6.226787727376e-01 6.266389756690e-01 6.305131229304e-01 6.343122381638e-01 6.380206260242e-01 6.416386649615e-01 6.451699142002e-01 6.485951958941e-01 6.519300819262e-01 6.551559861315e-01 6.582752457764e-01 6.612929099255e-01 6.641872477352e-01 6.669769941779e-01 6.696433554090e-01 6.721888689846e-01 6.746190863697e-01 6.769123504170e-01 6.790894282420e-01 6.811312190936e-01 6.830396882765e-01 6.848210596080e-01 6.864577898554e-01 6.879634284013e-01 6.893286282777e-01 6.905486306556e-01 6.916341433557e-01 6.925674840602e-01 6.933606897954e-01 6.940070152861e-01 6.945030977900e-01 6.948574622878e-01 6.950549666536e-01 6.951082935639e-01 6.950093662235e-01 6.947579582541e-01 6.943603232664e-01 6.938056849934e-01 6.931026816127e-01 6.922488293838e-01 6.912413287269e-01 6.900869810883e-01 6.887785084529e-01 6.873225579831e-01 6.857155588464e-01 6.839611201400e-01 6.820611991057e-01 6.800124303013e-01 6.778228379213e-01 6.754866077094e-01 6.730116723149e-01 6.703956319887e-01 6.676411185471e-01 6.647539797730e-01 6.617299839129e-01 6.585780662393e-01 6.552977350688e-01 6.518893138347e-01 6.483637387712e-01 6.447146056528e-01 6.409519675848e-01 6.370776673401e-01 6.330929565050e-01 6.290096429840e-01 6.248194265340e-01 6.205390438156e-01 6.161667411682e-01 6.117044158649e-01 6.071690666592e-01 6.025502185002e-01 5.978668389670e-01 5.931197762526e-01 5.883076640703e-01 5.834551657846e-01 5.785457760231e-01 5.736044878669e-01 5.686325231133e-01 5.636285859114e-01 5.586185186181e-01 5.535898382542e-01 5.485648950669e-01 5.435492185100e-01 5.385399963206e-01 5.335656769943e-01 5.286151810157e-01 5.237097119117e-01 5.188594664717e-01 5.140593975231e-01 5.093397949702e-01 5.046921228572e-01 5.001363716169e-01 4.956825332586e-01 4.913282757483e-01 4.871032834633e-01 4.829987304273e-01 4.790330728226e-01 4.752197950644e-01 4.715549423766e-01 4.680644860053e-01 4.647429723906e-01 4.616052587967e-01 4.586628000121e-01 4.559122149962e-01 4.533746439016e-01 4.510447563389e-01 4.489352532386e-01 4.470511350545e-01 4.453908127883e-01 4.439678486658e-01 4.427761422397e-01 4.418221112497e-01 4.411073304611e-01 4.406287258426e-01 4.403915429729e-01 4.403861425537e-01 4.406185273442e-01 4.410800299877e-01 4.417668895545e-01 4.426789333416e-01 4.438016058294e-01 4.451380204643e-01 4.466727414682e-01 4.484024408212e-01 4.503192868225e-01 4.524083883816e-01 4.546696970558e-01 4.570835112733e-01 4.596449372363e-01 4.623455074710e-01 4.651647887822e-01 4.681059275211e-01 4.711430915570e-01 4.742726748851e-01 4.774880248680e-01 4.807618988657e-01 4.841052388029e-01 4.874855385184e-01 4.909029630678e-01 4.943488790494e-01 4.977976651893e-01 5.012594010421e-01 5.047063517125e-01 5.081345508941e-01 5.115407392684e-01 5.148961532191e-01 5.182147498145e-01 5.214698322852e-01 5.246547512323e-01 5.277740636117e-01 5.307955955736e-01 5.337351289572e-01 5.365702509904e-01 5.392916473436e-01 5.419074891968e-01 5.443872980079e-01 5.467458096946e-01 5.489651222776e-01 5.510361266875e-01 5.529667114183e-01 5.547316454131e-01 5.563416666464e-01 5.577861291178e-01 5.590520205717e-01 5.601510603285e-01 5.610634886698e-01 5.617923867946e-01 5.623356019656e-01 5.626810315923e-01 5.628370516297e-01 5.627900471069e-01 5.625434575870e-01 5.620943938135e-01 5.614369494543e-01 5.605743436900e-01 5.594996978249e-01 5.582164544282e-01 5.567210193228e-01 5.550142449727e-01 5.530947897839e-01 5.509634113692e-01 5.486191870872e-01 5.460646327542e-01 5.433002112785e-01 5.403276608626e-01 5.371470029970e-01 5.337658212348e-01 5.301790053278e-01 5.263971515708e-01 5.224197748563e-01 5.182499983971e-01 5.139001449749e-01 5.093630053297e-01 5.046545999161e-01 4.997778338881e-01 4.947338617735e-01 4.895441262011e-01 4.842011145293e-01 4.787241438460e-01 4.731200202351e-01 4.673932057102e-01 4.615669766052e-01 4.556385200210e-01 4.496318624684e-01 4.435594232547e-01 4.374262162976e-01 4.312635795485e-01 4.250728737672e-01 4.188790943341e-01 4.127053317047e-01 4.065583869762e-01 4.004739595915e-01 3.944635647754e-01 3.885523662105e-01 3.827707422651e-01 3.771323996949e-01 3.716762656229e-01 3.664192433776e-01 3.613918939259e-01 3.566261087474e-01 3.521394677448e-01 3.479716749369e-01 3.441414725660e-01 3.406779148434e-01 3.376096166173e-01 3.349523483805e-01 3.327375131827e-01 3.309738747126e-01 3.296849457371e-01 3.288796768381e-01 3.285659862062e-01 3.287533042866e-01 3.294372146259e-01 3.306185447104e-01 3.322891743375e-01 3.344346766688e-01 3.370467329673e-01 3.400990648828e-01 3.435769898541e-01 3.474523663454e-01 3.517001272021e-01 3.562934234300e-01 3.611980915707e-01 3.663911667086e-01 3.718329508232e-01 3.774967668425e-01 3.833515075240e-01 3.893568134862e-01 3.954935018870e-01 4.017212708222e-01 4.080118452273e-01 4.143388499069e-01 4.206663550332e-01 4.269749231606e-01 4.332282622957e-01 4.394045701011e-01 4.454805995415e-01 4.514245145112e-01 4.572224253064e-01 4.628420231921e-01 4.682671958705e-01 4.734769241601e-01 4.784464356968e-01 4.831649913041e-01 4.876087460388e-01 4.917615049144e-01 4.956119544479e-01 4.991359948317e-01 5.023301006532e-01 5.051727521481e-01 5.076575628549e-01 5.097731985024e-01 5.115039121342e-01 5.128513956074e-01 5.137999809695e-01 5.143462109053e-01 5.144881502951e-01 5.142141437463e-01 5.135331979794e-01 5.124324420246e-01 5.109209905091e-01 5.089999150938e-01 5.066661482829e-01 5.039353361951e-01 5.008061658055e-01 4.972908850965e-01 4.934023645938e-01 4.891459535669e-01 4.845476030450e-01 4.796145662668e-01 4.743709514898e-01 4.688411043419e-01 4.630410394454e-01 4.570086675818e-01 4.507661804735e-01 4.443487048119e-01 4.377963030926e-01 4.311407995447e-01 4.244314034062e-01 4.177092472499e-01 4.110240574480e-01 4.044300758086e-01 3.979787674080e-01 3.917334416263e-01 3.857460674296e-01 3.800838388803e-01 3.748089927586e-01 3.699802186861e-01 3.656666780741e-01 3.619174476335e-01 3.587973374490e-01 3.563538761809e-01 3.546266926058e-01 3.536611239162e-01 3.534730048960e-01 3.540882463516e-01 3.555087687125e-01 3.577265227386e-01 3.607354586577e-01 3.644971847941e-01 3.689861948977e-01 3.741559135325e-01 3.799541471495e-01 3.863316772067e-01 3.932224914941e-01 4.005708722951e-01 4.083097202765e-01 4.163746626534e-01 4.247067991429e-01 4.332362110231e-01 4.419117840202e-01 4.506660461080e-01 4.594475265580e-01 4.682046429100e-01 4.768795376436e-01 4.854349844212e-01 4.938160071972e-01 5.019856730395e-01 5.099083334920e-01 5.175408227246e-01 5.248600843258e-01 5.318289353872e-01 5.384234791830e-01 5.446250822813e-01 5.504037505097e-01 5.557540419708e-01 5.606531230832e-01 5.650902921858e-01 5.690635013161e-01 5.725576987206e-01 5.755809396283e-01 5.781273819830e-01 5.802010177472e-01 5.818120102681e-01 5.829642722811e-01 5.836755695100e-01 5.839585233245e-01 5.838313616581e-01 5.833165188483e-01 5.824328308159e-01 5.812137292835e-01 5.796788861741e-01 5.778663170684e-01 5.758063290650e-01 5.735305174533e-01 5.710844210349e-01 5.684961570553e-01 5.658111180333e-01 5.630689339251e-01 5.603040436327e-01 5.575675779938e-01 5.548904847748e-01 5.523155371466e-01 5.498863892753e-01 5.476301248832e-01 5.455914747149e-01 5.437926309342e-01 5.422665631053e-01 5.410407573881e-01 5.401290184594e-01 5.395592941276e-01 5.393337006823e-01 5.394653782737e-01 5.399594065534e-01 5.408078037797e-01 5.420148641958e-01 5.435609669583e-01 5.454393438024e-01 5.476310875783e-01 5.501111024517e-01 5.528669526560e-01 5.558608140181e-01 5.590763653140e-01 5.624819238731e-01 5.660424899375e-01 5.697413849158e-01 5.735368477874e-01 5.774076617134e-01 5.813252115384e-01 5.852550266295e-01 5.891836432189e-01 5.930735701733e-01 5.969099206493e-01 6.006698870013e-01 6.043252927214e-01 6.078712239287e-01 6.112775589888e-01 6.145355969092e-01 6.176299869475e-01 6.205414490037e-01 6.232679292372e-01 6.257870626460e-01 6.280956144109e-01 6.301841895325e-01 6.320337466913e-01 6.336481392178e-01 6.350064751830e-01 6.361063608318e-01 6.369399399936e-01 6.374909762605e-01 6.377615137923e-01 6.377321940035e-01 6.374009316857e-01 6.367596819709e-01 6.357943930810e-01 6.345067562331e-01 6.328800784240e-01 6.309146463815e-01 6.286071537911e-01 6.259479593944e-01 6.229457863243e-01 6.195930140930e-01 6.158990534407e-01 6.118736083974e-01 6.075200768771e-01 6.028645109058e-01 5.979170992048e-01 5.927057696646e-01 5.872638222698e-01 5.816186492012e-01 5.758208880393e-01 5.699084554921e-01 5.639400026602e-01 5.579727758259e-01 5.520669609151e-01 5.462971076079e-01 5.407268988924e-01 5.354389903447e-01 5.305072336298e-01 5.260042884975e-01 5.220148324981e-01 5.185970460730e-01 5.158243762965e-01 5.137494880738e-01 5.124131418786e-01 5.118567439245e-01 5.120873313252e-01 5.131139675461e-01 5.149212980070e-01 5.174731398264e-01 5.207327327919e-01 5.246288239146e-01 5.290925592115e-01 5.340379919971e-01 5.393640033969e-01 5.449772924349e-01 5.507620826362e-01 5.566143468312e-01 5.624235383502e-01 5.680786489761e-01 5.734831982681e-01 5.785279887256e-01 5.831263262226e-01 5.871922287299e-01 5.906448979106e-01 5.934261692229e-01 5.954700899539e-01 5.967395818229e-01 5.971998139480e-01 5.968278025370e-01 5.956248356081e-01 5.935890934105e-01 5.907484219361e-01 5.871374041160e-01 5.827996480391e-01 5.778114268990e-01 5.722404240299e-01 5.661869903314e-01 5.597593615510e-01 5.530687676393e-01 5.462573563979e-01 5.394559865948e-01 5.328178731204e-01 5.264943959334e-01 5.206314160774e-01 5.153877668882e-01 5.108924583843e-01 5.072768854218e-01 5.046485020613e-01 5.030826941624e-01 5.026447877540e-01 5.033513907801e-01 5.052001798881e-01 5.081532650390e-01 5.121355545560e-01 5.170626463288e-01 5.228065433822e-01 5.292379094654e-01 5.362082163555e-01 5.435550959293e-01 5.511280171395e-01 5.587623761651e-01 5.663043713235e-01 5.736088044665e-01 5.805294342380e-01 5.869473952017e-01 5.927392010574e-01 5.978050968157e-01 6.020597912262e-01 6.054218362014e-01 6.078400098238e-01 6.092658685000e-01 6.096731217074e-01 6.090507603813e-01 6.073993118395e-01 6.047435861035e-01 6.011176582330e-01 5.965747151302e-01 5.911878055970e-01 5.850392603230e-01 5.782362754731e-01 5.708948164070e-01 5.631495039400e-01 5.551512736678e-01 5.470518512535e-01 5.390280532500e-01 5.312507460152e-01 5.238963627296e-01 5.171428088767e-01 5.111498939723e-01 5.060704953836e-01 5.020308989039e-01 4.991292706452e-01 4.974326778400e-01 4.969661728749e-01 4.977190706990e-01 4.996407288792e-01 5.026394442979e-01 5.066002041994e-01 5.113686560189e-01 5.167820513262e-01 5.226584200302e-01 5.288063245897e-01 5.350441467930e-01 5.411816892166e-01 5.470468763593e-01 5.524771147098e-01 5.573192372270e-01 5.614469971446e-01 5.647430811806e-01 5.671106474798e-01 5.684777328375e-01 5.687808610692e-01 5.679878967340e-01 5.660773772719e-01 5.630517169202e-01 5.589386491274e-01 5.537754399391e-01 5.476370646527e-01 5.406100668709e-01 5.328072829228e-01 5.243775341252e-01 5.154818548307e-01 5.063228320117e-01 4.971259943847e-01 4.881383398342e-01 4.796443251052e-01 4.719284805287e-01 4.652943568000e-01 4.600331935272e-01 4.564086087421e-01 4.546496933582e-01 4.549053830515e-01 4.572626403505e-01 4.617019010312e-01 4.681095493172e-01 4.762977114360e-01 4.859761148424e-01 4.968144389093e-01 5.084313286785e-01 5.204194450670e-01 5.323778447108e-01 5.439015863193e-01 5.546202151341e-01 5.641920807061e-01 5.723142056830e-01 5.787516378941e-01 5.833033009518e-01 5.858505876027e-01 5.863371464894e-01 5.847713855039e-01 5.812520144891e-01 5.759424442308e-01 5.690897789374e-01 5.610179530369e-01 5.521126241300e-01 5.428323160928e-01 5.336613189825e-01 5.251200003036e-01 5.177120652536e-01 5.118872494680e-01 5.080353132188e-01 5.063991935940e-01 5.070974726452e-01 5.100898588532e-01 5.151737642102e-01 5.220441260760e-01 5.302772680097e-01 5.394123098421e-01 5.489624742651e-01 5.584448097751e-01 5.674360980849e-01 5.755403124216e-01 5.824441272770e-01 5.879015447821e-01 5.917210972772e-01 5.938046754505e-01 5.940912618101e-01 5.925960302478e-01 5.893771199475e-01 5.845279416822e-01 5.781936231482e-01 5.705301901796e-01 5.617229037414e-01 5.519726725605e-01 5.414770237280e-01 5.304567109247e-01 5.191108150182e-01 5.076467842856e-01 4.962629140887e-01 4.851317099385e-01 4.744359720108e-01 4.643181077601e-01 4.549229077882e-01 4.463736783046e-01 4.387693364767e-01 4.322188510350e-01 4.267980303271e-01 4.225900616713e-01 4.196694001749e-01 4.180872664732e-01 4.179046485258e-01 4.191325805689e-01 4.217664582623e-01 4.257487460059e-01 4.309533251313e-01 4.372106905872e-01 4.442520089865e-01 4.517727391837e-01 4.594066838199e-01 4.667469888402e-01 4.734089915369e-01 4.790014694212e-01 4.832102046253e-01 4.858054123223e-01 4.866670477532e-01 4.858492228348e-01 4.835464932004e-01 4.801646411863e-01 4.762821643111e-01 4.726256070856e-01 4.700444196789e-01 4.693792751040e-01 4.713896742026e-01 4.765988075509e-01 4.851936531542e-01 4.970026907193e-01 5.114576517375e-01 5.277228323923e-01 5.447622824597e-01 5.614625674326e-01 5.767557688562e-01 5.896451649143e-01 5.993283797789e-01 6.051887008864e-01 6.068361365364e-01 6.041523199232e-01 5.972495488970e-01 5.865298004877e-01 5.726530175199e-01 5.565190443202e-01 5.392819575987e-01 5.222379461781e-01 5.067895421172e-01 4.942902284574e-01 4.858519831430e-01 4.822097789326e-01 4.835290295700e-01 4.894220368645e-01 4.990059723131e-01 5.110720013694e-01 5.243144771064e-01 5.374486618051e-01 5.493847371388e-01 5.592627344902e-01 5.664926109237e-01 5.707787741201e-01 5.720527028033e-01 5.704979353915e-01 5.664710264156e-01 5.604490714323e-01 5.530273549682e-01 5.448149297697e-01 5.364700290508e-01 5.286656146520e-01 5.220910806340e-01 5.174963987065e-01 5.156324218670e-01 5.172565798932e-01 5.229833367743e-01 5.331513030903e-01 5.476929811132e-01 5.659903925664e-01 5.869195724073e-01 6.089030549164e-01 6.300830465699e-01 6.485529803866e-01 6.571660873121e-01 6.597347289969e-01 6.604719266699e-01 6.617120456122e-01 6.615657536807e-01 6.557243524293e-01 6.416293833624e-01 6.213054763495e-01 6.005593137144e-01 5.848868822292e-01 5.754557740485e-01 5.692966206682e-01 5.635523851310e-01 5.593261878872e-01 5.611575514295e-01 5.723596406767e-01 5.908742120353e-01 6.103499946121e-01 6.250329166197e-01 6.334713333682e-01 6.382555897345e-01 6.424730994019e-01 6.460143574958e-01 6.452791464282e-01 6.365250756234e-01 6.196680591172e-01 5.993671411387e-01 5.823838845331e-01 5.729525377292e-01 5.704002288293e-01 5.717522466021e-01 5.763638938440e-01 5.873916561261e-01 6.084177957857e-01 6.386828768415e-01 6.722126671060e-01 7.017374169018e-01 7.232103845668e-01 7.371922999751e-01 7.466601588062e-01 7.533518851841e-01 7.557808792611e-01 7.507503007674e-01 7.369465717961e-01 7.174039662641e-01 6.985029585369e-01 6.858792328960e-01 6.804871407027e-01 6.787400068483e-01 6.767475921022e-01 6.743732565703e-01 6.752705190088e-01 6.829750371279e-01 6.968373722127e-01 7.119060317162e-01 7.225885019076e-01 7.262544795055e-01 7.237008378973e-01 7.163184450922e-01 6.875986776788e-01 5.925177195946e-01 5.163575732434e-01 5.509749702023e-01 6.510185552277e-01 7.116730934672e-01 6.873429328065e-01 6.017660729303e-01 5.361967936320e-01 5.608920766017e-01 6.343683241665e-01 6.766306522958e-01 6.617179363886e-01 6.215895248957e-01 6.104415792081e-01 6.405377834301e-01 6.702680430187e-01 6.647051424067e-01 6.315560899259e-01 6.092438713001e-01 6.201581930889e-01 6.408078649113e-01 6.371423297159e-01 6.066586692652e-01 5.809591973420e-01 5.881774138006e-01 6.134505014994e-01 6.207078790011e-01 5.992942386710e-01 5.776926481952e-01 5.938269006240e-01 6.438083505353e-01 6.868899230685e-01 6.949245475319e-01 6.753518896800e-01 6.605341245927e-01 6.726097943248e-01 6.972237267887e-01 7.040350087146e-01 6.811997919141e-01 6.455645814580e-01 6.261919569735e-01 6.320270538803e-01 6.415985750512e-01 6.308855439078e-01 6.000339809451e-01 5.757945128054e-01 5.860904008916e-01 6.255840604922e-01 6.629641474303e-01 6.769898139492e-01 6.737410088023e-01 6.768971682546e-01 6.990886707147e-01 7.242156015399e-01 7.256872381573e-01 6.954153578464e-01 6.541285842078e-01 6.336618981407e-01 6.393453848162e-01 6.423906181887e-01 6.188668477831e-01 5.810301596707e-01 5.687680765058e-01 5.979590482638e-01 6.332775741866e-01 6.371422005878e-01 6.156504200479e-01 6.162535797129e-01 6.678978210259e-01 7.321651746094e-01 7.515996049024e-01 7.082480896777e-01 6.405653021185e-01 6.167625524593e-01 6.513610959992e-01 6.831624106939e-01 6.634896405549e-01 6.082864995604e-01 5.847043194681e-01 6.254352787138e-01 6.733718736105e-01 6.658281409874e-01 6.058897637027e-01 5.703756406025e-01 6.276605343613e-01 7.248869543810e-01 7.707058367218e-01 7.328980513382e-01 6.541638030583e-01 6.252471734205e-01 6.796273203145e-01 7.446253115294e-01 7.535256312940e-01 7.086526338993e-01 6.688119425069e-01 6.828686406472e-01 7.217738569131e-01 7.251370152846e-01 6.774495294538e-01 6.250615652040e-01 6.309049325803e-01 6.859127048706e-01 7.223351368780e-01 7.005670856102e-01 6.403421510582e-01 6.032955062295e-01 6.255796688457e-01 6.691288261561e-01 7.201782077089e-01
 1.634960150335e-01 1.611395872148e-01 1.593514110205e-01 1.575532980169e-01 1.552727818651e-01 1.528021746968e-01 1.507927541240e-01 1.493399082131e-01 1.478452655590e-01 1.458766948259e-01 1.438037865595e-01 1.422762895331e-01 1.412686271003e-01 1.401254453904e-01 1.385373310705e-01 1.369907549580e-01 1.360565776487e-01 1.355575753752e-01 1.348333227570e-01 1.337124990559e-01 1.327721507562e-01 1.325107796216e-01 1.325957225901e-01 1.323415236134e-01 1.317296351072e-01 1.314509821145e-01 1.318848058801e-01 1.325232623067e-01 1.327323439232e-01 1.326803407546e-01 1.330902752957e-01 1.341798791397e-01 1.353328347669e-01 1.359918435371e-01 1.364722894776e-01 1.375229021407e-01 1.392245150654e-01 1.408418458102e-01 1.418811606035e-01 1.428047579488e-01 1.443585879691e-01 1.464926404032e-01 1.484418921596e-01 1.498281751647e-01 1.511780933923e-01 1.531573818690e-01 1.556159014628e-01 1.578177510860e-01 1.595149776886e-01 1.613070496602e-01 1.637624701962e-01 1.665664773817e-01 1.689633120245e-01 1.708473130528e-01 1.729182774297e-01 1.756855586000e-01 1.787314790609e-01 1.812747009455e-01 1.832345221513e-01 1.853444260788e-01 1.881545222725e-01 1.912779379792e-01 1.939375430774e-01 1.960291378002e-01 1.982220830911e-01 2.010248846041e-01 2.041301434883e-01 2.068995936640e-01 2.092373425272e-01 2.116705501081e-01 2.145888277032e-01 2.177148548509e-01 2.205411062198e-01 2.230651822441e-01 2.257620512186e-01 2.288689472171e-01 2.320423882822e-01 2.348561410241e-01 2.374020948245e-01 2.401662533211e-01 2.433486294530e-01 2.465558926989e-01 2.493236056895e-01 2.517552464855e-01 2.543926535904e-01 2.574915193438e-01 2.606727031306e-01 2.634214676694e-01 2.657434151813e-01 2.681631600712e-01 2.710556737592e-01 2.741625664081e-01 2.769281390709e-01 2.792135717327e-01 2.814597298880e-01 2.841189767634e-01 2.871007542081e-01 2.899050690520e-01 2.922538805730e-01 2.944201185387e-01 2.968774433318e-01 2.997076298312e-01 3.025268297094e-01 3.049791958237e-01 3.071634570237e-01 3.094795072279e-01 3.121413870405e-01 3.149215194984e-01 3.174527338998e-01 3.196787804121e-01 3.219022416985e-01 3.243960899721e-01 3.270694492016e-01 3.296044488203e-01 3.318542654170e-01 3.340053324210e-01 3.363343763549e-01 3.388604237606e-01 3.413298497839e-01 3.435525146488e-01 3.456294152685e-01 3.478052279280e-01 3.501619882779e-01 3.525228599402e-01 3.546835492451e-01 3.566731151273e-01 3.587018790813e-01 3.608879033833e-01 3.631099110100e-01 3.651790616181e-01 3.670761964893e-01 3.689605001930e-01 3.709668578103e-01 3.730307868644e-01 3.749872983861e-01 3.767863283091e-01 3.785372007129e-01 3.803539343344e-01 3.822245398231e-01 3.840380318739e-01 3.857318362108e-01 3.873607797349e-01 3.889992095151e-01 3.906517432619e-01 3.922732826779e-01 3.938386975603e-01 3.953543968764e-01 3.968325402448e-01 3.982714908968e-01 3.996748506768e-01 4.010669432938e-01 4.024527737484e-01 4.037899530313e-01 4.050372406986e-01 4.062260204845e-01 4.074171448284e-01 4.086299800610e-01 4.098110533580e-01 4.108988035087e-01 4.119048580986e-01 4.128998015213e-01 4.139094837988e-01 4.148941341499e-01 4.158143758030e-01 4.166726644935e-01 4.174984351137e-01 4.183039524040e-01 4.190698028660e-01 4.197876334777e-01 4.204794557991e-01 4.211485998016e-01 4.217674180295e-01 4.223220238937e-01 4.228341843888e-01 4.233312177900e-01 4.238170491776e-01 4.242554697622e-01 4.246253518379e-01 4.249476201519e-01 4.252505042066e-01 4.255316887077e-01 4.257721031521e-01 4.259639317547e-01 4.261116632942e-01 4.262227942918e-01 4.262977174315e-01 4.263312883642e-01 4.263263136086e-01 4.262832175955e-01 4.261970705541e-01 4.260678059419e-01 4.258995224831e-01 4.256895042174e-01 4.254342357143e-01 4.251370074031e-01 4.248039866713e-01 4.244358822703e-01 4.240225389051e-01 4.235534724345e-01 4.230425803090e-01 4.225043801627e-01 4.219318610969e-01 4.213096404698e-01 4.206380689643e-01 4.199255203566e-01 4.191827736946e-01 4.183993776765e-01 4.175674646912e-01 4.166934650130e-01 4.157855038479e-01 4.148382514114e-01 4.138439075949e-01 4.128078743490e-01 4.117365801375e-01 4.106298098714e-01 4.094773996825e-01 4.082749515208e-01 4.070372453906e-01 4.057712045513e-01 4.044614461554e-01 4.031037879827e-01 4.017022550281e-01 4.002668330346e-01 3.987989686711e-01 3.972902432445e-01 3.957317367529e-01 3.941338092755e-01 3.925040020961e-01 3.908367400765e-01 3.891292656992e-01 3.873797550229e-01 3.855898463043e-01 3.837678751094e-01 3.819100556778e-01 3.800110134446e-01 3.780755287750e-01 3.761052504588e-01 3.740970103940e-01 3.720551705922e-01 3.699780087697e-01 3.678658858016e-01 3.657232301951e-01 3.635431553596e-01 3.613295227918e-01 3.590874502503e-01 3.568132709361e-01 3.545049405221e-01 3.521677569754e-01 3.497996454122e-01 3.474057477495e-01 3.449839479571e-01 3.425281226787e-01 3.400478964316e-01 3.375464944451e-01 3.350179648056e-01 3.324634530565e-01 3.298859690625e-01 3.272850996237e-01 3.246673713206e-01 3.220266925624e-01 3.193635250744e-01 3.166882068185e-01 3.139946589695e-01 3.112840848765e-01 3.085600460428e-01 3.058209240108e-01 3.030729492121e-01 3.003149829327e-01 2.975468112333e-01 2.947726698940e-01 2.919934994555e-01 2.892091124349e-01 2.864242078816e-01 2.836400333106e-01 2.808583178249e-01 2.780818295283e-01 2.753105956611e-01 2.725477513020e-01 2.697977756934e-01 2.670603538485e-01 2.643401551722e-01 2.616412897350e-01 2.589623947672e-01 2.563073366845e-01 2.536794914765e-01 2.510834241147e-01 2.485226998474e-01 2.459976323776e-01 2.435142461305e-01 2.410739005338e-01 2.386805449382e-01 2.363397484907e-01 2.340548391639e-01 2.318291721427e-01 2.296669642588e-01 2.275702093425e-01 2.255443562849e-01 2.235972846247e-01 2.217293642526e-01 2.199465479980e-01 2.182510228325e-01 2.166490991105e-01 2.151443650512e-01 2.137422482419e-01 2.124470556952e-01 2.112612094173e-01 2.101888898895e-01 2.092348270514e-01 2.084034598660e-01 2.076965590707e-01 2.071188612512e-01 2.066728254655e-01 2.063599786736e-01 2.061849977365e-01 2.061486595289e-01 2.062516872496e-01 2.064975310862e-01 2.068855905275e-01 2.074188354862e-01 2.080976381981e-01 2.089196050637e-01 2.098857837658e-01 2.109934588998e-01 2.122447451288e-01 2.136383202777e-01 2.151705316052e-01 2.168404473563e-01 2.186443070968e-01 2.205788949781e-01 2.226442137807e-01 2.248362429795e-01 2.271517141254e-01 2.295876511762e-01 2.321389955213e-01 2.348025016697e-01 2.375758660661e-01 2.404544213411e-01 2.434372721192e-01 2.465193351687e-01 2.496953084499e-01 2.529623201744e-01 2.563140751293e-01 2.597508327479e-01 2.632728609379e-01 2.668693662178e-01 2.705414618545e-01 2.742792322192e-01 2.780811173916e-01 2.819496636528e-01 2.858775004152e-01 2.898658298882e-01 2.939053624121e-01 2.979880928431e-01 3.021174788839e-01 3.062917656517e-01 3.105095396565e-01 3.147693505447e-01 3.190581514788e-01 3.233757569592e-01 3.277216459495e-01 3.320953093378e-01 3.365010685382e-01 3.409284365949e-01 3.453724425006e-01 3.498321751664e-01 3.543026774865e-01 3.587940185350e-01 3.633001526367e-01 3.678151893036e-01 3.723373193355e-01 3.768578816654e-01 3.813831660683e-01 3.859155462315e-01 3.904494265185e-01 3.949840697522e-01 3.995093545500e-01 4.040231140710e-01 4.085339202893e-01 4.130371196847e-01 4.175331697766e-01 4.220166632506e-01 4.264770992125e-01 4.309224472359e-01 4.353502287212e-01 4.397626716075e-01 4.441582724029e-01 4.485238672748e-01 4.528643355152e-01 4.571792588151e-01 4.614670622020e-01 4.657340298791e-01 4.699665269773e-01 4.741657544900e-01 4.783331471801e-01 4.824630939246e-01 4.865662408899e-01 4.906309648719e-01 4.946541927024e-01 4.986410866257e-01 5.025829367649e-01 5.064898568549e-01 5.103550692162e-01 5.141693517689e-01 5.179430831000e-01 5.216662963514e-01 5.253461156519e-01 5.289807571744e-01 5.325585714914e-01 5.360871987217e-01 5.395613055520e-01 5.429849541013e-01 5.463602630835e-01 5.496725155494e-01 5.529300412140e-01 5.561271738398e-01 5.592659693322e-01 5.623547921021e-01 5.653759473830e-01 5.683353496293e-01 5.712321858538e-01 5.740625650629e-01 5.768378183776e-01 5.795433354249e-01 5.821813957176e-01 5.847556290318e-01 5.872556283352e-01 5.896944054225e-01 5.920617602684e-01 5.943571271222e-01 5.965853874846e-01 5.987354660532e-01 6.008168336351e-01 6.028247873552e-01 6.047564459992e-01 6.066199126415e-01 6.084008801880e-01 6.101082455875e-01 6.117388961877e-01 6.132884361520e-01 6.147673492431e-01 6.161628288722e-01 6.174783573381e-01 6.187157998121e-01 6.198691627730e-01 6.209481506311e-01 6.219441895656e-01 6.228544091055e-01 6.236863592856e-01 6.244318132009e-01 6.250988404958e-01 6.256818795531e-01 6.261778606242e-01 6.265932981161e-01 6.269215779175e-01 6.271693981251e-01 6.273322755493e-01 6.274081785764e-01 6.274017310338e-01 6.273080953907e-01 6.271310800332e-01 6.268707754170e-01 6.265231204394e-01 6.260925149750e-01 6.255764786903e-01 6.249765046447e-01 6.242937044250e-01 6.235251762923e-01 6.226738210346e-01 6.217383225678e-01 6.207189521428e-01 6.196203596065e-01 6.184384500519e-01 6.171736179385e-01 6.158296449406e-01 6.144033390469e-01 6.128983285645e-01 6.113160361667e-01 6.096523045743e-01 6.079136439115e-01 6.060958610327e-01 6.042040160910e-01 6.022401536659e-01 6.001975614229e-01 5.980868487589e-01 5.959028351307e-01 5.936478491342e-01 5.913293304705e-01 5.889363654585e-01 5.864825863311e-01 5.839634539253e-01 5.813800568240e-01 5.787400497094e-01 5.760346922887e-01 5.732768281863e-01 5.704630140955e-01 5.675919999638e-01 5.646773283668e-01 5.617042704468e-01 5.586911806421e-01 5.556327424439e-01 5.525284378317e-01 5.493931531537e-01 5.462119765048e-01 5.430031584071e-01 5.397634270927e-01 5.364908049523e-01 5.332023426866e-01 5.298828959414e-01 5.265503963866e-01 5.232047472370e-01 5.198423751519e-01 5.164801603212e-01 5.131063814732e-01 5.097377519154e-01 5.063759415049e-01 5.030152923266e-01 4.996756718799e-01 4.963472404396e-01 4.930415030459e-01 4.897671450891e-01 4.865157370259e-01 4.833075219646e-01 4.801369087974e-01 4.770104436643e-01 4.739412957260e-01 4.709202716796e-01 4.679679625525e-01 4.650792887851e-01 4.622594171848e-01 4.595249740087e-01 4.568647220948e-01 4.543002469032e-01 4.518281711074e-01 4.494509156140e-01 4.471869356199e-01 4.450241620701e-01 4.429828721386e-01 4.410617428673e-01 4.392603338948e-01 4.376000245877e-01 4.360656576315e-01 4.346762049891e-01 4.334310409272e-01 4.323283130989e-01 4.313877503119e-01 4.305940562166e-01 4.299644044456e-01 4.294983249609e-01 4.291898229562e-01 4.290586818570e-01 4.290863944117e-01 4.292900154829e-01 4.296661362284e-01 4.302087808297e-01 4.309337936567e-01 4.318212861778e-01 4.328869960920e-01 4.341246999838e-01 4.355261240382e-01 4.371061382943e-01 4.388425832918e-01 4.407485146565e-01 4.428169914335e-01 4.450372187880e-01 4.474213101989e-01 4.499472553776e-01 4.526267185360e-01 4.554486197279e-01 4.584038428223e-01 4.615013283253e-01 4.647175266066e-01 4.680654763452e-01 4.715297478425e-01 4.751031213513e-01 4.787921828798e-01 4.825745328399e-01 4.864596590558e-01 4.904322416939e-01 4.944879965864e-01 4.986271010788e-01 5.028339331334e-01 5.071120437284e-01 5.114492617427e-01 5.158411606011e-01 5.202862056884e-01 5.247686748692e-01 5.292949504326e-01 5.338486555676e-01 5.384307790923e-01 5.430356932271e-01 5.476505360036e-01 5.522813263725e-01 5.569108152746e-01 5.615403757716e-01 5.661667222064e-01 5.707756980179e-01 5.753742657555e-01 5.799461205400e-01 5.844914454074e-01 5.890088730137e-01 5.934819423864e-01 5.979226998128e-01 6.023118152824e-01 6.066511974128e-01 6.109398941002e-01 6.151605358765e-01 6.193269660850e-01 6.234203618211e-01 6.274426181793e-01 6.313933050572e-01 6.352558092007e-01 6.390441069608e-01 6.427391367234e-01 6.463450790713e-01 6.498607625753e-01 6.532690443984e-01 6.565864882943e-01 6.597939528447e-01 6.628940383529e-01 6.658893450423e-01 6.687617716540e-01 6.715267417898e-01 6.741684587123e-01 6.766863525222e-01 6.790873949205e-01 6.813528411819e-01 6.834960433565e-01 6.855059621874e-01 6.873793344848e-01 6.891240574816e-01 6.907224070465e-01 6.921887320692e-01 6.935130398192e-01 6.946908985519e-01 6.957309195994e-01 6.966185945630e-01 6.973639402917e-01 6.979617681549e-01 6.984064671467e-01 6.987087917272e-01 6.988520307231e-01 6.988504180848e-01 6.986945713930e-01 6.983842487744e-01 6.979274018454e-01 6.973111598631e-01 6.965461459879e-01 6.956282115574e-01 6.945557282131e-01 6.933341123273e-01 6.919584583283e-01 6.904333260712e-01 6.887576906142e-01 6.869319519989e-01 6.849600207069e-01 6.828387975996e-01 6.805750231935e-01 6.781648230838e-01 6.756138064181e-01 6.729229834359e-01 6.700917121889e-01 6.671280744560e-01 6.640270184359e-01 6.607977635022e-01 6.574405507607e-01 6.539535931832e-01 6.503511534072e-01 6.466237048309e-01 6.427858416237e-01 6.388352570817e-01 6.347736356222e-01 6.306147299124e-01 6.263495464814e-01 6.219963586312e-01 6.175513479783e-01 6.130179258017e-01 6.084128009191e-01 6.037249657687e-01 5.989752729393e-01 5.941627920501e-01 5.892887693914e-01 5.843742476527e-01 5.794079845321e-01 5.744107408536e-01 5.693844553329e-01 5.643303934729e-01 5.592726865734e-01 5.542002586502e-01 5.491332793218e-01 5.440800673361e-01 5.390372088364e-01 5.340326399574e-01 5.290565037350e-01 5.241279746815e-01 5.192596970674e-01 5.144469380681e-01 5.097178922655e-01 5.050654732659e-01 5.005092755893e-01 4.960602085958e-01 4.917161080253e-01 4.875046420732e-01 4.834190926822e-01 4.794777791711e-01 4.756936500611e-01 4.720623414248e-01 4.686092383793e-01 4.653302781439e-01 4.622386966027e-01 4.593476631978e-01 4.566534382860e-01 4.541749048829e-01 4.519080150751e-01 4.498628915287e-01 4.480488447580e-01 4.464591098801e-01 4.451090681886e-01 4.439924554015e-01 4.431159402900e-01 4.424780222128e-01 4.420779334298e-01 4.419185201821e-01 4.419914339893e-01 4.423001975058e-01 4.428378293235e-01 4.435975483573e-01 4.445805863241e-01 4.457729600553e-01 4.471752333253e-01 4.487716082471e-01 4.505603157942e-01 4.525318133686e-01 4.546706228488e-01 4.569777851885e-01 4.594314840505e-01 4.620279231788e-01 4.647578349797e-01 4.675998912138e-01 4.705589285738e-01 4.736075643017e-01 4.767435525901e-01 4.799579574984e-01 4.832254955506e-01 4.865550778772e-01 4.899157802352e-01 4.933063113104e-01 4.967196883714e-01 5.001294953608e-01 5.035450741596e-01 5.069403430044e-01 5.103088514552e-01 5.136505780339e-01 5.169353356828e-01 5.201758964229e-01 5.233470223615e-01 5.264418584481e-01 5.294653212529e-01 5.323850026257e-01 5.352164802596e-01 5.379383949778e-01 5.405393501321e-01 5.430307675835e-01 5.453818488661e-01 5.476030811552e-01 5.496817950641e-01 5.516055210071e-01 5.533842372868e-01 5.549939634368e-01 5.564427902791e-01 5.577210399228e-01 5.588167098292e-01 5.597413564992e-01 5.604726102758e-01 5.610198917079e-01 5.613752052804e-01 5.615291686860e-01 5.614895569261e-01 5.612450533325e-01 5.607956650989e-01 5.601419325815e-01 5.592754122360e-01 5.582011226240e-01 5.569147313952e-01 5.554144340754e-01 5.537015270814e-01 5.517730656264e-01 5.496317818188e-01 5.472768715206e-01 5.447108968181e-01 5.419302601990e-01 5.389419234804e-01 5.357439687024e-01 5.323395502422e-01 5.287344201316e-01 5.249254143749e-01 5.209237082604e-01 5.167281329915e-01 5.123446863338e-01 5.077837741527e-01 5.030398670327e-01 4.981306789183e-01 4.930588787893e-01 4.878266099242e-01 4.824556719321e-01 4.769400516347e-01 4.712997936201e-01 4.655439436938e-01 4.596766383853e-01 4.537232263589e-01 4.476834499363e-01 4.415798975616e-01 4.354283053386e-01 4.292350898872e-01 4.230320182266e-01 4.168247518774e-01 4.106379902576e-01 4.044969726906e-01 3.984117086276e-01 3.924184667034e-01 3.865322332729e-01 3.807792878445e-01 3.751914944509e-01 3.697862769162e-01 3.646025605651e-01 3.596586309590e-01 3.549880507191e-01 3.506215238125e-01 3.465808274970e-01 3.429005828011e-01 3.396042110916e-01 3.367174988768e-01 3.342657604858e-01 3.322655598131e-01 3.307416401384e-01 3.297023428412e-01 3.291636323678e-01 3.291311553308e-01 3.296078378077e-01 3.305959291961e-01 3.320841319921e-01 3.340712769360e-01 3.365365066984e-01 3.394648083429e-01 3.428405346006e-01 3.466316302520e-01 3.508211262092e-01 3.553754463838e-01 3.602653041748e-01 3.654638083455e-01 3.709316820606e-01 3.766452685672e-01 3.825635435551e-01 3.886575226553e-01 3.948986113423e-01 4.012443781495e-01 4.076751647713e-01 4.141507845250e-01 4.206464233311e-01 4.271336968725e-01 4.335764484138e-01 4.399565697064e-01 4.462420202501e-01 4.524065050859e-01 4.584329466617e-01 4.642865598627e-01 4.699563664712e-01 4.754119033838e-01 4.806339773578e-01 4.856102321703e-01 4.903111988939e-01 4.947284191918e-01 4.988395458020e-01 5.026302101299e-01 5.060881875440e-01 5.091961444490e-01 5.119467602441e-01 5.143226108749e-01 5.163173790093e-01 5.179235689324e-01 5.191263104717e-01 5.199287691593e-01 5.203162757577e-01 5.202906473417e-01 5.198487348572e-01 5.189832392778e-01 5.177052424830e-01 5.160061143488e-01 5.138941915905e-01 5.113775809559e-01 5.084534690369e-01 5.051425330487e-01 5.014456654019e-01 4.973791651308e-01 4.929616410585e-01 4.882015147197e-01 4.831279825656e-01 4.777539614560e-01 4.721091079020e-01 4.662226313024e-01 4.601163623831e-01 4.538324085963e-01 4.473989919174e-01 4.408579186935e-01 4.342552780875e-01 4.276291040542e-01 4.210352878643e-01 4.145182130703e-01 4.081377039782e-01 4.019497749582e-01 3.960103521671e-01 3.903865106792e-01 3.851316520027e-01 3.803152165768e-01 3.759955193223e-01 3.722280528058e-01 3.690777073912e-01 3.665826714835e-01 3.647969080914e-01 3.637523477720e-01 3.634746241983e-01 3.639889119067e-01 3.652938605249e-01 3.673939565594e-01 3.702725632201e-01 3.739024961148e-01 3.782593161738e-01 3.832934858542e-01 3.889639858355e-01 3.952131235712e-01 4.019838108411e-01 4.092190599280e-01 4.168509892565e-01 4.248216178838e-01 4.330640318910e-01 4.415187416428e-01 4.501257835160e-01 4.588218771780e-01 4.675583960623e-01 4.762732940086e-01 4.849202917833e-01 4.934529467967e-01 5.018179136415e-01 5.099837901821e-01 5.179025975993e-01 5.255436507370e-01 5.328749918431e-01 5.398590914029e-01 5.464804598090e-01 5.527059779063e-01 5.585173877341e-01 5.639035476796e-01 5.688380139625e-01 5.733218626105e-01 5.773385041112e-01 5.808831944454e-01 5.839596458956e-01 5.865599754408e-01 5.886954099248e-01 5.903673575510e-01 5.915850923773e-01 5.923656809335e-01 5.927175260348e-01 5.926668272910e-01 5.922262947356e-01 5.914242780631e-01 5.902873300578e-01 5.888370797302e-01 5.871145304592e-01 5.851411222379e-01 5.829578025864e-01 5.806026402169e-01 5.781037472073e-01 5.755133747768e-01 5.728580215398e-01 5.701832935049e-01 5.675326124247e-01 5.649344379209e-01 5.624394581423e-01 5.600758162307e-01 5.578838648314e-01 5.558966178638e-01 5.541395827982e-01 5.526492597886e-01 5.514398097309e-01 5.505372975120e-01 5.499597824079e-01 5.497108862023e-01 5.498107904823e-01 5.502506808344e-01 5.510369433139e-01 5.521638026202e-01 5.536153533394e-01 5.553912552153e-01 5.574613868514e-01 5.598175082731e-01 5.624360137854e-01 5.652863780172e-01 5.683558876009e-01 5.716052533789e-01 5.750147650561e-01 5.785581558075e-01 5.821997627234e-01 5.859249831408e-01 5.896963768089e-01 5.934928600748e-01 5.972938448147e-01 6.010657596498e-01 6.047999979507e-01 6.084633315563e-01 6.120447799647e-01 6.155235029824e-01 6.188776341512e-01 6.221023893350e-01 6.251715174727e-01 6.280791133012e-01 6.308112615081e-01 6.333491231198e-01 6.356917749279e-01 6.378175434377e-01 6.397204163255e-01 6.413902010014e-01 6.428101197657e-01 6.439778142680e-01 6.448729039943e-01 6.454908315877e-01 6.458206616508e-01 6.458451654178e-01 6.455613297172e-01 6.449507908780e-01 6.440085279030e-01 6.427250367156e-01 6.410851751779e-01 6.390924317475e-01 6.367320306157e-01 6.340054717522e-01 6.309114126832e-01 6.274470053431e-01 6.236243805299e-01 6.194437915541e-01 6.149250625448e-01 6.100847288273e-01 6.049381441327e-01 5.995247512928e-01 5.938664286659e-01 5.880099261871e-01 5.820015689411e-01 5.758870263383e-01 5.697328091649e-01 5.635956085827e-01 5.575482839236e-01 5.516648296635e-01 5.460214923492e-01 5.407034656816e-01 5.357831485663e-01 5.313486694359e-01 5.274745945938e-01 5.242282654515e-01 5.216828758924e-01 5.198804632907e-01 5.188702829768e-01 5.186769347206e-01 5.193056790671e-01 5.207601767747e-01 5.230050445007e-01 5.260085436241e-01 5.297099983490e-01 5.340348651502e-01 5.389070845843e-01 5.442205556818e-01 5.498803936703e-01 5.557749297550e-01 5.617877438754e-01 5.678127898739e-01 5.737293365512e-01 5.794340564327e-01 5.848203318253e-01 5.897857249382e-01 5.942483501516e-01 5.981152160377e-01 6.013217771849e-01 6.038049849127e-01 6.055093445850e-01 6.064075853027e-01 6.064640498793e-01 6.056752262389e-01 6.040407042068e-01 6.015743213578e-01 5.983156580938e-01 5.943004601625e-01 5.895967998375e-01 5.842782056820e-01 5.784311777941e-01 5.721669665325e-01 5.655937537248e-01 5.588468757357e-01 5.520622658683e-01 5.453843713485e-01 5.389701116511e-01 5.329636256495e-01 5.275205635799e-01 5.227837158579e-01 5.188774973262e-01 5.159249155769e-01 5.140056641943e-01 5.131913327540e-01 5.135147846522e-01 5.149755296692e-01 5.175538201024e-01 5.211826801716e-01 5.257803752698e-01 5.312391702424e-01 5.374216068385e-01 5.441961496882e-01 5.513975518080e-01 5.588746063713e-01 5.664680275301e-01 5.740163860153e-01 5.813767674514e-01 5.884004529183e-01 5.949587486159e-01 6.009311969358e-01 6.062061375319e-01 6.106976598005e-01 6.143189654566e-01 6.170092818160e-01 6.187210178028e-01 6.194130866588e-01 6.190747760305e-01 6.177018280104e-01 6.153062519783e-01 6.119247807124e-01 6.075999982303e-01 6.023990187673e-01 5.964030180243e-01 5.897090531070e-01 5.824331684838e-01 5.747013656982e-01 5.666615838662e-01 5.584675643343e-01 5.502867485908e-01 5.422957573276e-01 5.346669100665e-01 5.275837402714e-01 5.212111822533e-01 5.157042055682e-01 5.112040271441e-01 5.078124001271e-01 5.056126387187e-01 5.046426998516e-01 5.049025301367e-01 5.063584149196e-01 5.089280620172e-01 5.125056315529e-01 5.169507313188e-01 5.220991612546e-01 5.277783855635e-01 5.337945894282e-01 5.399646398233e-01 5.461009709598e-01 5.520190674889e-01 5.575603838517e-01 5.625612520204e-01 5.668852539244e-01 5.704158208458e-01 5.730390179238e-01 5.746792799768e-01 5.752667208047e-01 5.747532211064e-01 5.731182628384e-01 5.703504553325e-01 5.664721099727e-01 5.615172429284e-01 5.555491768756e-01 5.486604471775e-01 5.409554656981e-01 5.325856914771e-01 5.237195742534e-01 5.145581140082e-01 5.053441242891e-01 4.963332159060e-01 4.878214458229e-01 4.801195461344e-01 4.735366797672e-01 4.683902859451e-01 4.649525657377e-01 4.634606099408e-01 4.640753298351e-01 4.668664098517e-01 4.718173272876e-01 4.787929034130e-01 4.875794817454e-01 4.978752842226e-01 5.093118397790e-01 5.214949243650e-01 5.339906045569e-01 5.463803131636e-01 5.582504136072e-01 5.692160559035e-01 5.789379250055e-01 5.871104055733e-01 5.934985832668e-01 5.979231119212e-01 6.002630663606e-01 6.004907511373e-01 5.986302991266e-01 5.947977302328e-01 5.891878662576e-01 5.820620282423e-01 5.737751039370e-01 5.647263836402e-01 5.553834439354e-01 5.462501653876e-01 5.378258356842e-01 5.306130741991e-01 5.250349439036e-01 5.214378844293e-01 5.200407071617e-01 5.209093192672e-01 5.239756699593e-01 5.290120431453e-01 5.356887737408e-01 5.435927163593e-01 5.522540167031e-01 5.612131338313e-01 5.700076852316e-01 5.782281057473e-01 5.855221466815e-01 5.915905538023e-01 5.962183890347e-01 5.992450143324e-01 6.005798327695e-01 6.001958886436e-01 5.981053987756e-01 5.943883960740e-01 5.891381044121e-01 5.824956570733e-01 5.746261324473e-01 5.656947294574e-01 5.559058277350e-01 5.454422545228e-01 5.345067034374e-01 5.232957795195e-01 5.119905205468e-01 5.007830180541e-01 4.898348586616e-01 4.793041910832e-01 4.693459430210e-01 4.600816400396e-01 4.516515962195e-01 4.441678669589e-01 4.377484633098e-01 4.325128227843e-01 4.285665317130e-01 4.260319160395e-01 4.249985422628e-01 4.255478804729e-01 4.277255425630e-01 4.315075775737e-01 4.368244907817e-01 4.435022274882e-01 4.512972592644e-01 4.598820014223e-01 4.688488633059e-01 4.777684563955e-01 4.861641980767e-01 4.935981550122e-01 4.996726290595e-01 5.040659552457e-01 5.065911723972e-01 5.071883476714e-01 5.059904227149e-01 5.033156583844e-01 4.996636824486e-01 4.957465584260e-01 4.923802448732e-01 4.904692177604e-01 4.908648917427e-01 4.942424251862e-01 5.010048005332e-01 5.111546403207e-01 5.243210765995e-01 5.397810937670e-01 5.565524266053e-01 5.735394259809e-01 5.895989573612e-01 6.036813910109e-01 6.148645820807e-01 6.224151137830e-01 6.258423202865e-01 6.248725426427e-01 6.195205154759e-01 6.100587890473e-01 5.970167717832e-01 5.812159264461e-01 5.636880493751e-01 5.456923381030e-01 5.286195400395e-01 5.138663078395e-01 5.027262801286e-01 4.961458575775e-01 4.946089827632e-01 4.980182331674e-01 5.057213845131e-01 5.166783217582e-01 5.296008342103e-01 5.431962067654e-01 5.562843913632e-01 5.678853575797e-01 5.773038968791e-01 5.840879397129e-01 5.880589292123e-01 5.892579383587e-01 5.878865933711e-01 5.843085982918e-01 5.789394426280e-01 5.722769441293e-01 5.648534594651e-01 5.572352043793e-01 5.500925511067e-01 5.441686704912e-01 5.403403387039e-01 5.395378539549e-01 5.426349221802e-01 5.503025128105e-01 5.627415118025e-01 5.795921652029e-01 5.998384020993e-01 6.218996147586e-01 6.438424333833e-01 6.566713218797e-01 6.646913328880e-01 6.719699659765e-01 6.803428426300e-01 6.872051817533e-01 6.876288383005e-01 6.786546700288e-01 6.619893648013e-01 6.430229473604e-01 6.267973431473e-01 6.142750834790e-01 6.026450144825e-01 5.894853719872e-01 5.766062476897e-01 5.697180723392e-01 5.736469993000e-01 5.874902674397e-01 6.052012859490e-01 6.208208188053e-01 6.326868603239e-01 6.432125807960e-01 6.550378017606e-01 6.672027393807e-01 6.751029157047e-01 6.741529233301e-01 6.635857675087e-01 6.473354882708e-01 6.313497717337e-01 6.193004705963e-01 6.105523863348e-01 6.027100514113e-01 5.960913955371e-01 5.953626587720e-01 6.061751620962e-01 6.296072208063e-01 6.604036176278e-01 6.910401543035e-01 7.169342176744e-01 7.381449727810e-01 7.569822706922e-01 7.741366721820e-01 7.868678290078e-01 7.908725768970e-01 7.840708337242e-01 7.689897794116e-01 7.516975714830e-01 7.377955604959e-01 7.286356742374e-01 7.212876126750e-01 7.124360603789e-01 7.023702476111e-01 6.952837241804e-01 6.955305633806e-01 7.033312910529e-01 7.143097959347e-01 7.231249971133e-01 7.272245367865e-01 7.272618729598e-01 7.253725028685e-01 6.705402715685e-01 5.685159128583e-01 5.256453028770e-01 5.998791395709e-01 7.022609893719e-01 7.393165009742e-01 6.877382398590e-01 5.923695205029e-01 5.459685584281e-01 5.925975247278e-01 6.620904054600e-01 6.833663376201e-01 6.507083939834e-01 6.137440016963e-01 6.250255402406e-01 6.715241923611e-01 6.988781912513e-01 6.816226516860e-01 6.438689269112e-01 6.322946203533e-01 6.575322913611e-01 6.806555338521e-01 6.677884812131e-01 6.274978959914e-01 6.020235729859e-01 6.168980009689e-01 6.445044515687e-01 6.437771195430e-01 6.088434529288e-01 5.762146747805e-01 5.876565025029e-01 6.351752319636e-01 6.752006185832e-01 6.833483956049e-01 6.719027543357e-01 6.709719369878e-01 6.927786127582e-01 7.185279449032e-01 7.244025617113e-01 7.068177427725e-01 6.832065743749e-01 6.733106514924e-01 6.779983764797e-01 6.802105054528e-01 6.650873709533e-01 6.344657969806e-01 6.065841879862e-01 6.014261191836e-01 6.207491404255e-01 6.467923593658e-01 6.622962586875e-01 6.669574452954e-01 6.758688206087e-01 7.006168477069e-01 7.316686943309e-01 7.461945171793e-01 7.318591608712e-01 7.005445975890e-01 6.790363400225e-01 6.788664940637e-01 6.804496199491e-01 6.593783851963e-01 6.193265560201e-01 5.941145471585e-01 6.072957089074e-01 6.344196582817e-01 6.360533364223e-01 6.097665267833e-01 6.005661033838e-01 6.482133855815e-01 7.223861951396e-01 7.611563836295e-01 7.377711705006e-01 6.819436907679e-01 6.575192951671e-01 6.872198415331e-01 7.193103530259e-01 7.027263041695e-01 6.462346527069e-01 6.148219576301e-01 6.510730586123e-01 7.042530508804e-01 7.034635574673e-01 6.381234722852e-01 5.769880030663e-01 6.100010637604e-01 7.094410716787e-01 7.751036872227e-01 7.582054817436e-01 6.867775836300e-01 6.448663239205e-01 6.834787656051e-01 7.477382207558e-01 7.660451272235e-01 7.293220727619e-01 6.897022282904e-01 7.016868815633e-01 7.463789277529e-01 7.612153927166e-01 7.192583955768e-01 6.561069018304e-01 6.409759147653e-01 6.891691768816e-01 7.387737519953e-01 7.365177411331e-01 6.853185360753e-01 6.370341170141e-01 6.405170818988e-01 6.791294116030e-01 7.387713005324e-01
 1.845126842117e-01 1.817336414544e-01 1.795612284658e-01 1.774160127104e-01 1.747447695858e-01 1.717914071647e-01 1.692594831835e-01 1.673277841303e-01 1.653953982855e-01 1.629374711294e-01 1.602657838702e-01 1.580949786175e-01 1.565034113099e-01 1.548270517530e-01 1.526363282851e-01 1.503597395678e-01 1.486639562724e-01 1.474862471496e-01 1.461358722633e-01 1.443005928461e-01 1.425114543650e-01 1.413909578782e-01 1.407309793752e-01 1.397858190083e-01 1.383759462346e-01 1.371664045419e-01 1.366934870896e-01 1.365666634487e-01 1.360521775259e-01 1.351554703216e-01 1.346119248917e-01 1.348159382793e-01 1.352369606060e-01 1.351895720520e-01 1.348395842829e-01 1.349835575908e-01 1.358822978971e-01 1.368528040375e-01 1.372555300146e-01 1.374207333505e-01 1.381695478970e-01 1.396186731545e-01 1.410190290877e-01 1.418484141134e-01 1.425387817560e-01 1.438430147364e-01 1.457450201354e-01 1.474987075028e-01 1.487249501144e-01 1.499656900574e-01 1.518853094223e-01 1.542717180719e-01 1.563334583714e-01 1.578498711462e-01 1.594877908451e-01 1.618484283007e-01 1.645958269866e-01 1.669052929059e-01 1.685976445151e-01 1.703844433286e-01 1.728940315272e-01 1.758027598845e-01 1.782971116408e-01 1.801939907882e-01 1.821520280110e-01 1.847390573800e-01 1.876925534745e-01 1.903459500853e-01 1.925467820969e-01 1.948160904777e-01 1.975913713269e-01 2.006257794090e-01 2.033860358143e-01 2.058291794478e-01 2.084282834175e-01 2.114557019634e-01 2.145894347654e-01 2.173864784591e-01 2.199074855043e-01 2.226329488453e-01 2.257862855158e-01 2.289960517597e-01 2.317863342541e-01 2.342387866441e-01 2.368880181145e-01 2.399996863325e-01 2.432147612464e-01 2.460136782245e-01 2.483903861521e-01 2.508593484952e-01 2.538005700291e-01 2.569650613389e-01 2.598007935981e-01 2.621644554389e-01 2.644891340671e-01 2.672273768155e-01 2.702893427631e-01 2.731817299814e-01 2.756246732832e-01 2.778930385129e-01 2.804525568473e-01 2.833870617631e-01 2.863110829573e-01 2.888742244089e-01 2.911760602552e-01 2.936183303923e-01 2.964059904442e-01 2.993091396807e-01 3.019659000972e-01 3.043252273375e-01 3.066931835809e-01 3.093332663359e-01 3.121490428499e-01 3.148252178687e-01 3.172228612175e-01 3.195333331596e-01 3.220282030336e-01 3.247154875371e-01 3.273403660428e-01 3.297234511876e-01 3.319723973727e-01 3.343297603412e-01 3.368660589165e-01 3.393977016185e-01 3.417314141710e-01 3.439034233788e-01 3.461268672574e-01 3.485071038148e-01 3.509159615001e-01 3.531708279679e-01 3.552613096234e-01 3.573494217291e-01 3.595632088354e-01 3.618293996671e-01 3.639845559513e-01 3.659866750845e-01 3.679494189845e-01 3.699839224452e-01 3.720680002141e-01 3.740933957888e-01 3.760032555361e-01 3.778532520104e-01 3.797146264395e-01 3.815899198131e-01 3.834353798977e-01 3.852286480384e-01 3.869750325857e-01 3.886838829609e-01 3.903525919468e-01 3.919889837340e-01 3.936192668990e-01 3.952463026629e-01 3.968196472720e-01 3.983050434088e-01 3.997348960093e-01 4.011736096723e-01 4.026335207233e-01 4.040604159346e-01 4.053931667452e-01 4.066488930819e-01 4.078980228255e-01 4.091613669061e-01 4.103986520502e-01 4.115710291827e-01 4.126859582905e-01 4.137714194232e-01 4.148365367852e-01 4.158599324021e-01 4.168384647775e-01 4.177941936572e-01 4.187272839245e-01 4.196100693150e-01 4.204276582010e-01 4.212057422727e-01 4.219735833931e-01 4.227280916280e-01 4.234346998631e-01 4.240721233618e-01 4.246658612833e-01 4.252419791726e-01 4.257947357722e-01 4.263077371966e-01 4.267729434462e-01 4.271944041842e-01 4.275808852060e-01 4.279306368061e-01 4.282400624999e-01 4.285105040767e-01 4.287444995139e-01 4.289341861074e-01 4.290821766659e-01 4.291922288010e-01 4.292600398516e-01 4.292808792794e-01 4.292619022377e-01 4.292077517927e-01 4.291178573274e-01 4.289823558906e-01 4.287906938802e-01 4.285586979609e-01 4.283005207426e-01 4.280052049643e-01 4.276597550589e-01 4.272658021009e-01 4.268327857406e-01 4.263664530908e-01 4.258603646565e-01 4.253037187867e-01 4.247066077517e-01 4.240762083264e-01 4.234030244823e-01 4.226811895720e-01 4.219200404869e-01 4.211230728013e-01 4.202889632283e-01 4.194067424416e-01 4.184745485293e-01 4.175071813944e-01 4.165096183492e-01 4.154673653264e-01 4.143745417098e-01 4.132381482503e-01 4.120660535592e-01 4.108613129019e-01 4.096131371000e-01 4.083123321246e-01 4.069720280812e-01 4.055984548001e-01 4.041846006769e-01 4.027291330932e-01 4.012283871691e-01 3.996868389862e-01 3.981112938446e-01 3.964963127145e-01 3.948377333638e-01 3.931410525680e-01 3.914070978069e-01 3.896313017400e-01 3.878213876887e-01 3.859730047646e-01 3.840851943867e-01 3.821633533744e-01 3.802018285286e-01 3.782027647280e-01 3.761739101661e-01 3.741076898545e-01 3.720031813225e-01 3.698666763061e-01 3.676954617410e-01 3.654939288827e-01 3.632595529124e-01 3.609874140898e-01 3.586864279034e-01 3.563589309087e-01 3.539963240603e-01 3.516062576438e-01 3.491860721831e-01 3.467376112310e-01 3.442653596069e-01 3.417627977541e-01 3.392348893536e-01 3.366854692913e-01 3.341108336088e-01 3.315126658862e-01 3.288918127451e-01 3.262499066574e-01 3.235906293466e-01 3.209125596507e-01 3.182150426842e-01 3.155031606959e-01 3.127759258576e-01 3.100325217969e-01 3.072807095014e-01 3.045176920594e-01 3.017453126282e-01 2.989665267290e-01 2.961799612590e-01 2.933913599992e-01 2.906006342164e-01 2.878081943850e-01 2.850202188367e-01 2.822376363339e-01 2.794595110192e-01 2.766894907336e-01 2.739296691756e-01 2.711848508373e-01 2.684565090820e-01 2.657470516701e-01 2.630570999180e-01 2.603914270046e-01 2.577526491741e-01 2.551452131903e-01 2.525715179140e-01 2.500352831594e-01 2.475381306482e-01 2.450826165276e-01 2.426753529507e-01 2.403201090449e-01 2.380195535427e-01 2.357781175593e-01 2.335989349039e-01 2.314851747784e-01 2.294437826259e-01 2.274786274278e-01 2.255926287287e-01 2.237910939221e-01 2.220769349982e-01 2.204550489363e-01 2.189321292228e-01 2.175092013746e-01 2.161927468042e-01 2.149855341453e-01 2.138922307335e-01 2.129171973026e-01 2.120628261564e-01 2.113325522831e-01 2.107309637207e-01 2.102593487848e-01 2.099229684911e-01 2.097246878630e-01 2.096635185612e-01 2.097434705380e-01 2.099655266880e-01 2.103304866963e-01 2.108413534564e-01 2.114968363582e-01 2.122971181398e-01 2.132427291085e-01 2.143290440500e-01 2.155606460544e-01 2.169330500998e-01 2.184453455258e-01 2.200972630905e-01 2.218825199770e-01 2.238006078116e-01 2.258495338223e-01 2.280245874575e-01 2.303273963709e-01 2.327520402780e-01 2.352932956512e-01 2.379498240198e-01 2.407148669499e-01 2.435898600587e-01 2.465708790568e-01 2.496528693988e-01 2.528324123060e-01 2.561020474695e-01 2.594589084720e-01 2.629034302841e-01 2.664318634447e-01 2.700405603004e-01 2.737229838257e-01 2.774705693306e-01 2.812861265010e-01 2.851649845306e-01 2.891074750729e-01 2.931108539101e-01 2.971618834391e-01 3.012606957510e-01 3.054061898205e-01 3.095964238210e-01 3.138354920875e-01 3.181126306697e-01 3.224215143955e-01 3.267625288738e-01 3.311302057516e-01 3.355331787371e-01 3.399666882280e-01 3.444212690885e-01 3.488969832576e-01 3.533854301503e-01 3.578907259965e-01 3.624176328881e-01 3.669580015464e-01 3.715105147720e-01 3.760659303556e-01 3.806217066813e-01 3.851880412723e-01 3.897550923338e-01 3.943271793751e-01 3.988968706469e-01 4.034540545725e-01 4.080067105689e-01 4.125523540194e-01 4.170924040649e-01 4.216245808270e-01 4.261368317674e-01 4.306333114353e-01 4.351121666624e-01 4.395751416926e-01 4.440251998031e-01 4.484487850163e-01 4.528477883480e-01 4.572224203649e-01 4.615698272588e-01 4.658985228466e-01 4.701945481397e-01 4.744588738903e-01 4.786927677313e-01 4.828910356177e-01 4.870608259928e-01 4.911956450452e-01 4.952883387574e-01 4.993468545603e-01 5.033609272960e-01 5.073395975472e-01 5.112792864429e-01 5.151679530228e-01 5.190156701979e-01 5.228140574408e-01 5.265680735791e-01 5.302803967612e-01 5.339347839379e-01 5.375406973131e-01 5.410934346663e-01 5.445935662557e-01 5.480484363923e-01 5.514403556124e-01 5.547763660490e-01 5.580554737263e-01 5.612731311227e-01 5.644417565052e-01 5.675440637619e-01 5.705846971565e-01 5.735651854098e-01 5.764772432005e-01 5.793321222878e-01 5.821196450012e-01 5.848399255886e-01 5.874963818919e-01 5.900790201702e-01 5.925973271253e-01 5.950468008307e-01 5.974226810841e-01 5.997336900051e-01 6.019654975483e-01 6.041276132902e-01 6.062153478587e-01 6.082254969376e-01 6.101690398444e-01 6.120299339852e-01 6.138149169339e-01 6.155231602869e-01 6.171504619316e-01 6.187071391377e-01 6.201792995078e-01 6.215711994432e-01 6.228836646195e-01 6.241108243671e-01 6.252646661130e-01 6.263331731562e-01 6.273174630781e-01 6.282205031021e-01 6.290373658506e-01 6.297750242605e-01 6.304271358446e-01 6.309936313812e-01 6.314773474956e-01 6.318732458452e-01 6.321867772609e-01 6.324161543239e-01 6.325566954317e-01 6.326144964171e-01 6.325849851769e-01 6.324694788045e-01 6.322711956104e-01 6.319846631789e-01 6.316133141722e-01 6.311570162217e-01 6.306139612491e-01 6.299877216187e-01 6.292751276035e-01 6.284770806857e-01 6.275970791097e-01 6.266296115036e-01 6.255827919903e-01 6.244513932228e-01 6.232346469184e-01 6.219396111854e-01 6.205594105989e-01 6.191006778552e-01 6.175623341783e-01 6.159410838585e-01 6.142454556811e-01 6.124688535205e-01 6.106174700509e-01 6.086915057493e-01 6.066845639854e-01 6.046117731775e-01 6.024606300127e-01 6.002400398539e-01 5.979525795375e-01 5.955897513432e-01 5.931671708555e-01 5.906744313888e-01 5.881183651537e-01 5.855043469914e-01 5.828211822248e-01 5.800873722826e-01 5.772935754434e-01 5.744439831815e-01 5.715477924660e-01 5.685912375936e-01 5.655943218662e-01 5.625506623932e-01 5.594608313524e-01 5.563360296425e-01 5.531655419645e-01 5.499656424672e-01 5.467342265466e-01 5.434687665013e-01 5.401830760295e-01 5.368683020617e-01 5.335398991042e-01 5.301938391551e-01 5.268324600562e-01 5.234677106208e-01 5.200907484793e-01 5.167189365423e-01 5.133497754608e-01 5.099832309166e-01 5.066352075202e-01 5.032966884736e-01 4.999812546053e-01 4.966933850299e-01 4.934291818281e-01 4.902063849779e-01 4.870196600345e-01 4.838765517376e-01 4.807887731816e-01 4.777482169929e-01 4.747744382005e-01 4.718638372303e-01 4.690209849134e-01 4.662629924740e-01 4.635785869199e-01 4.609862850629e-01 4.584865431447e-01 4.560800757272e-01 4.537875849994e-01 4.515944719202e-01 4.495214264465e-01 4.475671849886e-01 4.457328170466e-01 4.440390160997e-01 4.424685642642e-01 4.410433997801e-01 4.397619668961e-01 4.386225686206e-01 4.376450192155e-01 4.368121804100e-01 4.361447271055e-01 4.356389200816e-01 4.352919802554e-01 4.351207554238e-01 4.351086258461e-01 4.352733992117e-01 4.356105791544e-01 4.361137263683e-01 4.367992093927e-01 4.376480470645e-01 4.386762773184e-01 4.398762927617e-01 4.412405615924e-01 4.427835120625e-01 4.444845873062e-01 4.463562029609e-01 4.483895920449e-01 4.505778224266e-01 4.529292847008e-01 4.554252849665e-01 4.580752650795e-01 4.608678791965e-01 4.637968579606e-01 4.668668992347e-01 4.700599598814e-01 4.733833649127e-01 4.768245155018e-01 4.803780581192e-01 4.840465970855e-01 4.878105651076e-01 4.916774469669e-01 4.956343896022e-01 4.996746790479e-01 5.037998369404e-01 5.079939237914e-01 5.122608998548e-01 5.165869586493e-01 5.209680402964e-01 5.254042399114e-01 5.298780287048e-01 5.343963412964e-01 5.389445207102e-01 5.435193962904e-01 5.481196032146e-01 5.527283815410e-01 5.573533524265e-01 5.619788231359e-01 5.666035218863e-01 5.712260017621e-01 5.758296577081e-01 5.804244867258e-01 5.849915534643e-01 5.895312772774e-01 5.940449038942e-01 5.985124849586e-01 6.029491475614e-01 6.073315846343e-01 6.116630959473e-01 6.159453667198e-01 6.201584280103e-01 6.243166533052e-01 6.284004836384e-01 6.324123958653e-01 6.363518297965e-01 6.402030021926e-01 6.439787172194e-01 6.476598187961e-01 6.512499739594e-01 6.547477236985e-01 6.581393194685e-01 6.614384350352e-01 6.646257504160e-01 6.677041491395e-01 6.706767410316e-01 6.735236310387e-01 6.762638699405e-01 6.788774718003e-01 6.813668999850e-01 6.837374790351e-01 6.859706999658e-01 6.880812627956e-01 6.900551371243e-01 6.918905942329e-01 6.935977390254e-01 6.951565959522e-01 6.965816468537e-01 6.978620387489e-01 6.989939099306e-01 6.999884881539e-01 7.008270097746e-01 7.015239929774e-01 7.020692116644e-01 7.024622919091e-01 7.027083347792e-01 7.027964933792e-01 7.027369639150e-01 7.025214379866e-01 7.021513947151e-01 7.016312458749e-01 7.009515007019e-01 7.001219553542e-01 6.991376737080e-01 6.979973338598e-01 6.967068423600e-01 6.952606273015e-01 6.936648474646e-01 6.919160228229e-01 6.900179607861e-01 6.879719950871e-01 6.857749655318e-01 6.834355497174e-01 6.809489431019e-01 6.783202188376e-01 6.755518402357e-01 6.726422902246e-01 6.695996345794e-01 6.664197271352e-01 6.631107603181e-01 6.596738430419e-01 6.561082780868e-01 6.524268378044e-01 6.486200258283e-01 6.447043941131e-01 6.406743308853e-01 6.365360705965e-01 6.323014452883e-01 6.279606337451e-01 6.235317890782e-01 6.190137077712e-01 6.144074062995e-01 6.097325835909e-01 6.049768152453e-01 6.001581553009e-01 5.952821316981e-01 5.903440881233e-01 5.853694066789e-01 5.803451203006e-01 5.752910222857e-01 5.702142718289e-01 5.651087280086e-01 5.600056801034e-01 5.548898168710e-01 5.497831017581e-01 5.446948472162e-01 5.396189646633e-01 5.345855389892e-01 5.295857013384e-01 5.246373470968e-01 5.197530308574e-01 5.149294377949e-01 5.101939294407e-01 5.055407738799e-01 5.009869496724e-01 4.965455380918e-01 4.922143750305e-01 4.880197252282e-01 4.839582071994e-01 4.800437143276e-01 4.762921697468e-01 4.726974801352e-01 4.692864508581e-01 4.660542052695e-01 4.630147338075e-01 4.601782226660e-01 4.575421620409e-01 4.551261546626e-01 4.529261229099e-01 4.509504038021e-01 4.492078850574e-01 4.476935370273e-01 4.464203614592e-01 4.453820554047e-01 4.445851581544e-01 4.440276935827e-01 4.437078438063e-01 4.436290521670e-01 4.437808952209e-01 4.441681151402e-01 4.447825020411e-01 4.456186862633e-01 4.466733035346e-01 4.479348361746e-01 4.494037042448e-01 4.510620934010e-01 4.529104594554e-01 4.549352890648e-01 4.571220134241e-01 4.594748804197e-01 4.619666314945e-01 4.645972082916e-01 4.673555338362e-01 4.702184260344e-01 4.731943874172e-01 4.762516114962e-01 4.793916379361e-01 4.826034967298e-01 4.858602476329e-01 4.891737682546e-01 4.925110263275e-01 4.958729602108e-01 4.992519966879e-01 5.026174276771e-01 5.059851435239e-01 5.093239108554e-01 5.126309003577e-01 5.159046438855e-01 5.191136922044e-01 5.222731532878e-01 5.253560421353e-01 5.283587268703e-01 5.312815646203e-01 5.340964686222e-01 5.368155796062e-01 5.394196624851e-01 5.418981164643e-01 5.442600780876e-01 5.464752066462e-01 5.485558995673e-01 5.504909653918e-01 5.522642141605e-01 5.538876859986e-01 5.553369771429e-01 5.566191097415e-01 5.577267724877e-01 5.586484174564e-01 5.593923805719e-01 5.599419177101e-01 5.602999992384e-01 5.604631921860e-01 5.604209927068e-01 5.601831130616e-01 5.597340027294e-01 5.590789465406e-01 5.582137996658e-01 5.571350498654e-01 5.558456896386e-01 5.543398571378e-01 5.526198238198e-01 5.506835290715e-01 5.485320266863e-01 5.461655826365e-01 5.435830179384e-01 5.407891938531e-01 5.377806265466e-01 5.345647049617e-01 5.311391241768e-01 5.275073817195e-01 5.236779777878e-01 5.196455463646e-01 5.154233255517e-01 5.110134989824e-01 5.064146556626e-01 5.016449249161e-01 4.966987703949e-01 4.915913359451e-01 4.863297796612e-01 4.809151503491e-01 4.753719700356e-01 4.696938102616e-01 4.639026776766e-01 4.580081135574e-01 4.520152619210e-01 4.459532760822e-01 4.398200212582e-01 4.336422830648e-01 4.274373786093e-01 4.212106076079e-01 4.150004617645e-01 4.088107134502e-01 4.026699009961e-01 3.966049023700e-01 3.906259360300e-01 3.847747390848e-01 3.790652623359e-01 3.735286827837e-01 3.681981167456e-01 3.630915258188e-01 3.582497090654e-01 3.536938213623e-01 3.494560216327e-01 3.455687757776e-01 3.420528127790e-01 3.389451675698e-01 3.362611569114e-01 3.340313982646e-01 3.322750148002e-01 3.310051284132e-01 3.302425763027e-01 3.299904624624e-01 3.302590555991e-01 3.310480496080e-01 3.323546862019e-01 3.341744885216e-01 3.364876825992e-01 3.392893577754e-01 3.425514058073e-01 3.462555487676e-01 3.503800424801e-01 3.548869019005e-01 3.597575367690e-01 3.649520382706e-01 3.704415999564e-01 3.761979513328e-01 3.821748265684e-01 3.883538992290e-01 3.946912662865e-01 4.011557651733e-01 4.077213173307e-01 4.143436431666e-01 4.210053831884e-01 4.276664318619e-01 4.342994568025e-01 4.408820839621e-01 4.473751253663e-01 4.537649844168e-01 4.600152261434e-01 4.661085829876e-01 4.720210127255e-01 4.777231293401e-01 4.832039391784e-01 4.884347945884e-01 4.933980822345e-01 4.980804399331e-01 5.024547893260e-01 5.065160547978e-01 5.102401739092e-01 5.136175643447e-01 5.166359417349e-01 5.192775121722e-01 5.215396437392e-01 5.234057718334e-01 5.248702431289e-01 5.259283395928e-01 5.265679725534e-01 5.267934543757e-01 5.265934762069e-01 5.259714370202e-01 5.249275680679e-01 5.234570258419e-01 5.215719412579e-01 5.192693171582e-01 5.165596683366e-01 5.134545807454e-01 5.099540163689e-01 5.060837074988e-01 5.018484061427e-01 4.972688167575e-01 4.923671473042e-01 4.871567005916e-01 4.816713239052e-01 4.759316489134e-01 4.699686207265e-01 4.638197071491e-01 4.575112182994e-01 4.510928697565e-01 4.445979229718e-01 4.380753669773e-01 4.315739325631e-01 4.251402458334e-01 4.188341040059e-01 4.127085266338e-01 4.068227724705e-01 4.012366195636e-01 3.960103243515e-01 3.912095324623e-01 3.868878235705e-01 3.831093774825e-01 3.799267486865e-01 3.773879198557e-01 3.755437505691e-01 3.744218487062e-01 3.740591235014e-01 3.744705025827e-01 3.756625095403e-01 3.776432639582e-01 3.803896350928e-01 3.838880327080e-01 3.881063076656e-01 3.930036749086e-01 3.985381470004e-01 4.046521537885e-01 4.112962110787e-01 4.184089551356e-01 4.259273682871e-01 4.337928803768e-01 4.419385788039e-01 4.503078382108e-01 4.588357293341e-01 4.674661638426e-01 4.761438900474e-01 4.848077547506e-01 4.934184733084e-01 5.019154098465e-01 5.102595154719e-01 5.184091503082e-01 5.263170517122e-01 5.339585091008e-01 5.412901433553e-01 5.482853689202e-01 5.549212897829e-01 5.611636295105e-01 5.670029941278e-01 5.724135718849e-01 5.773818050002e-01 5.819035085425e-01 5.859574481280e-01 5.895491428731e-01 5.926707625219e-01 5.953213340519e-01 5.975113554436e-01 5.992385630896e-01 6.005188638427e-01 6.013617160225e-01 6.017816796324e-01 6.018005089048e-01 6.014319347643e-01 6.007075194194e-01 5.996464289525e-01 5.982791072263e-01 5.966388290151e-01 5.947495734356e-01 5.926550716204e-01 5.903820074890e-01 5.879738811306e-01 5.854673624547e-01 5.828952369706e-01 5.803067755655e-01 5.777313711901e-01 5.752103982154e-01 5.727832213588e-01 5.704797463019e-01 5.683429921497e-01 5.663975240751e-01 5.646767861018e-01 5.632082426232e-01 5.620081039129e-01 5.611049296492e-01 5.605073078157e-01 5.602305349936e-01 5.602835269702e-01 5.606619364072e-01 5.613751882834e-01 5.624101102370e-01 5.637630329827e-01 5.654241569838e-01 5.673689969095e-01 5.695933235402e-01 5.720652070410e-01 5.747706205308e-01 5.776841458619e-01 5.807769075843e-01 5.840333855954e-01 5.874167320078e-01 5.909098980368e-01 5.944869745111e-01 5.981165574568e-01 6.017855336572e-01 6.054611643500e-01 6.091257265502e-01 6.127617973603e-01 6.163402822237e-01 6.198529753885e-01 6.232743626904e-01 6.265925329033e-01 6.297925163156e-01 6.328526958572e-01 6.357686601532e-01 6.385162933374e-01 6.410881299822e-01 6.434741002120e-01 6.456508993713e-01 6.476167073697e-01 6.493508189557e-01 6.508430534841e-01 6.520822754866e-01 6.530482605700e-01 6.537366258254e-01 6.541246671954e-01 6.542044777403e-01 6.539626412798e-01 6.533802358854e-01 6.524551420435e-01 6.511652191091e-01 6.495069936967e-01 6.474720382674e-01 6.450485890999e-01 6.422412535231e-01 6.390389630680e-01 6.354507378381e-01 6.314816608811e-01 6.271358895846e-01 6.224377259666e-01 6.173992772184e-01 6.120500349861e-01 6.064236036230e-01 6.005495770872e-01 5.944841349098e-01 5.882668372718e-01 5.819618846496e-01 5.756345364508e-01 5.693482760778e-01 5.631863485153e-01 5.572224269554e-01 5.515440496235e-01 5.462367329075e-01 5.413792914358e-01 5.370649848289e-01 5.333614805384e-01 5.303476266454e-01 5.280844576924e-01 5.266165059803e-01 5.259888367069e-01 5.262104603065e-01 5.272902071917e-01 5.292109166320e-01 5.319333122942e-01 5.354143630981e-01 5.395758408975e-01 5.443434279775e-01 5.496200048667e-01 5.552983688154e-01 5.612774077901e-01 5.674286287491e-01 5.736452778037e-01 5.798074465654e-01 5.857950789951e-01 5.915080448784e-01 5.968325544226e-01 6.016782150905e-01 6.059558863911e-01 6.095831700007e-01 6.125025507642e-01 6.146470723986e-01 6.159819631350e-01 6.164758092728e-01 6.161066291791e-01 6.148819726495e-01 6.128042206177e-01 6.099055338342e-01 6.062287505437e-01 6.018240749231e-01 5.967725898291e-01 5.911525808873e-01 5.850680859148e-01 5.786343060642e-01 5.719698044292e-01 5.652220960003e-01 5.585250806858e-01 5.520348383631e-01 5.459050148286e-01 5.402799643723e-01 5.353131192939e-01 5.311328427661e-01 5.278601625392e-01 5.255937612486e-01 5.244018703144e-01 5.243370965495e-01 5.254041384117e-01 5.275911894781e-01 5.308497894971e-01 5.350979598152e-01 5.402431741513e-01 5.461553577890e-01 5.527004961335e-01 5.597297483902e-01 5.670813794967e-01 5.746046288954e-01 5.821345085115e-01 5.895233825967e-01 5.966266497103e-01 6.033041128616e-01 6.094362825891e-01 6.149089119072e-01 6.196214529120e-01 6.234916999878e-01 6.264450908111e-01 6.284328907684e-01 6.294080856764e-01 6.293507124955e-01 6.282543923751e-01 6.261223937713e-01 6.229855027049e-01 6.188823315732e-01 6.138729703387e-01 6.080333436449e-01 6.014546417847e-01 5.942485799972e-01 5.865396975761e-01 5.784642451356e-01 5.701825566593e-01 5.618541109194e-01 5.536551528696e-01 5.457640959499e-01 5.383558390830e-01 5.316100696055e-01 5.256827016504e-01 5.207215083641e-01 5.168461457422e-01 5.141422202433e-01 5.126674580723e-01 5.124351416758e-01 5.134196805317e-01 5.155599134698e-01 5.187510724709e-01 5.228681700555e-01 5.277526955748e-01 5.332318587682e-01 5.391216729011e-01 5.452291325611e-01 5.513704098120e-01 5.573568064929e-01 5.630188117057e-01 5.681947869580e-01 5.727344370245e-01 5.765131768856e-01 5.794138541431e-01 5.813437455072e-01 5.822329311054e-01 5.820185859301e-01 5.806725922390e-01 5.781804803027e-01 5.745482173416e-01 5.698153058640e-01 5.640306382616e-01 5.572857317587e-01 5.496915196853e-01 5.413894440793e-01 5.325625893285e-01 5.234155841585e-01 5.141975685218e-01 5.051877165544e-01 4.966871885798e-01 4.890269182423e-01 4.825369138464e-01 4.775422390835e-01 4.743359620673e-01 4.731543079332e-01 4.741667450796e-01 4.774327086239e-01 4.829185100093e-01 4.904827611289e-01 4.998727006615e-01 5.107742525090e-01 5.227916408693e-01 5.355019763828e-01 5.484632278064e-01 5.612295261870e-01 5.733858286485e-01 5.845348741738e-01 5.943358513951e-01 6.024934876254e-01 6.087680301520e-01 6.130014604725e-01 6.150856943962e-01 6.150037079609e-01 6.128123768925e-01 6.086401791904e-01 6.027102196515e-01 5.953072757030e-01 5.868007379666e-01 5.776158514680e-01 5.682196721461e-01 5.591239636358e-01 5.508210461995e-01 5.437842663950e-01 5.384241009220e-01 5.350356402146e-01 5.338086863318e-01 5.347703277113e-01 5.378144057835e-01 5.427039407427e-01 5.490856299223e-01 5.565557349895e-01 5.646532540497e-01 5.729302437308e-01 5.809629459258e-01 5.883558450259e-01 5.947923182112e-01 6.000022788785e-01 6.037882951976e-01 6.060258978427e-01 6.066327480264e-01 6.056037611448e-01 6.029656973223e-01 5.987948885149e-01 5.932034854910e-01 5.863196645399e-01 5.783091529598e-01 5.693373453723e-01 5.595825434852e-01 5.492373734606e-01 5.384740326373e-01 5.274833799422e-01 5.164310047309e-01 5.054853246319e-01 4.948063461130e-01 4.845318329284e-01 4.748163864299e-01 4.657825246857e-01 4.575694076098e-01 4.503180122049e-01 4.441611568851e-01 4.392604211978e-01 4.357625126484e-01 4.338231487626e-01 4.335813004152e-01 4.351299586139e-01 4.385263165205e-01 4.437271529340e-01 4.506118331388e-01 4.589518635521e-01 4.684047646456e-01 4.785659371320e-01 4.889389235130e-01 4.990124352211e-01 5.082746855064e-01 5.162394317580e-01 5.225192266313e-01 5.268190435060e-01 5.290014300222e-01 5.291014989117e-01 5.273425719474e-01 5.241707390087e-01 5.202103935857e-01 5.162689096010e-01 5.132638185311e-01 5.121109781853e-01 5.136386117758e-01 5.184076774788e-01 5.266551672915e-01 5.381994765099e-01 5.524690790396e-01 5.685968224810e-01 5.854955496644e-01 6.020198690010e-01 6.170450678851e-01 6.295490615664e-01 6.387074232050e-01 6.438794410119e-01 6.446934477242e-01 6.410265083203e-01 6.330191842474e-01 6.211069410232e-01 6.059681279504e-01 5.885551286719e-01 5.700497344176e-01 5.517855551902e-01 5.352131955858e-01 5.216963775104e-01 5.123896249146e-01 5.080412648424e-01 5.088401191249e-01 5.144305415601e-01 5.239372816631e-01 5.361950161794e-01 5.499154029479e-01 5.638470869713e-01 5.769481787291e-01 5.883723328511e-01 5.975629148628e-01 6.042021724443e-01 6.081766649270e-01 6.095744060095e-01 6.085811962677e-01 6.054852417813e-01 6.006359210952e-01 5.944153096220e-01 5.873118997868e-01 5.799010836162e-01 5.729266935228e-01 5.673221540905e-01 5.641479806259e-01 5.645415917298e-01 5.694470609932e-01 5.794183528020e-01 5.943756378846e-01 6.134775311059e-01 6.352252398884e-01 6.497860462313e-01 6.612087150792e-01 6.735752145842e-01 6.883566939863e-01 7.022734020306e-01 7.097616362703e-01 7.074511260789e-01 6.967538792199e-01 6.826493753610e-01 6.695681483284e-01 6.578855152232e-01 6.444664970783e-01 6.268546030602e-01 6.070714179233e-01 5.915088850203e-01 5.863225017005e-01 5.921657805901e-01 6.040155845488e-01 6.163060292645e-01 6.275791060348e-01 6.404399755498e-01 6.574152165891e-01 6.768911158199e-01 6.932987187168e-01 7.011877056210e-01 6.991232564680e-01 6.903533708180e-01 6.799347092768e-01 6.705860439073e-01 6.610173097565e-01 6.485910479531e-01 6.337477163623e-01 6.218428563688e-01 6.201745145962e-01 6.321524485009e-01 6.543921651349e-01 6.801377431251e-01 7.049212806787e-01 7.287435909540e-01 7.536006949347e-01 7.793472583906e-01 8.019844501669e-01 8.159587449338e-01 8.182214481428e-01 8.106117970411e-01 7.986504675248e-01 7.875362320470e-01 7.785094569560e-01 7.688454828005e-01 7.555413644390e-01 7.391654056745e-01 7.242926911820e-01 7.159778880248e-01 7.153979269077e-01 7.190958312164e-01 7.225044274040e-01 7.238185091935e-01 7.240508456798e-01 7.200329311417e-01 6.460207208265e-01 5.586625776514e-01 5.610368071906e-01 6.551747353864e-01 7.388040762893e-01 7.438279500482e-01 6.714599760423e-01 5.865344421129e-01 5.762259289079e-01 6.391866725416e-01 6.918146577570e-01 6.840372363969e-01 6.336286148445e-01 6.060565674656e-01 6.417374237554e-01 6.989992045956e-01 7.185905415038e-01 6.888492325223e-01 6.505837429862e-01 6.543697487504e-01 6.941303826042e-01 7.180435349212e-01 6.961870251508e-01 6.490967073570e-01 6.277667796982e-01 6.518096895981e-01 6.817592978730e-01 6.746813429432e-01 6.303230308010e-01 5.905000324538e-01 5.958814865329e-01 6.340537195011e-01 6.630042138034e-01 6.656924421508e-01 6.603447031296e-01 6.729117574561e-01 7.033817025557e-01 7.286274225610e-01 7.325997125561e-01 7.211745781639e-01 7.120932209449e-01 7.145755491555e-01 7.210948104824e-01 7.188858004154e-01 7.029320649005e-01 6.777103394941e-01 6.525000503284e-01 6.365907163316e-01 6.348802918744e-01 6.439638667053e-01 6.542915411773e-01 6.604698859962e-01 6.689274579268e-01 6.908278064416e-01 7.244672381800e-01 7.513077927828e-01 7.542057746290e-01 7.357735308635e-01 7.174798090583e-01 7.156695134851e-01 7.193556602825e-01 7.045972450873e-01 6.672519211177e-01 6.338845909153e-01 6.326746404375e-01 6.509040972813e-01 6.498650959800e-01 6.174515387903e-01 5.918331898777e-01 6.236257790544e-01 6.980931900023e-01 7.519576849246e-01 7.489388101139e-01 7.089623034841e-01 6.897992471487e-01 7.188618663088e-01 7.533123334844e-01 7.418083228256e-01 6.865613239688e-01 6.486229666920e-01 6.792568166750e-01 7.377769799228e-01 7.482087309945e-01 6.862586539479e-01 6.058677431650e-01 6.053701760542e-01 6.923315149614e-01 7.701403892041e-01 7.741534444154e-01 7.162524331993e-01 6.689208031872e-01 6.920999311429e-01 7.510402436713e-01 7.753015158409e-01 7.456212150632e-01 7.058002353698e-01 7.140954265072e-01 7.633901197662e-01 7.917723617490e-01 7.615746256415e-01 6.950063155570e-01 6.593140762476e-01 6.923668639501e-01 7.480446861726e-01 7.642490848553e-01 7.273124328097e-01 6.761498282426e-01 6.638807574935e-01 6.940679310451e-01 7.593380971664e-01
 2.077635632070e-01 2.046827675928e-01 2.022444252299e-01 1.998648798921e-01 1.969234733650e-01 1.936234708492e-01 1.907118749601e-01 1.884387940248e-01 1.862006041576e-01 1.833960704369e-01 1.802868925043e-01 1.776345598108e-01 1.756095802087e-01 1.735452094097e-01 1.709141101302e-01 1.680828920103e-01 1.657898248163e-01 1.640813124521e-01 1.622507339006e-01 1.598636053015e-01 1.573936706020e-01 1.555585728988e-01 1.542711851073e-01 1.527548369654e-01 1.506819770463e-01 1.486664040972e-01 1.473747264328e-01 1.465440565637e-01 1.453782381942e-01 1.437164625957e-01 1.422680010091e-01 1.415889273274e-01 1.412668018026e-01 1.405185997292e-01 1.393400225333e-01 1.385324882763e-01 1.385443305918e-01 1.387876443725e-01 1.384924828268e-01 1.378242953145e-01 1.376444258081e-01 1.382584971093e-01 1.389813403136e-01 1.391437466153e-01 1.390423636656e-01 1.394972455230e-01 1.406617863800e-01 1.418132186225e-01 1.424296797593e-01 1.429550573265e-01 1.441435871144e-01 1.459268486230e-01 1.475025618868e-01 1.485078447722e-01 1.495431946053e-01 1.513123259305e-01 1.535933004143e-01 1.555337992052e-01 1.568287777810e-01 1.581394256103e-01 1.601843379170e-01 1.627331339484e-01 1.649440104498e-01 1.665332604635e-01 1.681234871633e-01 1.703543179948e-01 1.730327607941e-01 1.754650948252e-01 1.774272480622e-01 1.794211285593e-01 1.819374335096e-01 1.847762576352e-01 1.873813104803e-01 1.896559920078e-01 1.920639773698e-01 1.949183472341e-01 1.979295429582e-01 2.006371512846e-01 2.030600907324e-01 2.056694473097e-01 2.087190703428e-01 2.118645485937e-01 2.146204959646e-01 2.170349548681e-01 2.196306301683e-01 2.226938339811e-01 2.258865512809e-01 2.286882468533e-01 2.310717652536e-01 2.335380415566e-01 2.364746531712e-01 2.396489980104e-01 2.425139674311e-01 2.449154658486e-01 2.472763841486e-01 2.500466510320e-01 2.531469389217e-01 2.560894984420e-01 2.585948537536e-01 2.609265582764e-01 2.635516151099e-01 2.665518244292e-01 2.695467646549e-01 2.721889886486e-01 2.745791526648e-01 2.771146466336e-01 2.799949649005e-01 2.829914376014e-01 2.857457092860e-01 2.882125523003e-01 2.906960790079e-01 2.934558643590e-01 2.963870851646e-01 2.991784295829e-01 3.017001204755e-01 3.041455212835e-01 3.067815468137e-01 3.096066723366e-01 3.123654790321e-01 3.148880296070e-01 3.172880390555e-01 3.198058091423e-01 3.224993297492e-01 3.251833411102e-01 3.276705940908e-01 3.300070458454e-01 3.324060229761e-01 3.349620879612e-01 3.375402577420e-01 3.399639724982e-01 3.422299143433e-01 3.445067151279e-01 3.469100894670e-01 3.493623641795e-01 3.517008164072e-01 3.538930000574e-01 3.560542131452e-01 3.582899455709e-01 3.605728614861e-01 3.627959041009e-01 3.649094644711e-01 3.669668252101e-01 3.690396374121e-01 3.711252756010e-01 3.731828315041e-01 3.751907696253e-01 3.771563274529e-01 3.790829232729e-01 3.809707317863e-01 3.828311088166e-01 3.846885319219e-01 3.865438607185e-01 3.883453830209e-01 3.900584216910e-01 3.917213713766e-01 3.933973312754e-01 3.950961334882e-01 3.967590800495e-01 3.983280828240e-01 3.998264212669e-01 4.013211767308e-01 4.028302514274e-01 4.043121726102e-01 4.057309920555e-01 4.070957643146e-01 4.084352543292e-01 4.097519766560e-01 4.110269509136e-01 4.122598688854e-01 4.134736954484e-01 4.146667142663e-01 4.158060058594e-01 4.168831861578e-01 4.179228321489e-01 4.189551577587e-01 4.199747641164e-01 4.209445776852e-01 4.218473445385e-01 4.227088262837e-01 4.235547137371e-01 4.243776804668e-01 4.251597053643e-01 4.258951643550e-01 4.265883742229e-01 4.272477912326e-01 4.278719496315e-01 4.284549672936e-01 4.290009805802e-01 4.295103121529e-01 4.299758335094e-01 4.304003991190e-01 4.307888623504e-01 4.311332993558e-01 4.314323828692e-01 4.316925764991e-01 4.319181397844e-01 4.321094528735e-01 4.322509361058e-01 4.323395986034e-01 4.323898028276e-01 4.324128605380e-01 4.323982998113e-01 4.323340572582e-01 4.322203137133e-01 4.320698034586e-01 4.318856659648e-01 4.316598610369e-01 4.313846676542e-01 4.310691867324e-01 4.307205940554e-01 4.303277357646e-01 4.298870533614e-01 4.294055581977e-01 4.288897471705e-01 4.283345744673e-01 4.277310345428e-01 4.270767449890e-01 4.263886823540e-01 4.256688473303e-01 4.249034572602e-01 4.240844290206e-01 4.232229872800e-01 4.223256281687e-01 4.213943847471e-01 4.204159285285e-01 4.193861012550e-01 4.183162900204e-01 4.172114921580e-01 4.160648257268e-01 4.148728582412e-01 4.136361888029e-01 4.123583114013e-01 4.110433498462e-01 4.096879848825e-01 4.082864051199e-01 4.068457606224e-01 4.053638808364e-01 4.038407457207e-01 4.022800909688e-01 4.006781549825e-01 3.990357851128e-01 3.973561758008e-01 3.956345589921e-01 3.938731190213e-01 3.920795826878e-01 3.902439195541e-01 3.883685103882e-01 3.864577750922e-01 3.845094086801e-01 3.825272759568e-01 3.805087164752e-01 3.784475038767e-01 3.763557708678e-01 3.742314952983e-01 3.720707851388e-01 3.698775215435e-01 3.676480421774e-01 3.653862568063e-01 3.630963188627e-01 3.607713935464e-01 3.584158081220e-01 3.560325954500e-01 3.536196427436e-01 3.511759940471e-01 3.487066057888e-01 3.462083693322e-01 3.436841942100e-01 3.411363806793e-01 3.385622893412e-01 3.359662457698e-01 3.333470307686e-01 3.307048917167e-01 3.280443781586e-01 3.253654345863e-01 3.226671945525e-01 3.199540618322e-01 3.172244860098e-01 3.144806600437e-01 3.117253008574e-01 3.089577351905e-01 3.061825863746e-01 3.034016411878e-01 3.006123522467e-01 2.978188612092e-01 2.950226797462e-01 2.922262572931e-01 2.894336579899e-01 2.866438459689e-01 2.838589380750e-01 2.810825526382e-01 2.783163472392e-01 2.755630925413e-01 2.728265629897e-01 2.701075585473e-01 2.674092737758e-01 2.647340005610e-01 2.620848923102e-01 2.594658733400e-01 2.568820668120e-01 2.543333595552e-01 2.518232428551e-01 2.493557549551e-01 2.469357875378e-01 2.445675896580e-01 2.422531364224e-01 2.399971832601e-01 2.378026524353e-01 2.356760577986e-01 2.336191562682e-01 2.316374154327e-01 2.297349451824e-01 2.279167583420e-01 2.261846268482e-01 2.245467557004e-01 2.230039691472e-01 2.215621160260e-01 2.202251323187e-01 2.189966139251e-01 2.178821090747e-01 2.168847323172e-01 2.160089853992e-01 2.152571807500e-01 2.146320816021e-01 2.141377677740e-01 2.137788656278e-01 2.135576094806e-01 2.134746788217e-01 2.135313183504e-01 2.137293529208e-01 2.140710496979e-01 2.145573599274e-01 2.151895047013e-01 2.159670641389e-01 2.168873497517e-01 2.179517859315e-01 2.191583944405e-01 2.205070377272e-01 2.219986352992e-01 2.236294548127e-01 2.253957332817e-01 2.272970584677e-01 2.293271537888e-01 2.314885644615e-01 2.337788069533e-01 2.361920979569e-01 2.387267568725e-01 2.413750686673e-01 2.441329007971e-01 2.470047054368e-01 2.499822177028e-01 2.530649532931e-01 2.562449697142e-01 2.595136183003e-01 2.628723246685e-01 2.663178839959e-01 2.698498966939e-01 2.734656538706e-01 2.771506207135e-01 2.809043303401e-01 2.847245630952e-01 2.886102999344e-01 2.925659423827e-01 2.965783923027e-01 3.006432351955e-01 3.047564406922e-01 3.089162696983e-01 3.131279650662e-01 3.173864238315e-01 3.216847014608e-01 3.260200889381e-01 3.303836639681e-01 3.347808488926e-01 3.392144580367e-01 3.436742878951e-01 3.481631468373e-01 3.526683686140e-01 3.571893140955e-01 3.617306967752e-01 3.662872814529e-01 3.708632713557e-01 3.754487681443e-01 3.800337449018e-01 3.846267440166e-01 3.892239839571e-01 3.938272314953e-01 3.984338356629e-01 4.030307300462e-01 4.076230602265e-01 4.122088673866e-01 4.167885096596e-01 4.213652265607e-01 4.259254395585e-01 4.304713213930e-01 4.350027882386e-01 4.395162862246e-01 4.440178690699e-01 4.484979693984e-01 4.529549709736e-01 4.573908669016e-01 4.617979905428e-01 4.661869576332e-01 4.705475131444e-01 4.748756847569e-01 4.791759693359e-01 4.834406129866e-01 4.876773795425e-01 4.918828503571e-01 4.960449658543e-01 5.001726165403e-01 5.042580071950e-01 5.083085479314e-01 5.123215859579e-01 5.162853892779e-01 5.202074674408e-01 5.240808083349e-01 5.279100456782e-01 5.316988571840e-01 5.354318086932e-01 5.391157194616e-01 5.427476469638e-01 5.463258551320e-01 5.498586236888e-01 5.533311600397e-01 5.567487473966e-01 5.601107171618e-01 5.634090599577e-01 5.666573082059e-01 5.698421680390e-01 5.729653561945e-01 5.760297899688e-01 5.790243448021e-01 5.819614658494e-01 5.848307344357e-01 5.876327094903e-01 5.903740624466e-01 5.930400980253e-01 5.956413186691e-01 5.981714306343e-01 6.006290641716e-01 6.030221709326e-01 6.053363161790e-01 6.075786374446e-01 6.097475090270e-01 6.118388083782e-01 6.138619879375e-01 6.158036236406e-01 6.176676078412e-01 6.194552372216e-01 6.211611825484e-01 6.227950012584e-01 6.243446228891e-01 6.258122445420e-01 6.272021776223e-01 6.285056950423e-01 6.297337952502e-01 6.308775658149e-01 6.319349351274e-01 6.329122808586e-01 6.338007252916e-01 6.346100528455e-01 6.353335161442e-01 6.359697446974e-01 6.365239533637e-01 6.369888377566e-01 6.373699821584e-01 6.376665001103e-01 6.378739089044e-01 6.379976915280e-01 6.380322516761e-01 6.379806696991e-01 6.378440713591e-01 6.376200400760e-01 6.373102687986e-01 6.369131488912e-01 6.364282271310e-01 6.358609613390e-01 6.352053170927e-01 6.344630199719e-01 6.336374861457e-01 6.327234350432e-01 6.317289861241e-01 6.306485842908e-01 6.294820014521e-01 6.282365499196e-01 6.269033976394e-01 6.254920685227e-01 6.239988014601e-01 6.224216512971e-01 6.207692434173e-01 6.190334322631e-01 6.172216305280e-01 6.153354368716e-01 6.133655937911e-01 6.113295624992e-01 6.092135899145e-01 6.070280056569e-01 6.047726444374e-01 6.024396641004e-01 6.000480658185e-01 5.975834877582e-01 5.950548372344e-01 5.924663076105e-01 5.898075661310e-01 5.870975283856e-01 5.843245464147e-01 5.814965463978e-01 5.786175111027e-01 5.756797939895e-01 5.727006154065e-01 5.696696106770e-01 5.665944070628e-01 5.634815081451e-01 5.603218816597e-01 5.571318330963e-01 5.539076719974e-01 5.506489341684e-01 5.473686652679e-01 5.440586380297e-01 5.407315049841e-01 5.373869129595e-01 5.340247677876e-01 5.306577456279e-01 5.272801007546e-01 5.239019740735e-01 5.205284241122e-01 5.171553782931e-01 5.137980020636e-01 5.104518208584e-01 5.071245412641e-01 5.038253874914e-01 5.005483409611e-01 4.973105337575e-01 4.941085121198e-01 4.909485366083e-01 4.878433386112e-01 4.847829950132e-01 4.817886596518e-01 4.788565276138e-01 4.759912556436e-01 4.732093821126e-01 4.704992799683e-01 4.678815003797e-01 4.653550766041e-01 4.629206269412e-01 4.605992473412e-01 4.583742593606e-01 4.562702435868e-01 4.542856109472e-01 4.524183379600e-01 4.506897893283e-01 4.490851106326e-01 4.476242389209e-01 4.463084772596e-01 4.451318238377e-01 4.441166115923e-01 4.432461911210e-01 4.425412863842e-01 4.419965963022e-01 4.416103972954e-01 4.414013554018e-01 4.413502997630e-01 4.414765913557e-01 4.417740952741e-01 4.422383288679e-01 4.428854692286e-01 4.436967032036e-01 4.446875227628e-01 4.458495132372e-01 4.471776085608e-01 4.486842211074e-01 4.503503741158e-01 4.521881853424e-01 4.541872921513e-01 4.563435085538e-01 4.586633864120e-01 4.611293623408e-01 4.637496298675e-01 4.665146701386e-01 4.694160765115e-01 4.724599107960e-01 4.756280089709e-01 4.789291328551e-01 4.823478913539e-01 4.858804349360e-01 4.895285156019e-01 4.932748191729e-01 4.971238444315e-01 5.010638524362e-01 5.050900317509e-01 5.092010757571e-01 5.133814978705e-01 5.176373197699e-01 5.219515851035e-01 5.263231008507e-01 5.307489838112e-01 5.352145830184e-01 5.397257921945e-01 5.442667508637e-01 5.488349980410e-01 5.534276573618e-01 5.580307006354e-01 5.626503436029e-01 5.672701306099e-01 5.718910829121e-01 5.765078738794e-01 5.811065642606e-01 5.856955743258e-01 5.902570247348e-01 5.947925394912e-01 5.993011692387e-01 6.037623772220e-01 6.081918788405e-01 6.125666432567e-01 6.168918445938e-01 6.211661776617e-01 6.253699563298e-01 6.295189850483e-01 6.335919306311e-01 6.375914084006e-01 6.415210388675e-01 6.453579338202e-01 6.491186354822e-01 6.527844759660e-01 6.563570308602e-01 6.598384323385e-01 6.632108827084e-01 6.664888884168e-01 6.696543000003e-01 6.727087213834e-01 6.756571039213e-01 6.784784620779e-01 6.811890043676e-01 6.837747231509e-01 6.862334193329e-01 6.885725446193e-01 6.907706545368e-01 6.928451495975e-01 6.947807695579e-01 6.965794991004e-01 6.982455432983e-01 6.997625083134e-01 7.011427643923e-01 7.023774148197e-01 7.034623818117e-01 7.044079389566e-01 7.051962323773e-01 7.058402213041e-01 7.063323741756e-01 7.066689896484e-01 7.068584233546e-01 7.068877682174e-01 7.067681426945e-01 7.064908377452e-01 7.060577559973e-01 7.054724409027e-01 7.047278399887e-01 7.038292133830e-01 7.027764766624e-01 7.015659520214e-01 7.002037368459e-01 6.986852769636e-01 6.970160207191e-01 6.951926134646e-01 6.932183492825e-01 6.910956847980e-01 6.888205987641e-01 6.864029969826e-01 6.838360268241e-01 6.811283028379e-01 6.782802117861e-01 6.752889572802e-01 6.721662965009e-01 6.689048159885e-01 6.655144926100e-01 6.619960571497e-01 6.583496978135e-01 6.545870245898e-01 6.506992099865e-01 6.467025581976e-01 6.425946987739e-01 6.383768574746e-01 6.340643942936e-01 6.296465694182e-01 6.251423214122e-01 6.205510916364e-01 6.158713170244e-01 6.111250969465e-01 6.062990055460e-01 6.014139872630e-01 5.964727944161e-01 5.914719016108e-01 5.864372681199e-01 5.813543070738e-01 5.762464841539e-01 5.711170467073e-01 5.659632713261e-01 5.608151019923e-01 5.556570023080e-01 5.505121093315e-01 5.453888366880e-01 5.402829655501e-01 5.352236166883e-01 5.302013094801e-01 5.252356100621e-01 5.203391843589e-01 5.155065411747e-01 5.107680364357e-01 5.061153238266e-01 5.015674874380e-01 4.971374694037e-01 4.928226630395e-01 4.886499045715e-01 4.846143884961e-01 4.807320748008e-01 4.770149535314e-01 4.734628307158e-01 4.700976753586e-01 4.669156395407e-01 4.639307812307e-01 4.611531928860e-01 4.585809144175e-01 4.562321905600e-01 4.541008671777e-01 4.522002593679e-01 4.505322552934e-01 4.490972571115e-01 4.479025636324e-01 4.469475536391e-01 4.462323591328e-01 4.457580310862e-01 4.455210424171e-01 4.455252282803e-01 4.457591781519e-01 4.462270971329e-01 4.469200309891e-01 4.478313248726e-01 4.489602580489e-01 4.502916158818e-01 4.518272388363e-01 4.535483091511e-01 4.554549451536e-01 4.575338355321e-01 4.597702557844e-01 4.621656106236e-01 4.646958875644e-01 4.673581330404e-01 4.701419272672e-01 4.730255010147e-01 4.760147430400e-01 4.790816539356e-01 4.822215573460e-01 4.854273364392e-01 4.886726732184e-01 4.919674345587e-01 4.952804124805e-01 4.986089473967e-01 5.019482220963e-01 5.052683241649e-01 5.085845117246e-01 5.118650828959e-01 5.151054903712e-01 5.183074064881e-01 5.214386051978e-01 5.245126548468e-01 5.275063269906e-01 5.304095681132e-01 5.332284174045e-01 5.359346570865e-01 5.385377722475e-01 5.410205303806e-01 5.433722296566e-01 5.456002148804e-01 5.476778113641e-01 5.496149478730e-01 5.513992131334e-01 5.530185952914e-01 5.544810293443e-01 5.557655142441e-01 5.568771062267e-01 5.578097908839e-01 5.585531820381e-01 5.591128988288e-01 5.594738549400e-01 5.596391952034e-01 5.596054552376e-01 5.593630949905e-01 5.589185586242e-01 5.582618205618e-01 5.573947076808e-01 5.563157163196e-01 5.550197766454e-01 5.535092620809e-01 5.517807019823e-01 5.498365567920e-01 5.476725993470e-01 5.452920143611e-01 5.426963650443e-01 5.398835801175e-01 5.368585167871e-01 5.336195793872e-01 5.301735804557e-01 5.265185116745e-01 5.226588194655e-01 5.186050457732e-01 5.143487640446e-01 5.099069517544e-01 5.052803169704e-01 5.004712652656e-01 4.954974368390e-01 4.903524273947e-01 4.850538076038e-01 4.796105508142e-01 4.740237479554e-01 4.683173407122e-01 4.624900921731e-01 4.565615269460e-01 4.505452505928e-01 4.444469349759e-01 4.382972379039e-01 4.320973440097e-01 4.258720590128e-01 4.196440595942e-01 4.134209213909e-01 4.072391856275e-01 4.011086126960e-01 3.950590459560e-01 3.891186764565e-01 3.833015689997e-01 3.776503713102e-01 3.721819881706e-01 3.669288824980e-01 3.619258885108e-01 3.571932067071e-01 3.527713142195e-01 3.486838785569e-01 3.449623664616e-01 3.416386511128e-01 3.387328042055e-01 3.362800123308e-01 3.342942051988e-01 3.327995858253e-01 3.318129341321e-01 3.313433025457e-01 3.314025908447e-01 3.319906663001e-01 3.331122152378e-01 3.347580064381e-01 3.369193541324e-01 3.395852944579e-01 3.427296728476e-01 3.463414421654e-01 3.503882784831e-01 3.548457619553e-01 3.596852369692e-01 3.648710958989e-01 3.703787801597e-01 3.761650421145e-01 3.822024633060e-01 3.884571753239e-01 3.948865410004e-01 4.014697897166e-01 4.081593048746e-01 4.149307948503e-01 4.217530456135e-01 4.285858306027e-01 4.354111745218e-01 4.421886566924e-01 4.488948584490e-01 4.555046055946e-01 4.619823993955e-01 4.683149921708e-01 4.744689803061e-01 4.804227938757e-01 4.861592515575e-01 4.916473134813e-01 4.968776319717e-01 5.018234331647e-01 5.064691317212e-01 5.108008558155e-01 5.147947910367e-01 5.184459753665e-01 5.217317639540e-01 5.246452794776e-01 5.271758404697e-01 5.293066250149e-01 5.310373493714e-01 5.323532661531e-01 5.332524922379e-01 5.337313962053e-01 5.337783881395e-01 5.334034917008e-01 5.325955579734e-01 5.313600379593e-01 5.297033618657e-01 5.276215046167e-01 5.251314797781e-01 5.222320483200e-01 5.189374498675e-01 5.152641703478e-01 5.112168250562e-01 5.068237020751e-01 5.020949942382e-01 4.970544573984e-01 4.917309303353e-01 4.861440866582e-01 4.803304257302e-01 4.743176856232e-01 4.681429161366e-01 4.618473389789e-01 4.554665775465e-01 4.490525231874e-01 4.426463238876e-01 4.363015561173e-01 4.300744552111e-01 4.240132865225e-01 4.181862263518e-01 4.126423752428e-01 4.074498049467e-01 4.026667268206e-01 3.983482107136e-01 3.945607485690e-01 3.913499869355e-01 3.887712505929e-01 3.868686282764e-01 3.856745038744e-01 3.852266698295e-01 3.855352204157e-01 3.866191464364e-01 3.884764100707e-01 3.910916434966e-01 3.944564159912e-01 3.985314854776e-01 4.032888224915e-01 4.086803349228e-01 4.146554414339e-01 4.211659056670e-01 4.281476036090e-01 4.355461565906e-01 4.432965281305e-01 4.513373412506e-01 4.596103411510e-01 4.680501583721e-01 4.766046006318e-01 4.852113130629e-01 4.938192489172e-01 5.023780773863e-01 5.108324073216e-01 5.191469613588e-01 5.272671682592e-01 5.351594289500e-01 5.427888450938e-01 5.501122925704e-01 5.571114596357e-01 5.637501831304e-01 5.700061376417e-01 5.758619929288e-01 5.812916859522e-01 5.862896276917e-01 5.908371942184e-01 5.949268154555e-01 5.985562690734e-01 6.017168326359e-01 6.044151342611e-01 6.066506611309e-01 6.084313165266e-01 6.097673331262e-01 6.106678704646e-01 6.111530075171e-01 6.112340545091e-01 6.109372795555e-01 6.102826432124e-01 6.092938433748e-01 6.080057602429e-01 6.064401763682e-01 6.046334050675e-01 6.026201518329e-01 6.004281879375e-01 5.981028958845e-01 5.956752828459e-01 5.931828418550e-01 5.906699948924e-01 5.881640953493e-01 5.857130748527e-01 5.833437949887e-01 5.810966167044e-01 5.790047362940e-01 5.770924601721e-01 5.753994693276e-01 5.739400259221e-01 5.727430036797e-01 5.718264766113e-01 5.712002870257e-01 5.708837215116e-01 5.708765208855e-01 5.711875918345e-01 5.718150645436e-01 5.727500339734e-01 5.739966568469e-01 5.755310318011e-01 5.773466962365e-01 5.794289353037e-01 5.817499453783e-01 5.843041381738e-01 5.870568880664e-01 5.899934090156e-01 5.930915466268e-01 5.963182054845e-01 5.996623734616e-01 6.030912141010e-01 6.065873569639e-01 6.101295726121e-01 6.136876186899e-01 6.172537252153e-01 6.207968287499e-01 6.243031072064e-01 6.277596128148e-01 6.311362812340e-01 6.344314475504e-01 6.376174242567e-01 6.406843850750e-01 6.436192806801e-01 6.463980656548e-01 6.490190528853e-01 6.514562543895e-01 6.536999111539e-01 6.557388102298e-01 6.575475808741e-01 6.591213574453e-01 6.604364342765e-01 6.614797905906e-01 6.622377504028e-01 6.626874666145e-01 6.628210837236e-01 6.626152791543e-01 6.620586096050e-01 6.611397739951e-01 6.598372687884e-01 6.581490107762e-01 6.560579705418e-01 6.535605885534e-01 6.506530872186e-01 6.473314383191e-01 6.436053572658e-01 6.394730134304e-01 6.349520476275e-01 6.300607327451e-01 6.248174764733e-01 6.192587205299e-01 6.134127258869e-01 6.073268015505e-01 6.010514004455e-01 5.946371575993e-01 5.881576929831e-01 5.816741744667e-01 5.752687807834e-01 5.690213962781e-01 5.630144889080e-01 5.573463371475e-01 5.520947556746e-01 5.473573258693e-01 5.432158347408e-01 5.397452564594e-01 5.370247347069e-01 5.351042034621e-01 5.340327250720e-01 5.338394243466e-01 5.345307913854e-01 5.361054310303e-01 5.385288534349e-01 5.417597296657e-01 5.457350019034e-01 5.503707135427e-01 5.555815273903e-01 5.612557112125e-01 5.672882848808e-01 5.735579426380e-01 5.799425922301e-01 5.863281826123e-01 5.925842459123e-01 5.986049629350e-01 6.042777211761e-01 6.094966112797e-01 6.141752876026e-01 6.182225965769e-01 6.215699926482e-01 6.241582025755e-01 6.259308715922e-01 6.268636686206e-01 6.269250001945e-01 6.261125384575e-01 6.244368443467e-01 6.219103223329e-01 6.185818096403e-01 6.144959957665e-01 6.097230946137e-01 6.043490485740e-01 5.984629197223e-01 5.921836657181e-01 5.856266339186e-01 5.789297490205e-01 5.722373767136e-01 5.656899505445e-01 5.594515632549e-01 5.536658809015e-01 5.484815929642e-01 5.440407072828e-01 5.404587830348e-01 5.378484872341e-01 5.362846065337e-01 5.358234424370e-01 5.364901129045e-01 5.382734808493e-01 5.411424085291e-01 5.450252127612e-01 5.498313209151e-01 5.554472962894e-01 5.617366723433e-01 5.685602748367e-01 5.757603019816e-01 5.831811980474e-01 5.906665799948e-01 5.980587585694e-01 6.052159371333e-01 6.119937866057e-01 6.182659277684e-01 6.239175452847e-01 6.288387981081e-01 6.329448044726e-01 6.361547560377e-01 6.384082570129e-01 6.396644320038e-01 6.398846451342e-01 6.390624036928e-01 6.371968931843e-01 6.343055811055e-01 6.304287508864e-01 6.256140385125e-01 6.199365722303e-01 6.134798234834e-01 6.063495095073e-01 5.986686697307e-01 5.905691459129e-01 5.822054233829e-01 5.737381345367e-01 5.653396302743e-01 5.571918368270e-01 5.494708260198e-01 5.423561329913e-01 5.360166473522e-01 5.305997294782e-01 5.262428418018e-01 5.230400416309e-01 5.210626023918e-01 5.203378694470e-01 5.208528066552e-01 5.225604723425e-01 5.253681656971e-01 5.291580283696e-01 5.337798961309e-01 5.390638560075e-01 5.448314359099e-01 5.508870505591e-01 5.570435472698e-01 5.631145629167e-01 5.689144467876e-01 5.742816938046e-01 5.790583353690e-01 5.831051380472e-01 5.863037640424e-01 5.885465202544e-01 5.897539231974e-01 5.898595581377e-01 5.888207669139e-01 5.866175368445e-01 5.832480897880e-01 5.787440575736e-01 5.731559065862e-01 5.665629999215e-01 5.590861125688e-01 5.508633104960e-01 5.420837861498e-01 5.329655974201e-01 5.237613796335e-01 5.147705870194e-01 5.063074879064e-01 4.987184561796e-01 4.923546617274e-01 4.875485655540e-01 4.846116157736e-01 4.837798302163e-01 4.852205180033e-01 4.889905035512e-01 4.950317845114e-01 5.031865710121e-01 5.131804600163e-01 5.246638294927e-01 5.372318193123e-01 5.504257649949e-01 5.637958807062e-01 5.768818617547e-01 5.892539077317e-01 6.005212119143e-01 6.103302961011e-01 6.184033398572e-01 6.245042520727e-01 6.284827180192e-01 6.302606831617e-01 6.298274026604e-01 6.272696448396e-01 6.227385945483e-01 6.164747266433e-01 6.087939476218e-01 6.000704812037e-01 5.907536930258e-01 5.813143970804e-01 5.722525025897e-01 5.640635085367e-01 5.571827866381e-01 5.519971423268e-01 5.487689527457e-01 5.476373058999e-01 5.486091176451e-01 5.515363711262e-01 5.561724559217e-01 5.621615402337e-01 5.690937382906e-01 5.765404262570e-01 5.840594286167e-01 5.912615069785e-01 5.977831099745e-01 6.033269720843e-01 6.076639663899e-01 6.106133930012e-01 6.120741670988e-01 6.119887091696e-01 6.103567750148e-01 6.072253522926e-01 6.026693570839e-01 5.968074308979e-01 5.897688526677e-01 5.817068508993e-01 5.727888493763e-01 5.631735728806e-01 5.530460030239e-01 5.425642437785e-01 5.318948941678e-01 5.212008030963e-01 5.106206789481e-01 5.003077995565e-01 4.903926338012e-01 4.810110325803e-01 4.723082672533e-01 4.644192486613e-01 4.575172151293e-01 4.517672834659e-01 4.473649932093e-01 4.445159986465e-01 4.434013647674e-01 4.442034570400e-01 4.470236371448e-01 4.518987454136e-01 4.587575749242e-01 4.673970977996e-01 4.775125926924e-01 4.886646039430e-01 5.003457940921e-01 5.119937802074e-01 5.230166553412e-01 5.328795567075e-01 5.410833058680e-01 5.472549548681e-01 5.511614937676e-01 5.527314574185e-01 5.521098687854e-01 5.496354341534e-01 5.458767297278e-01 5.415927656200e-01 5.376770377591e-01 5.351123096712e-01 5.348089438670e-01 5.375126193055e-01 5.436583486190e-01 5.532724537955e-01 5.659958085496e-01 5.810709087951e-01 5.975003855893e-01 6.141405337760e-01 6.298082618931e-01 6.434277615888e-01 6.540398867359e-01 6.609059361597e-01 6.635276402752e-01 6.616376588209e-01 6.552785651435e-01 6.447347677104e-01 6.305849136345e-01 6.136779056632e-01 5.950846445958e-01 5.761106145615e-01 5.581633106787e-01 5.426764089947e-01 5.309485998849e-01 5.239309672786e-01 5.221198358829e-01 5.254151672094e-01 5.331983420147e-01 5.444492029214e-01 5.579232974809e-01 5.723825047349e-01 5.866767949258e-01 5.998829147874e-01 6.113188788446e-01 6.205186733383e-01 6.272598591510e-01 6.314568859543e-01 6.331611492114e-01 6.325103930442e-01 6.296832967970e-01 6.249541115202e-01 6.186573128335e-01 6.112917113029e-01 6.035630611963e-01 5.963995618651e-01 5.909999919931e-01 5.886608254763e-01 5.906347510789e-01 5.978207527947e-01 6.104490158040e-01 6.279597499926e-01 6.411017451392e-01 6.529312622496e-01 6.677881313436e-01 6.870173635166e-01 7.067817125715e-01 7.208927770264e-01 7.255722921008e-01 7.219868753658e-01 7.147556554395e-01 7.076712147833e-01 7.003372037931e-01 6.890031205012e-01 6.708423047420e-01 6.476880558348e-01 6.260089845628e-01 6.126187576691e-01 6.094319464303e-01 6.127234671571e-01 6.178515644755e-01 6.240921590275e-01 6.347895102233e-01 6.529380736791e-01 6.767001093366e-01 6.997285025412e-01 7.157337257985e-01 7.226560079318e-01 7.231340490798e-01 7.213723329826e-01 7.190130491087e-01 7.137653522919e-01 7.022675230460e-01 6.844753276896e-01 6.655476959123e-01 6.533282987546e-01 6.528574097056e-01 6.629047719033e-01 6.783955569983e-01 6.958981385546e-01 7.161722245955e-01 7.416493949794e-01 7.718950613487e-01 8.018801319230e-01 8.247355326629e-01 8.363034230901e-01 8.375873978408e-01 8.334025606475e-01 8.283059777134e-01 8.230570976091e-01 8.147389614385e-01 8.003738556901e-01 7.806121573219e-01 7.601835329789e-01 7.445161919852e-01 7.354570818447e-01 7.303924822755e-01 7.257854413032e-01 7.213509298230e-01 7.203391725374e-01 6.994864108840e-01 6.213943322212e-01 5.699650004009e-01 6.150362620454e-01 7.070072867687e-01 7.562643214487e-01 7.259102852427e-01 6.444634533317e-01 5.920707489866e-01 6.250268163572e-01 6.938386978761e-01 7.204745526400e-01 6.812566646678e-01 6.178905098105e-01 6.058988556993e-01 6.623507342248e-01 7.214268019508e-01 7.280719574889e-01 6.868808223691e-01 6.533927117492e-01 6.752631237355e-01 7.267568646717e-01 7.485353685717e-01 7.184384617956e-01 6.689727988228e-01 6.560789681586e-01 6.895362150939e-01 7.204337809011e-01 7.081485320311e-01 6.596527878360e-01 6.197878717549e-01 6.222718489088e-01 6.479622229079e-01 6.593844892982e-01 6.503434530683e-01 6.469847139510e-01 6.702629711951e-01 7.066614675287e-01 7.289495533583e-01 7.294091958502e-01 7.239592119752e-01 7.301115250238e-01 7.457629984828e-01 7.554358679525e-01 7.508892932858e-01 7.372218621442e-01 7.220275373636e-01 7.057992451842e-01 6.864493076883e-01 6.685245269433e-01 6.602767309730e-01 6.615520843681e-01 6.639175281840e-01 6.655698416347e-01 6.775699761752e-01 7.076477234349e-01 7.431155220563e-01 7.618671925584e-01 7.568250030591e-01 7.439847434267e-01 7.435742218022e-01 7.523986828603e-01 7.473449516274e-01 7.172071725888e-01 6.812365030546e-01 6.698662866189e-01 6.813701245590e-01 6.801065431037e-01 6.446396979597e-01 6.016688786538e-01 6.072874178703e-01 6.690495302507e-01 7.296827364184e-01 7.437568311459e-01 7.201684076875e-01 7.092453577131e-01 7.408230509819e-01 7.800384923985e-01 7.763797448901e-01 7.257611700554e-01 6.832619789330e-01 7.066701318897e-01 7.688735295646e-01 7.933218722059e-01 7.435633151696e-01 6.560758126622e-01 6.227981271782e-01 6.834728452309e-01 7.619528242201e-01 7.828993021125e-01 7.414010161163e-01 6.952471929904e-01 7.057151228411e-01 7.566867074858e-01 7.841362251038e-01 7.605311704240e-01 7.196734505727e-01 7.210888149573e-01 7.713170762814e-01 8.131047909227e-01 7.994971803439e-01 7.379983679307e-01 6.869170125798e-01 6.994669803551e-01 7.526978834359e-01 7.834088962027e-01 7.629517089540e-01 7.157269592376e-01 6.927870875267e-01 7.134794644734e-01 7.819673926920e-01
 2.325455304897e-01 2.292538539454e-01 2.266367713914e-01 2.241062991073e-01 2.209828871634e-01 2.174382050583e-01 2.142585339364e-01 2.117505209165e-01 2.093069717060e-01 2.062656100980e-01 2.028432276395e-01 1.998439244966e-01 1.975110903385e-01 1.951800802403e-01 1.922396150586e-01 1.890064758933e-01 1.862722349378e-01 1.841731172085e-01 1.819981209532e-01 1.792133602325e-01 1.762335715150e-01 1.738476703570e-01 1.720767844603e-01 1.701307751002e-01 1.675582939403e-01 1.649110529405e-01 1.629521180656e-01 1.615442388138e-01 1.598567948539e-01 1.575794742975e-01 1.553722745123e-01 1.539214571352e-01 1.529409110141e-01 1.515847793885e-01 1.496830741250e-01 1.480090454406e-01 1.471718816081e-01 1.467077384734e-01 1.457492331652e-01 1.442854866591e-01 1.431775878112e-01 1.429130338220e-01 1.429109656209e-01 1.423770580413e-01 1.414446865162e-01 1.409648646453e-01 1.412752222174e-01 1.417202454816e-01 1.416381578381e-01 1.413381225695e-01 1.416437049198e-01 1.426608197134e-01 1.436104528863e-01 1.439773974921e-01 1.442602046387e-01 1.452525802655e-01 1.468888913921e-01 1.483140415035e-01 1.490751831169e-01 1.497500318055e-01 1.511459818196e-01 1.531625720574e-01 1.549483883836e-01 1.560969686170e-01 1.571668922078e-01 1.588728353087e-01 1.611168399734e-01 1.631960924634e-01 1.647951718038e-01 1.663750290331e-01 1.684848154714e-01 1.709919474158e-01 1.733247107544e-01 1.753187186327e-01 1.774146664347e-01 1.799725872043e-01 1.827510509954e-01 1.852717872007e-01 1.875011184769e-01 1.898929582866e-01 1.927399648968e-01 1.957332174882e-01 1.983749462819e-01 2.006722424030e-01 2.031326358772e-01 2.060670244568e-01 2.091640603095e-01 2.119046430519e-01 2.142305835748e-01 2.166255014755e-01 2.194887776751e-01 2.226125489290e-01 2.254534550457e-01 2.278394363794e-01 2.301788485976e-01 2.329238017910e-01 2.360096931599e-01 2.389559145576e-01 2.414767625882e-01 2.438248306634e-01 2.464654434447e-01 2.494854699782e-01 2.525102072855e-01 2.551932377194e-01 2.576317849547e-01 2.602175494468e-01 2.631501833323e-01 2.662037976292e-01 2.690215408150e-01 2.715612532385e-01 2.741261005699e-01 2.769693290782e-01 2.799825002090e-01 2.828596705787e-01 2.854766791848e-01 2.880279955124e-01 2.907754623946e-01 2.937088403846e-01 2.965749708382e-01 2.992101560664e-01 3.017357626276e-01 3.043876383398e-01 3.072139468225e-01 3.100263394834e-01 3.126440090243e-01 3.151235104103e-01 3.176738258760e-01 3.203833717777e-01 3.231111344013e-01 3.256815478070e-01 3.281050367616e-01 3.305494143318e-01 3.331232991914e-01 3.357413972521e-01 3.382463588616e-01 3.406101544458e-01 3.429515359348e-01 3.453701953683e-01 3.478357463349e-01 3.502417966505e-01 3.525424874899e-01 3.547928883713e-01 3.570592117928e-01 3.593391969262e-01 3.615933595633e-01 3.638037823352e-01 3.659749186472e-01 3.681068863719e-01 3.702001345325e-01 3.722691305063e-01 3.743423160219e-01 3.764142244010e-01 3.784310356317e-01 3.803601456312e-01 3.822442459134e-01 3.841460258510e-01 3.860728619450e-01 3.879605964032e-01 3.897562616798e-01 3.914864078586e-01 3.932171279448e-01 3.949630563275e-01 3.966794639589e-01 3.983356636082e-01 3.999419804862e-01 4.015252563249e-01 4.030852199289e-01 4.046040261330e-01 4.060846416916e-01 4.075489682918e-01 4.089937785289e-01 4.103838391986e-01 4.117118993305e-01 4.130077737892e-01 4.142987012394e-01 4.155772597280e-01 4.168052445189e-01 4.179672239000e-01 4.190911272193e-01 4.202008496642e-01 4.212879541425e-01 4.223362535143e-01 4.233382138184e-01 4.242996907528e-01 4.252282927317e-01 4.261226545489e-01 4.269765803733e-01 4.277949584026e-01 4.285763409334e-01 4.293155981016e-01 4.300162629584e-01 4.306803958153e-01 4.312998626160e-01 4.318756206073e-01 4.324135425047e-01 4.329187294850e-01 4.333891704460e-01 4.338109130660e-01 4.341789021868e-01 4.345103457926e-01 4.348157804008e-01 4.350836379433e-01 4.352999962732e-01 4.354697788833e-01 4.356024412544e-01 4.357034153064e-01 4.357607005162e-01 4.357694669940e-01 4.357392312545e-01 4.356755180876e-01 4.355668028516e-01 4.354097887989e-01 4.352137820655e-01 4.349838516199e-01 4.347138098991e-01 4.343934568344e-01 4.340235745324e-01 4.336200936332e-01 4.331844715393e-01 4.327006028257e-01 4.321653467214e-01 4.315856259753e-01 4.309714994114e-01 4.303215623954e-01 4.296234245146e-01 4.288731658259e-01 4.280820193341e-01 4.272550614115e-01 4.263850282518e-01 4.254701515046e-01 4.245099207650e-01 4.235050742613e-01 4.224638240681e-01 4.213800865953e-01 4.202480031332e-01 4.190778251055e-01 4.178639503205e-01 4.166065552020e-01 4.153100762256e-01 4.139709098692e-01 4.125900328113e-01 4.111714641179e-01 4.097059906121e-01 4.081999679267e-01 4.066595215609e-01 4.050745101659e-01 4.034488342013e-01 4.017852606300e-01 4.000794606308e-01 3.983388136297e-01 3.965587355717e-01 3.947335602113e-01 3.928742002966e-01 3.909803940148e-01 3.890464791829e-01 3.870744173275e-01 3.850648455645e-01 3.830196506061e-01 3.809411744083e-01 3.788257919795e-01 3.766726450692e-01 3.744909948820e-01 3.722728811332e-01 3.700202144300e-01 3.677369531417e-01 3.654188211873e-01 3.630712802147e-01 3.606945252688e-01 3.582856451042e-01 3.558492514890e-01 3.533837245609e-01 3.508881808244e-01 3.483682893103e-01 3.458231567792e-01 3.432521645235e-01 3.406587864767e-01 3.380407704496e-01 3.353998564158e-01 3.327416658180e-01 3.300615142316e-01 3.273643955701e-01 3.246524123610e-01 3.219220705919e-01 3.191777609962e-01 3.164204862867e-01 3.136522142020e-01 3.108768904074e-01 3.080916762431e-01 3.052999946791e-01 3.025035383317e-01 2.997034272159e-01 2.969028197185e-01 2.941055929720e-01 2.913109079515e-01 2.885208217881e-01 2.857380475801e-01 2.829643197025e-01 2.802052090616e-01 2.774606364080e-01 2.747337887544e-01 2.720260839241e-01 2.693423999643e-01 2.666846359222e-01 2.640569365040e-01 2.614623835680e-01 2.589025354076e-01 2.563826076946e-01 2.539055306635e-01 2.514739881822e-01 2.490937277885e-01 2.467674797906e-01 2.444982968363e-01 2.422914421898e-01 2.401512536267e-01 2.380809899548e-01 2.360838088118e-01 2.341657546625e-01 2.323293974199e-01 2.305812895184e-01 2.289260263880e-01 2.273657287092e-01 2.259055959418e-01 2.245487127368e-01 2.233013150400e-01 2.221676465266e-01 2.211506881914e-01 2.202550665676e-01 2.194815456480e-01 2.188351047027e-01 2.183195869538e-01 2.179377560967e-01 2.176920978026e-01 2.175848237133e-01 2.176173706378e-01 2.177900197468e-01 2.181054222112e-01 2.185654549872e-01 2.191710459325e-01 2.199228974397e-01 2.208199264443e-01 2.218600790672e-01 2.230428483863e-01 2.243686464004e-01 2.258395140954e-01 2.274509020800e-01 2.292022100717e-01 2.310849171555e-01 2.330991664000e-01 2.352471302658e-01 2.375228509488e-01 2.399270872413e-01 2.424521323449e-01 2.450882843541e-01 2.478381995073e-01 2.506990605710e-01 2.536704032615e-01 2.567476171330e-01 2.599199519758e-01 2.631842531951e-01 2.665372902625e-01 2.699803693589e-01 2.735139479159e-01 2.771273935040e-01 2.808157601816e-01 2.845739354510e-01 2.883989672731e-01 2.922972989409e-01 2.962625387402e-01 3.002883070577e-01 3.043692600172e-01 3.084969362774e-01 3.126789857566e-01 3.169116831295e-01 3.211915373403e-01 3.255176544153e-01 3.298743373593e-01 3.342642303537e-01 3.386911278157e-01 3.431499890255e-01 3.476426007358e-01 3.521581318231e-01 3.566879466003e-01 3.612404974607e-01 3.658104867327e-01 3.704002868845e-01 3.750074761538e-01 3.796168844970e-01 3.842347398321e-01 3.888578732655e-01 3.934864213460e-01 3.981248436690e-01 4.027568399107e-01 4.073876681629e-01 4.120135554364e-01 4.166316334157e-01 4.212508216841e-01 4.258574712287e-01 4.304502714805e-01 4.350327785024e-01 4.395961986831e-01 4.441512935977e-01 4.486865718366e-01 4.531992283172e-01 4.576934337819e-01 4.621606901799e-01 4.666105412956e-01 4.710339245010e-01 4.754245327362e-01 4.797896914340e-01 4.841194953307e-01 4.884233276100e-01 4.926975029652e-01 4.969286828973e-01 5.011274486546e-01 5.052835513800e-01 5.094044376563e-01 5.134918824212e-01 5.175286624739e-01 5.215269675672e-01 5.254768940440e-01 5.293801069678e-01 5.332461035859e-01 5.370567273297e-01 5.408207824602e-01 5.445340789014e-01 5.481908481654e-01 5.518037721614e-01 5.553573142347e-01 5.588558424951e-01 5.623013607763e-01 5.656826878315e-01 5.690136664722e-01 5.722792875503e-01 5.754854861164e-01 5.786340749932e-01 5.817128134608e-01 5.847326083310e-01 5.876850494399e-01 5.905704367868e-01 5.933951725500e-01 5.961451943816e-01 5.988289124877e-01 6.014422411705e-01 6.039819973042e-01 6.064582129189e-01 6.088553869001e-01 6.111798932940e-01 6.134299417095e-01 6.156029032289e-01 6.177064124971e-01 6.197287390099e-01 6.216734635237e-01 6.235418078381e-01 6.253268426270e-01 6.270388732979e-01 6.286667339551e-01 6.302129783088e-01 6.316801359752e-01 6.330611762221e-01 6.343647917422e-01 6.355834382884e-01 6.367160912208e-01 6.377686408395e-01 6.387315151196e-01 6.396131669353e-01 6.404102738120e-01 6.411177055707e-01 6.417427233964e-01 6.422779417396e-01 6.427274056408e-01 6.430933578927e-01 6.433681246502e-01 6.435581061549e-01 6.436584544096e-01 6.436722607860e-01 6.436011197334e-01 6.434388129969e-01 6.431908541805e-01 6.428553685286e-01 6.424303089591e-01 6.419214402240e-01 6.413231336477e-01 6.406377299610e-01 6.398684201322e-01 6.390088845494e-01 6.380684460895e-01 6.370393581814e-01 6.359234998501e-01 6.347279327612e-01 6.334425767905e-01 6.320799605969e-01 6.306315319647e-01 6.290989826129e-01 6.274914462386e-01 6.257967690980e-01 6.240272526146e-01 6.221790241400e-01 6.202490921541e-01 6.182502718005e-01 6.161681056085e-01 6.140180826157e-01 6.117949145640e-01 6.094942699182e-01 6.071334495234e-01 6.046971299585e-01 6.021963886252e-01 5.996335500851e-01 5.969994417377e-01 5.943136561679e-01 5.915626673477e-01 5.887551869123e-01 5.858947449096e-01 5.829752021997e-01 5.800124432885e-01 5.769963990226e-01 5.739357447487e-01 5.708328984953e-01 5.676858465618e-01 5.645044990414e-01 5.612869369959e-01 5.580371542278e-01 5.547608487653e-01 5.514555955243e-01 5.481302119779e-01 5.447868044943e-01 5.414247188253e-01 5.380559436952e-01 5.346767549522e-01 5.312937288306e-01 5.279150529960e-01 5.245353974686e-01 5.211695690427e-01 5.178145673815e-01 5.144755497119e-01 5.111652141996e-01 5.078751778956e-01 5.046234601612e-01 5.014073898293e-01 4.982283668660e-01 4.951054039486e-01 4.920268413494e-01 4.890121444649e-01 4.860592305151e-01 4.831715109958e-01 4.803659330811e-01 4.776300399433e-01 4.749876374511e-01 4.724343126688e-01 4.699714749961e-01 4.676213990626e-01 4.653667157893e-01 4.632328327955e-01 4.612156262420e-01 4.593154336847e-01 4.575545219542e-01 4.559150015250e-01 4.544202234507e-01 4.530673924202e-01 4.518558322549e-01 4.508046049470e-01 4.498960581008e-01 4.491541407872e-01 4.485721493967e-01 4.481475641937e-01 4.479001215978e-01 4.478111566436e-01 4.478990405575e-01 4.481582828676e-01 4.485847007480e-01 4.491948001674e-01 4.499681549995e-01 4.509213010534e-01 4.520477042355e-01 4.533392050569e-01 4.548113842875e-01 4.564421864186e-01 4.582460812529e-01 4.602130359470e-01 4.623368579921e-01 4.646257777511e-01 4.670619205185e-01 4.696532525375e-01 4.723888623726e-01 4.752642146879e-01 4.782834046498e-01 4.814277016148e-01 4.847044440780e-01 4.881022437125e-01 4.916141144356e-01 4.952419369485e-01 4.989695918159e-01 5.028015871539e-01 5.067257854276e-01 5.107368766405e-01 5.148341309816e-01 5.190017491875e-01 5.232449641917e-01 5.275483050779e-01 5.319093074563e-01 5.363270400750e-01 5.407829881966e-01 5.452863661513e-01 5.498188656096e-01 5.543794906837e-01 5.589662726234e-01 5.635625024669e-01 5.681770164199e-01 5.727907717769e-01 5.774061860578e-01 5.820175981771e-01 5.866094524701e-01 5.911935062696e-01 5.957490888754e-01 6.002788418592e-01 6.047800180399e-01 6.092344738593e-01 6.136567833080e-01 6.180242404091e-01 6.223418598341e-01 6.266055176354e-01 6.307994429985e-01 6.349381150918e-01 6.389989345115e-01 6.429875418769e-01 6.469017133576e-01 6.507240298943e-01 6.544683471058e-01 6.581178453676e-01 6.616720490965e-01 6.651343279532e-01 6.684852385385e-01 6.717410855170e-01 6.748831005778e-01 6.779118445434e-01 6.808332614037e-01 6.836262764063e-01 6.863087438320e-01 6.888629750563e-01 6.912874818961e-01 6.935924440061e-01 6.957539004522e-01 6.977913745801e-01 6.996887626093e-01 7.014444449122e-01 7.030679418967e-01 7.045398897024e-01 7.058747396850e-01 7.070603268519e-01 7.080969886134e-01 7.089898140923e-01 7.097258497319e-01 7.103146639632e-01 7.107503803460e-01 7.110289840884e-01 7.111589425936e-01 7.111269664159e-01 7.109433396048e-01 7.106024553904e-01 7.101022886687e-01 7.094503296679e-01 7.086353456326e-01 7.076677788701e-01 7.065428946047e-01 7.052594513941e-01 7.038246409137e-01 7.022290322121e-01 7.004832123436e-01 6.985820065380e-01 6.965295763638e-01 6.943266223686e-01 6.919729544871e-01 6.894735195903e-01 6.868257615778e-01 6.840356738105e-01 6.811033127648e-01 6.780301334735e-01 6.748238362316e-01 6.714780316671e-01 6.680053089297e-01 6.644032038235e-01 6.606729773495e-01 6.568278138843e-01 6.528581959798e-01 6.487793977202e-01 6.445903973803e-01 6.402919474086e-01 6.359006938048e-01 6.314051376687e-01 6.268243317261e-01 6.221567804067e-01 6.174045141951e-01 6.125865689984e-01 6.076911050007e-01 6.027390499787e-01 5.977321637931e-01 5.926687030942e-01 5.875735638314e-01 5.824334798964e-01 5.772707744772e-01 5.720901597405e-01 5.668904281315e-01 5.616963143013e-01 5.564994502309e-01 5.513173042266e-01 5.461614568591e-01 5.410270791341e-01 5.359436245361e-01 5.309019502787e-01 5.259208965646e-01 5.210142896431e-01 5.161763211834e-01 5.114371777336e-01 5.067898645579e-01 5.022508585698e-01 4.978365859933e-01 4.935414919397e-01 4.893933691976e-01 4.853881775712e-01 4.815410510175e-01 4.778646391080e-01 4.743583463094e-01 4.710418692426e-01 4.679165096745e-01 4.649914417822e-01 4.622770144472e-01 4.597716234127e-01 4.574939263608e-01 4.554371633702e-01 4.536132155716e-01 4.520259656544e-01 4.506730473361e-01 4.495626703106e-01 4.486912868807e-01 4.480623606282e-01 4.476744539648e-01 4.475240063844e-01 4.476120482441e-01 4.479297427372e-01 4.484814550656e-01 4.492531762576e-01 4.502437025102e-01 4.514466644425e-01 4.528491140585e-01 4.544518127164e-01 4.562361186367e-01 4.581999514498e-01 4.603327039019e-01 4.626172948258e-01 4.650556708185e-01 4.676225892576e-01 4.703162968299e-01 4.731256504257e-01 4.760279358051e-01 4.790289905312e-01 4.820998659243e-01 4.852390733857e-01 4.884373586011e-01 4.916688568506e-01 4.949416729902e-01 4.982263972894e-01 5.015193891392e-01 5.048176622689e-01 5.080902995673e-01 5.113507575941e-01 5.145688213679e-01 5.177407116095e-01 5.208677149460e-01 5.239156583508e-01 5.269022062638e-01 5.298010778496e-01 5.326035909103e-01 5.353167995231e-01 5.379083546931e-01 5.403921968091e-01 5.427493430022e-01 5.449685591990e-01 5.470597007553e-01 5.489951875970e-01 5.507843669570e-01 5.524152196141e-01 5.538749105021e-01 5.551712480167e-01 5.562877808934e-01 5.572246159679e-01 5.579788815042e-01 5.585369634085e-01 5.589068571138e-01 5.590740400611e-01 5.590420648890e-01 5.588057752485e-01 5.583590149999e-01 5.577040989906e-01 5.568348240113e-01 5.557510845440e-01 5.544512675210e-01 5.529333195376e-01 5.511978161686e-01 5.492415320521e-01 5.470675549016e-01 5.446722775831e-01 5.420610800845e-01 5.392313230069e-01 5.361849087112e-01 5.329272759536e-01 5.294537671102e-01 5.257757920820e-01 5.218903107300e-01 5.178024745184e-01 5.135223922614e-01 5.090449352060e-01 5.043863765939e-01 4.995474265031e-01 4.945319821907e-01 4.893579980466e-01 4.840218630334e-01 4.785409383173e-01 4.729252048300e-01 4.671778220712e-01 4.613238100486e-01 4.553623353000e-01 4.493162158762e-01 4.431996038894e-01 4.370203173092e-01 4.308090714865e-01 4.245716237871e-01 4.183335109958e-01 4.121191094641e-01 4.059402351395e-01 3.998333054955e-01 3.938127922801e-01 3.879088050046e-01 3.821508362426e-01 3.765592069090e-01 3.711754466556e-01 3.660187697717e-01 3.611260148599e-01 3.565290812802e-01 3.522532533820e-01 3.483387036671e-01 3.448058594568e-01 3.416899725207e-01 3.390180200651e-01 3.368096258547e-01 3.350951123087e-01 3.338856350976e-01 3.332006598960e-01 3.330502915997e-01 3.334381524425e-01 3.343717307426e-01 3.358407141864e-01 3.378458307671e-01 3.403668096366e-01 3.433907720344e-01 3.469008132613e-01 3.508644711780e-01 3.552656686373e-01 3.600665970737e-01 3.652397782186e-01 3.707545434195e-01 3.765688218796e-01 3.826586078019e-01 3.889798905268e-01 3.955015759832e-01 4.021918251446e-01 4.090063181905e-01 4.159223135760e-01 4.229000293483e-01 4.299063801459e-01 4.369169560377e-01 4.438915737316e-01 4.508101013601e-01 4.576358720816e-01 4.643448830963e-01 4.709141114643e-01 4.773101449183e-01 4.835181957612e-01 4.895087122119e-01 4.952603534899e-01 5.007567301844e-01 5.059688329536e-01 5.108889241364e-01 5.154901265748e-01 5.197603885301e-01 5.236856917340e-01 5.272439571476e-01 5.304329725021e-01 5.332330699780e-01 5.356349373232e-01 5.376341304272e-01 5.392131262472e-01 5.403766390320e-01 5.411077208958e-01 5.414102944081e-01 5.412828618360e-01 5.407167863200e-01 5.397234103945e-01 5.382952696555e-01 5.364417096005e-01 5.341721484122e-01 5.314847836281e-01 5.284025544564e-01 5.249268441830e-01 5.210750045533e-01 5.168696570511e-01 5.123183968274e-01 5.074549034928e-01 5.022955828347e-01 4.968674410617e-01 4.912060498890e-01 4.853346366015e-01 4.792989088284e-01 4.731282671513e-01 4.668676115921e-01 4.605639278486e-01 4.542574752363e-01 4.480075706695e-01 4.418597585237e-01 4.358730760540e-01 4.301045330724e-01 4.246087937453e-01 4.194530307899e-01 4.146883700595e-01 4.103806705695e-01 4.065845450617e-01 4.033496232546e-01 4.007347911233e-01 3.987749693081e-01 3.975140695607e-01 3.969800039977e-01 3.971901558000e-01 3.981645967050e-01 3.998957749702e-01 4.023839862713e-01 4.056082154607e-01 4.095403198746e-01 4.141534506512e-01 4.193964015433e-01 4.252301117784e-01 4.315972179990e-01 4.384433730609e-01 4.457123865040e-01 4.533378691099e-01 4.612663156584e-01 4.694314430344e-01 4.777761376969e-01 4.862433294783e-01 4.947705153946e-01 5.033117319593e-01 5.118080854618e-01 5.202128143723e-01 5.284835797373e-01 5.365666918466e-01 5.444344661973e-01 5.520390021581e-01 5.593503225097e-01 5.663422382231e-01 5.729762630917e-01 5.792389515589e-01 5.851012308130e-01 5.905447058603e-01 5.955618457149e-01 6.001293893542e-01 6.042488525945e-01 6.079075532108e-01 6.111037019902e-01 6.138427256058e-01 6.161188882118e-01 6.179484180928e-01 6.193342471206e-01 6.202882560607e-01 6.208312232998e-01 6.209720930890e-01 6.207403396070e-01 6.201523938247e-01 6.192341040830e-01 6.180174886354e-01 6.165239916107e-01 6.147958928166e-01 6.128556537613e-01 6.107423127059e-01 6.084941902760e-01 6.061375605941e-01 6.037204994248e-01 6.012738558119e-01 5.988340913153e-01 5.964428195916e-01 5.941247876623e-01 5.919247101714e-01 5.898661815519e-01 5.879820968445e-01 5.863028750137e-01 5.848444473954e-01 5.836395273561e-01 5.826961398255e-01 5.820336071495e-01 5.816645493983e-01 5.815897116218e-01 5.818224677402e-01 5.823522179713e-01 5.831817653671e-01 5.843065705681e-01 5.857093301696e-01 5.873866387031e-01 5.893174537542e-01 5.914882717048e-01 5.938828833855e-01 5.964730194910e-01 5.992526786986e-01 6.021867197749e-01 6.052616564184e-01 6.084562232055e-01 6.117422848827e-01 6.151093555848e-01 6.185267425787e-01 6.219814344324e-01 6.254530782574e-01 6.289165199483e-01 6.323656265517e-01 6.357711056552e-01 6.391219565045e-01 6.424043991878e-01 6.455924331923e-01 6.486820944274e-01 6.516474896255e-01 6.544763301063e-01 6.571558093475e-01 6.596608192267e-01 6.619846309015e-01 6.641024693941e-01 6.659991739004e-01 6.676589499673e-01 6.690571337129e-01 6.701822639231e-01 6.710094651437e-01 6.715230818009e-01 6.717057916152e-01 6.715336673067e-01 6.709966099631e-01 6.700720544470e-01 6.687485138151e-01 6.670159080362e-01 6.648562720959e-01 6.622717976578e-01 6.592498081208e-01 6.557945023176e-01 6.519126219165e-01 6.476060209647e-01 6.428983095711e-01 6.378028016549e-01 6.323493417453e-01 6.265725104529e-01 6.205085642313e-01 6.142138098987e-01 6.077357200409e-01 6.011419764426e-01 5.945021846544e-01 5.878914067037e-01 5.813968970105e-01 5.750996212112e-01 5.690971917158e-01 5.634819413428e-01 5.583436156053e-01 5.537823315782e-01 5.498721429352e-01 5.467013036352e-01 5.443339247904e-01 5.428180986867e-01 5.422021523321e-01 5.424950591296e-01 5.437048542888e-01 5.458112723971e-01 5.487694617301e-01 5.525309470065e-01 5.570111324532e-01 5.621264034787e-01 5.677726174164e-01 5.738311523432e-01 5.801928143772e-01 5.867237030531e-01 5.933073179301e-01 5.998159066906e-01 6.061256555194e-01 6.121322534194e-01 6.177149692113e-01 6.227834649614e-01 6.272456255971e-01 6.310186058032e-01 6.340456256778e-01 6.362606915478e-01 6.376323216610e-01 6.381303536232e-01 6.377384233545e-01 6.364700170152e-01 6.343316985298e-01 6.313616757643e-01 6.276091985041e-01 6.231323002049e-01 6.180181647996e-01 6.123504109221e-01 6.062421311069e-01 5.998117322754e-01 5.931861073865e-01 5.865148561963e-01 5.799349655280e-01 5.736039263470e-01 5.676741632759e-01 5.622896458776e-01 5.575978153687e-01 5.537194125949e-01 5.507694530029e-01 5.488374006560e-01 5.479787981485e-01 5.482377021245e-01 5.496090196865e-01 5.520699071188e-01 5.555678369281e-01 5.600115552582e-01 5.653041059601e-01 5.713117716346e-01 5.779005390932e-01 5.849196184032e-01 5.922089360864e-01 5.996205403393e-01 6.069919311714e-01 6.141767367527e-01 6.210356037612e-01 6.274289512669e-01 6.332397243603e-01 6.383573144959e-01 6.426851555324e-01 6.461423301847e-01 6.486591912851e-01 6.501859249198e-01 6.506855086432e-01 6.501358384613e-01 6.485358072164e-01 6.458939334055e-01 6.422448004631e-01 6.376307335742e-01 6.321187024466e-01 6.257917143929e-01 6.187437720552e-01 6.110981981724e-01 6.029826989417e-01 5.945444709704e-01 5.859487119689e-01 5.773593747698e-01 5.689622641811e-01 5.609358469706e-01 5.534603058713e-01 5.467160601404e-01 5.408542289411e-01 5.360200532593e-01 5.323266547407e-01 5.298485943828e-01 5.286365120319e-01 5.286861225116e-01 5.299620360471e-01 5.323906189012e-01 5.358560902704e-01 5.402221056909e-01 5.453216546651e-01 5.509749551580e-01 5.569953986394e-01 5.631828582487e-01 5.693527364945e-01 5.753142468179e-01 5.808916319932e-01 5.859277915146e-01 5.902665011921e-01 5.937843161770e-01 5.963644969565e-01 5.979106765370e-01 5.983566800500e-01 5.976417911339e-01 5.957416376216e-01 5.926497448225e-01 5.883830187395e-01 5.829984454664e-01 5.765689230248e-01 5.692110057825e-01 5.610792767566e-01 5.523537931818e-01 5.432738000059e-01 5.341017956873e-01 5.251439700615e-01 5.167423757106e-01 5.092513098449e-01 5.030423773050e-01 4.984607280218e-01 4.958231341099e-01 4.953755682415e-01 4.972692144528e-01 5.015601180970e-01 5.081672308109e-01 5.169054358676e-01 5.274851728820e-01 5.395239079753e-01 5.525961675724e-01 5.662272337623e-01 5.799449624143e-01 5.932839308887e-01 6.058022717966e-01 6.171131841316e-01 6.268650231234e-01 6.347785873771e-01 6.406446811589e-01 6.443137325151e-01 6.457325923471e-01 6.449153535279e-01 6.419592518798e-01 6.370526855908e-01 6.304476450964e-01 6.224850667835e-01 6.135552267576e-01 6.041077762818e-01 5.946304676034e-01 5.856024537296e-01 5.775079685001e-01 5.707617511727e-01 5.657035450249e-01 5.625723826657e-01 5.614626597440e-01 5.623493484251e-01 5.650677887449e-01 5.693477421537e-01 5.748435791641e-01 5.811485283118e-01 5.878558658999e-01 5.945543203436e-01 6.008705213824e-01 6.064861669130e-01 6.111218248372e-01 6.145823031229e-01 6.167139110748e-01 6.174273564827e-01 6.166969899134e-01 6.145230287927e-01 6.109705629267e-01 6.061174321404e-01 6.000778038079e-01 5.929888572141e-01 5.849888696648e-01 5.762376619209e-01 5.668901401325e-01 5.570989799706e-01 5.470234603789e-01 5.367998683927e-01 5.265757909324e-01 5.164784766100e-01 5.066351019590e-01 4.971793774729e-01 4.882350466311e-01 4.799573622617e-01 4.725069001903e-01 4.660740133321e-01 4.608807929283e-01 4.571584388772e-01 4.551617022188e-01 4.551182468444e-01 4.572164787132e-01 4.615666798296e-01 4.681555545138e-01 4.768545125064e-01 4.873705644895e-01 4.992902953200e-01 5.120890005765e-01 5.251512273829e-01 5.378535401742e-01 5.495568017688e-01 5.596964615425e-01 5.678068846897e-01 5.735382149036e-01 5.767440967003e-01 5.774461416957e-01 5.759005055309e-01 5.725905703541e-01 5.681974325683e-01 5.636063017258e-01 5.597936000082e-01 5.577565462950e-01 5.583792065028e-01 5.622765294331e-01 5.697248740397e-01 5.805482306501e-01 5.941845889188e-01 6.097415734695e-01 6.261043386055e-01 6.421003392753e-01 6.565581979688e-01 6.684448617955e-01 6.769082095937e-01 6.813024942066e-01 6.812721094801e-01 6.766942767632e-01 6.677481259421e-01 6.548942030785e-01 6.388459496996e-01 6.206088238151e-01 6.013827041238e-01 5.825445079817e-01 5.655533164306e-01 5.517697213858e-01 5.423487249792e-01 5.380066406094e-01 5.389364472662e-01 5.447809654179e-01 5.546975771293e-01 5.675767322025e-01 5.821783867590e-01 5.973314460599e-01 6.120328333237e-01 6.254676543369e-01 6.370834529464e-01 6.464865697894e-01 6.534651545989e-01 6.579279779252e-01 6.598291873462e-01 6.592288411073e-01 6.562176369825e-01 6.510139946984e-01 6.440114516274e-01 6.358178700036e-01 6.273784428127e-01 6.199164813644e-01 6.149046766595e-01 6.138549269608e-01 6.179792196314e-01 6.279076699004e-01 6.364495999030e-01 6.452056753765e-01 6.590903360917e-01 6.796966530219e-01 7.028773883686e-01 7.218920897759e-01 7.325818515284e-01 7.359202889649e-01 7.362610840131e-01 7.368046623501e-01 7.363154440148e-01 7.302776956051e-01 7.153222499820e-01 6.928833410365e-01 6.691099254937e-01 6.507782769401e-01 6.403237153807e-01 6.349520110352e-01 6.309952722120e-01 6.287337915485e-01 6.327460779555e-01 6.472178969383e-01 6.708383829093e-01 6.969240874746e-01 7.185289104270e-01 7.330551817620e-01 7.426591842723e-01 7.508043706662e-01 7.580479161110e-01 7.609564910868e-01 7.552258885941e-01 7.400497838306e-01 7.199141862325e-01 7.022743817403e-01 6.925687891671e-01 6.908712856492e-01 6.937436402209e-01 6.993054847256e-01 7.098768258371e-01 7.293829796787e-01 7.581546893496e-01 7.907736366195e-01 8.192713747531e-01 8.383166527577e-01 8.479880827110e-01 8.523243400513e-01 8.550814635541e-01 8.562650160636e-01 8.524530111994e-01 8.404402052756e-01 8.208103153231e-01 7.982853832981e-01 7.783696697630e-01 7.631249901582e-01 7.503238165356e-01 7.370822979798e-01 7.243864787809e-01 7.187897264229e-01 6.734061493588e-01 6.057840175533e-01 6.023438508580e-01 6.763252550817e-01 7.484100171979e-01 7.545284594540e-01 6.916326321298e-01 6.180239501124e-01 6.150302713201e-01 6.845352655666e-01 7.465807698814e-01 7.428200807932e-01 6.766873266795e-01 6.110359294064e-01 6.194485955990e-01 6.878661769502e-01 7.383431698675e-01 7.281205979535e-01 6.786880128290e-01 6.556530074294e-01 6.951982922683e-01 7.528099303869e-01 7.688390061129e-01 7.320876725509e-01 6.857793019924e-01 6.851316251522e-01 7.265247063806e-01 7.555784884476e-01 7.384272044329e-01 6.910331522500e-01 6.592628211250e-01 6.648522048686e-01 6.794931748102e-01 6.710126020711e-01 6.457619621877e-01 6.395881095748e-01 6.689812069079e-01 7.072682326289e-01 7.235598309857e-01 7.182660485617e-01 7.172981620777e-01 7.374145689076e-01 7.650409357106e-01 7.776978333131e-01 7.718516999744e-01 7.624809566538e-01 7.602797907350e-01 7.574344785744e-01 7.414184756136e-01 7.149714170084e-01 6.943497047629e-01 6.875619801155e-01 6.843731671895e-01 6.754701339210e-01 6.712725163845e-01 6.899385128752e-01 7.274408945318e-01 7.578274118035e-01 7.641935630912e-01 7.568401529452e-01 7.590952644705e-01 7.747748982981e-01 7.816253976644e-01 7.619725520098e-01 7.280850095755e-01 7.112490500773e-01 7.195064002945e-01 7.220856725679e-01 6.898786528409e-01 6.357598748632e-01 6.122620109999e-01 6.486518643068e-01 7.043586845966e-01 7.285972905076e-01 7.183756293624e-01 7.152330647224e-01 7.500632765470e-01 7.954731691362e-01 8.024404844939e-01 7.604442548427e-01 7.162275641495e-01 7.307323819674e-01 7.930594422302e-01 8.317715516245e-01 8.010037335075e-01 7.198571049288e-01 6.643170926183e-01 6.917971833104e-01 7.582823962576e-01 7.888072602380e-01 7.631661727534e-01 7.225788875072e-01 7.237730873692e-01 7.657236113059e-01 7.945692748210e-01 7.769264304082e-01 7.350535705709e-01 7.260748424409e-01 7.711797143674e-01 8.232583510955e-01 8.287431478526e-01 7.801059403121e-01 7.220211214353e-01 7.134389822908e-01 7.562389793668e-01 7.953743500265e-01 7.907883008758e-01 7.519715568308e-01 7.236274327430e-01 7.355928594300e-01 8.056523883174e-01
 2.583487986296e-01 2.549129394751e-01 2.521826814679e-01 2.495625545703e-01 2.463212825052e-01 2.426076112995e-01 2.392421412937e-01 2.365774148908e-01 2.340052190781e-01 2.308056026491e-01 2.271645190786e-01 2.239198374316e-01 2.213750227821e-01 2.188677604307e-01 2.157195825795e-01 2.122001802410e-01 2.091470771967e-01 2.067725027242e-01 2.043629107862e-01 2.013034379557e-01 1.979555774287e-01 1.951635677216e-01 1.930396230796e-01 1.907890867219e-01 1.878612994357e-01 1.847451172672e-01 1.822771791865e-01 1.804306782096e-01 1.783582820931e-01 1.756248740417e-01 1.728321962060e-01 1.707643052626e-01 1.692557056633e-01 1.674250217634e-01 1.649558713254e-01 1.625734783438e-01 1.610135193139e-01 1.599412515395e-01 1.584270735678e-01 1.562942265148e-01 1.543681672197e-01 1.532963535532e-01 1.526182189436e-01 1.514505077185e-01 1.497558016499e-01 1.483811502815e-01 1.478332271931e-01 1.475574730060e-01 1.467773813710e-01 1.456454565095e-01 1.450191726424e-01 1.451865350266e-01 1.454315132835e-01 1.450984846222e-01 1.445482973744e-01 1.446418448232e-01 1.454935512894e-01 1.462821123284e-01 1.464044328304e-01 1.463164889328e-01 1.468992591088e-01 1.482169431344e-01 1.494380429318e-01 1.500172339430e-01 1.504176558429e-01 1.514213242241e-01 1.530584791186e-01 1.546361244432e-01 1.557327024672e-01 1.567427715243e-01 1.582753736613e-01 1.602876013430e-01 1.622051276286e-01 1.637822647498e-01 1.654194336387e-01 1.675296764564e-01 1.699339678622e-01 1.721420311265e-01 1.740562124384e-01 1.761039594763e-01 1.786195348372e-01 1.813433059257e-01 1.837673754373e-01 1.858465015884e-01 1.880657493167e-01 1.907622465106e-01 1.936683972634e-01 1.962622289209e-01 1.984480449533e-01 2.006830322278e-01 2.033844767960e-01 2.063763224255e-01 2.091197114746e-01 2.114217601124e-01 2.136666517961e-01 2.163120361129e-01 2.193133423254e-01 2.222014271595e-01 2.246784287916e-01 2.269840334181e-01 2.295768218628e-01 2.325570085647e-01 2.355566494978e-01 2.382296786849e-01 2.406647688655e-01 2.432494489145e-01 2.461841218078e-01 2.492460118008e-01 2.520829548014e-01 2.546525770983e-01 2.572550414502e-01 2.601380002115e-01 2.631934580684e-01 2.661189913615e-01 2.687925493575e-01 2.714129790919e-01 2.742336560626e-01 2.772399913557e-01 2.801804542625e-01 2.828978687698e-01 2.855172461819e-01 2.882705710933e-01 2.911986335574e-01 2.941097274485e-01 2.968313329219e-01 2.994239093832e-01 3.020999974270e-01 3.049359373170e-01 3.077852354661e-01 3.104796191396e-01 3.130370828150e-01 3.156230399731e-01 3.183434302663e-01 3.211057973438e-01 3.237551128450e-01 3.262696922777e-01 3.287693771524e-01 3.313512486173e-01 3.339786342427e-01 3.365477722201e-01 3.390157598501e-01 3.414395324242e-01 3.438819521194e-01 3.463396455369e-01 3.487738024711e-01 3.511696295674e-01 3.535274181039e-01 3.558472232513e-01 3.581301919655e-01 3.603933215214e-01 3.626666091528e-01 3.649402010807e-01 3.671579791751e-01 3.692886793222e-01 3.713796178027e-01 3.734945867261e-01 3.756352750843e-01 3.777347167263e-01 3.797452815882e-01 3.816947452148e-01 3.836487333914e-01 3.856186752743e-01 3.875600572203e-01 3.894412362552e-01 3.912790521678e-01 3.930952328734e-01 3.948883907527e-01 3.966411039651e-01 3.983584561269e-01 4.000654764363e-01 4.017508224326e-01 4.033839160263e-01 4.049551881911e-01 4.064973387020e-01 4.080391015978e-01 4.095678575744e-01 4.110462548834e-01 4.124604439608e-01 4.138398138409e-01 4.152078723625e-01 4.165542006459e-01 4.178598971174e-01 4.191217778310e-01 4.203462684685e-01 4.215387623993e-01 4.226968848608e-01 4.238180291620e-01 4.249034139760e-01 4.259530527140e-01 4.269616251109e-01 4.279335258232e-01 4.288688731000e-01 4.297615614668e-01 4.306110303656e-01 4.314242621245e-01 4.322068640541e-01 4.329529111042e-01 4.336511670866e-01 4.342976784228e-01 4.349095790885e-01 4.354962436274e-01 4.360443943222e-01 4.365415931495e-01 4.369944854121e-01 4.374120750792e-01 4.377967687517e-01 4.381377739406e-01 4.384307438847e-01 4.386873476667e-01 4.389101436141e-01 4.390881235406e-01 4.392168147793e-01 4.393090253316e-01 4.393664989995e-01 4.393842451629e-01 4.393497475466e-01 4.392686459725e-01 4.391531419807e-01 4.390074608202e-01 4.388109368431e-01 4.385620908610e-01 4.382705409493e-01 4.379447965024e-01 4.375813696945e-01 4.371698138168e-01 4.367057469028e-01 4.362008060868e-01 4.356610306240e-01 4.350765228901e-01 4.344447772915e-01 4.337677477185e-01 4.330475120441e-01 4.322891336516e-01 4.314861991430e-01 4.306359781868e-01 4.297448138932e-01 4.288104598901e-01 4.278302162905e-01 4.268116320723e-01 4.257482837599e-01 4.246416311115e-01 4.234955216769e-01 4.223001660425e-01 4.210662693330e-01 4.197947088179e-01 4.184767247776e-01 4.171154918859e-01 4.157144405521e-01 4.142701741096e-01 4.127900267910e-01 4.112661922346e-01 4.096963966051e-01 4.080905820517e-01 4.064473841320e-01 4.047596272175e-01 4.030341043387e-01 4.012675126034e-01 3.994611236025e-01 3.976202764996e-01 3.957366518417e-01 3.938146140458e-01 3.918601834518e-01 3.898648713029e-01 3.878323025827e-01 3.857651305761e-01 3.836594678239e-01 3.815199222272e-01 3.793472354695e-01 3.771372714066e-01 3.748952742567e-01 3.726199863836e-01 3.703088019124e-01 3.679695249629e-01 3.655992302117e-01 3.631971808780e-01 3.607667308500e-01 3.583048043990e-01 3.558169382681e-01 3.533024662992e-01 3.507580546952e-01 3.481921653964e-01 3.456030966852e-01 3.429888790875e-01 3.403517293044e-01 3.376941050350e-01 3.350167750981e-01 3.323225226627e-01 3.296107903968e-01 3.268808446266e-01 3.241370973378e-01 3.213800456695e-01 3.186119580531e-01 3.158338294554e-01 3.130475490410e-01 3.102536510217e-01 3.074537896035e-01 3.046510086126e-01 3.018477054420e-01 2.990462253497e-01 2.962462945951e-01 2.934511670094e-01 2.906627424925e-01 2.878840319141e-01 2.851184309464e-01 2.823672395602e-01 2.796331089530e-01 2.769202686492e-01 2.742280563417e-01 2.715636660690e-01 2.689281908163e-01 2.663242628854e-01 2.637559530957e-01 2.612277431843e-01 2.587407665723e-01 2.562997076163e-01 2.539086037439e-01 2.515699406594e-01 2.492885113522e-01 2.470691277429e-01 2.449161317172e-01 2.428318271598e-01 2.408212260067e-01 2.388885490307e-01 2.370371344861e-01 2.352749284606e-01 2.336041294337e-01 2.320276167158e-01 2.305519810355e-01 2.291783188302e-01 2.279120471913e-01 2.267589181203e-01 2.257215054815e-01 2.248051678453e-01 2.240103471279e-01 2.233411248460e-01 2.228016030211e-01 2.223932426615e-01 2.221226921112e-01 2.219902808850e-01 2.219972078773e-01 2.221454863769e-01 2.224343158584e-01 2.228687565121e-01 2.234506081608e-01 2.241789864660e-01 2.250541312986e-01 2.260716783015e-01 2.272323523345e-01 2.285378068661e-01 2.299878555230e-01 2.315820718350e-01 2.333139163407e-01 2.351768286954e-01 2.371744841672e-01 2.393017287529e-01 2.415618464727e-01 2.439510743840e-01 2.464573078812e-01 2.490782639638e-01 2.518124460196e-01 2.546588343387e-01 2.576199154542e-01 2.606862380271e-01 2.638486577286e-01 2.671062647776e-01 2.704533597473e-01 2.738964418027e-01 2.774304544745e-01 2.810458514615e-01 2.847394057325e-01 2.885025134996e-01 2.923393565631e-01 2.962490826750e-01 3.002277769771e-01 3.042690307308e-01 3.083642635175e-01 3.125107042718e-01 3.167129906428e-01 3.209654981619e-01 3.252695954630e-01 3.296137038995e-01 3.339906327762e-01 3.384074426375e-01 3.428556082427e-01 3.473420087573e-01 3.518587545554e-01 3.563941258329e-01 3.609521417106e-01 3.655299816088e-01 3.701294754692e-01 3.747498378951e-01 3.793784750663e-01 3.840180729226e-01 3.886651412172e-01 3.933197011060e-01 3.979862739092e-01 4.026501789134e-01 4.073152978224e-01 4.119784006121e-01 4.166360412194e-01 4.212959049817e-01 4.259471711889e-01 4.305853420208e-01 4.352165944255e-01 4.398293041494e-01 4.444359312821e-01 4.490259066977e-01 4.535927493833e-01 4.581428264218e-01 4.626683921600e-01 4.671756593412e-01 4.716619511606e-01 4.761153745332e-01 4.805435895092e-01 4.849394217535e-01 4.893079284128e-01 4.936503745139e-01 4.979502261779e-01 5.022186329305e-01 5.064470733344e-01 5.106388534568e-01 5.147993874403e-01 5.189112614246e-01 5.229846175949e-01 5.270124341235e-01 5.309923202243e-01 5.349360984476e-01 5.388247306882e-01 5.426685194006e-01 5.464629323163e-01 5.502014327979e-01 5.538935674015e-01 5.575280348791e-01 5.611095475260e-01 5.646388212168e-01 5.681035456038e-01 5.715161768672e-01 5.748656125511e-01 5.781541351794e-01 5.813884523171e-01 5.845509024607e-01 5.876537735449e-01 5.906899767856e-01 5.936587012451e-01 5.965692298011e-01 5.994027761784e-01 6.021697059266e-01 6.048672391018e-01 6.074899621900e-01 6.100495532255e-01 6.125296546008e-01 6.149370604240e-01 6.172703872006e-01 6.195251068208e-01 6.217110014279e-01 6.238152234920e-01 6.258413591093e-01 6.277905414659e-01 6.296565413887e-01 6.314468672722e-01 6.331555343114e-01 6.347816308981e-01 6.363278176416e-01 6.377872263740e-01 6.391674637124e-01 6.404631811544e-01 6.416729691359e-01 6.428004223406e-01 6.438398052569e-01 6.447943670630e-01 6.456655160804e-01 6.464459800902e-01 6.471422804793e-01 6.477507410695e-01 6.482705743655e-01 6.487060198893e-01 6.490489424367e-01 6.493067422453e-01 6.494757114450e-01 6.495533718390e-01 6.495486256965e-01 6.494498588408e-01 6.492644867970e-01 6.489917353302e-01 6.486265399895e-01 6.481787482690e-01 6.476386601379e-01 6.470101803453e-01 6.462992233692e-01 6.454927306346e-01 6.446075113146e-01 6.436300779229e-01 6.425663046013e-01 6.414221334334e-01 6.401850052226e-01 6.388715437889e-01 6.374697031193e-01 6.359818633857e-01 6.344184404045e-01 6.327659648012e-01 6.310399318054e-01 6.292305093619e-01 6.273390863988e-01 6.253782357134e-01 6.233324392765e-01 6.212180050013e-01 6.190263559717e-01 6.167588507688e-01 6.144281326344e-01 6.120203268014e-01 6.095497511833e-01 6.070101272867e-01 6.044024577716e-01 6.017404583931e-01 5.990094595975e-01 5.962249536354e-01 5.933825044166e-01 5.904813031587e-01 5.875349922599e-01 5.845338731503e-01 5.814864952898e-01 5.783953054553e-01 5.752588953032e-01 5.720882159402e-01 5.688781927876e-01 5.656344480947e-01 5.623633462515e-01 5.590619109861e-01 5.557395319428e-01 5.523974281406e-01 5.490352137489e-01 5.456644852193e-01 5.422825634551e-01 5.388947925691e-01 5.355117690621e-01 5.321253751568e-01 5.287514183215e-01 5.253866974010e-01 5.220364337320e-01 5.187161312377e-01 5.154124712715e-01 5.121458826802e-01 5.089144267263e-01 5.057192885201e-01 5.025796659527e-01 4.994805742418e-01 4.964463587798e-01 4.934722886543e-01 4.905608900882e-01 4.877335084356e-01 4.849727549939e-01 4.823044442508e-01 4.797240925870e-01 4.772350329167e-01 4.748557833083e-01 4.725715446249e-01 4.704069287297e-01 4.683590177396e-01 4.664270340088e-01 4.646316808021e-01 4.629585230676e-01 4.614308424552e-01 4.600422051732e-01 4.587953073595e-01 4.577077315405e-01 4.567640649021e-01 4.559849888646e-01 4.553652553459e-01 4.549046260549e-01 4.546187581449e-01 4.544924854894e-01 4.545435694354e-01 4.547642747654e-01 4.551541695642e-01 4.557268630856e-01 4.564631478972e-01 4.573815919461e-01 4.584706205243e-01 4.597277190429e-01 4.611644168429e-01 4.627628348093e-01 4.645327730651e-01 4.664673944221e-01 4.685602898147e-01 4.708187131597e-01 4.732251433068e-01 4.757884626308e-01 4.784973538945e-01 4.813460868837e-01 4.843398367307e-01 4.874610485233e-01 4.907149194310e-01 4.940912011532e-01 4.975820913633e-01 5.011915629815e-01 5.049002126732e-01 5.087159361662e-01 5.126246342135e-01 5.166203916908e-01 5.207044807354e-01 5.248580044355e-01 5.290891928941e-01 5.333824004516e-01 5.377323820214e-01 5.421410407162e-01 5.465875216984e-01 5.510826404288e-01 5.556068391200e-01 5.601604003264e-01 5.647400862501e-01 5.693300031221e-01 5.739386757792e-01 5.785460354075e-01 5.831545528788e-01 5.877587285862e-01 5.923455036539e-01 5.969241716029e-01 6.014719690334e-01 6.059956356228e-01 6.104885852135e-01 6.149359449726e-01 6.193496457168e-01 6.237080033309e-01 6.280154794574e-01 6.322690144665e-01 6.364515896915e-01 6.405786777751e-01 6.446266503956e-01 6.485999704148e-01 6.524998757518e-01 6.563054931611e-01 6.600332329802e-01 6.636636194333e-01 6.671967726384e-01 6.706390379523e-01 6.739677053652e-01 6.771984676945e-01 6.803147991527e-01 6.833164047810e-01 6.862095890973e-01 6.889721263817e-01 6.916233432674e-01 6.941424222384e-01 6.965338853370e-01 6.988007641408e-01 7.009239491586e-01 7.029207934832e-01 7.047763159681e-01 7.064888702578e-01 7.080661826846e-01 7.094911014185e-01 7.107765596270e-01 7.119129751953e-01 7.128959185570e-01 7.137358054555e-01 7.144153140839e-01 7.149470675332e-01 7.153226956853e-01 7.155402867927e-01 7.156074306386e-01 7.155116436876e-01 7.152622213545e-01 7.148532254831e-01 7.142847467624e-01 7.135621355606e-01 7.126754218332e-01 7.116349446429e-01 7.104344690691e-01 7.090756064952e-01 7.075622383890e-01 7.058890618362e-01 7.040647914222e-01 7.020822344770e-01 6.999484251979e-01 6.976629289438e-01 6.952258285054e-01 6.926428631718e-01 6.899108908685e-01 6.870361940302e-01 6.840183682183e-01 6.808591008594e-01 6.775672247596e-01 6.741364431577e-01 6.705777362233e-01 6.668905509248e-01 6.630749540468e-01 6.591453235796e-01 6.550907848743e-01 6.509286444382e-01 6.466577265839e-01 6.422766724315e-01 6.378053940705e-01 6.332312092551e-01 6.285717238002e-01 6.238293230331e-01 6.190032028465e-01 6.141121031354e-01 6.091476539554e-01 6.041277673577e-01 5.990550956612e-01 5.939295328290e-01 5.887749608542e-01 5.835789413672e-01 5.783623980553e-01 5.731323756736e-01 5.678858617698e-01 5.626493900859e-01 5.574131654896e-01 5.521955315327e-01 5.470095766881e-01 5.418485695224e-01 5.367440669919e-01 5.316854720700e-01 5.266928074536e-01 5.217783964629e-01 5.169379034580e-01 5.122012830749e-01 5.075623234311e-01 5.030370072644e-01 4.986408657293e-01 4.943709765473e-01 4.902516260383e-01 4.862817486779e-01 4.824735910389e-01 4.788428241721e-01 4.753858805486e-01 4.721257849112e-01 4.690584196507e-01 4.661968692403e-01 4.635511500838e-01 4.611188909439e-01 4.589155860058e-01 4.569381242347e-01 4.551973187683e-01 4.536922803212e-01 4.524257573698e-01 4.514035185416e-01 4.506201085420e-01 4.500812426224e-01 4.497814034093e-01 4.497199099657e-01 4.498970880820e-01 4.503006260148e-01 4.509372175103e-01 4.517904279473e-01 4.528595769223e-01 4.541396683907e-01 4.556119171607e-01 4.572832448197e-01 4.591310587968e-01 4.611528860571e-01 4.633408146363e-01 4.656710968944e-01 4.681524561829e-01 4.707546402058e-01 4.734781026170e-01 4.763111141341e-01 4.792292384657e-01 4.822413903380e-01 4.853159445447e-01 4.884522446753e-01 4.916414846842e-01 4.948544991537e-01 4.981030934422e-01 5.013581755281e-01 5.046130931394e-01 5.078674492418e-01 5.110883601534e-01 5.142884541748e-01 5.174436995001e-01 5.205431273498e-01 5.235912047393e-01 5.265553561464e-01 5.294497488753e-01 5.322505304804e-01 5.349481650673e-01 5.375498616907e-01 5.400253556235e-01 5.423843820259e-01 5.446129775878e-01 5.466968588821e-01 5.486476640007e-01 5.504357587851e-01 5.520717338643e-01 5.535435846282e-01 5.548396032400e-01 5.559680159667e-01 5.569091328344e-01 5.576666607434e-01 5.582358247995e-01 5.586052434270e-01 5.587809070084e-01 5.587510154141e-01 5.585145388432e-01 5.580711820140e-01 5.574137022572e-01 5.565435630711e-01 5.554552604984e-01 5.541504878042e-01 5.526271572614e-01 5.508809228704e-01 5.489158501704e-01 5.467274027649e-01 5.443197241301e-01 5.416902436533e-01 5.388423997626e-01 5.357773865199e-01 5.324932318883e-01 5.290005437420e-01 5.252923307783e-01 5.213808860645e-01 5.172664052785e-01 5.129493537220e-01 5.084466698668e-01 5.037500905524e-01 4.988765541178e-01 4.938313871218e-01 4.886142489572e-01 4.832498132230e-01 4.777316182034e-01 4.720799183574e-01 4.663067339121e-01 4.604140734094e-01 4.544301455055e-01 4.483552958166e-01 4.422144222107e-01 4.360234641479e-01 4.297923313881e-01 4.235536789431e-01 4.173162951199e-01 4.111055187598e-01 4.049518700429e-01 3.988656236424e-01 3.928879806547e-01 3.870340359233e-01 3.813380206834e-01 3.758319791169e-01 3.705385015415e-01 3.654987294492e-01 3.607360396108e-01 3.562877069930e-01 3.521863313415e-01 3.484570056510e-01 3.451401994629e-01 3.422544411184e-01 3.398339530586e-01 3.379009016923e-01 3.364736637777e-01 3.355777978288e-01 3.352160899870e-01 3.354054019836e-01 3.361467819029e-01 3.374381017747e-01 3.392798698105e-01 3.416530042923e-01 3.445505796265e-01 3.479504929708e-01 3.518280038193e-01 3.561636839010e-01 3.609187864428e-01 3.660733502903e-01 3.715851611447e-01 3.774234446494e-01 3.835567005905e-01 3.899390934838e-01 3.965491912459e-01 4.033383778375e-01 4.102765987382e-01 4.173324783155e-01 4.244600017909e-01 4.316403411773e-01 4.388305187028e-01 4.460020434674e-01 4.531292796748e-01 4.601707413430e-01 4.671118405036e-01 4.739148359199e-01 4.805570358472e-01 4.870180947397e-01 4.932633624090e-01 4.992808431744e-01 5.050416848430e-01 5.105267457991e-01 5.157193302660e-01 5.205946057916e-01 5.251442647595e-01 5.293425993997e-01 5.331811845530e-01 5.366468138950e-01 5.397194005599e-01 5.423989675976e-01 5.446651937022e-01 5.465144481515e-01 5.479419283198e-01 5.489331661715e-01 5.494952916545e-01 5.496165195110e-01 5.492998115609e-01 5.485484703134e-01 5.473561534557e-01 5.457366693128e-01 5.436881545760e-01 5.412219275768e-01 5.383511899988e-01 5.350773184246e-01 5.314290567119e-01 5.274115898387e-01 5.230480874180e-01 5.183622251322e-01 5.133704223798e-01 5.081087720714e-01 5.026005074873e-01 4.968783507116e-01 4.909813369174e-01 4.849407806336e-01 4.788061654154e-01 4.726145381851e-01 4.664162340914e-01 4.602618606118e-01 4.541986367047e-01 4.482890121214e-01 4.425823031618e-01 4.371395338736e-01 4.320218242614e-01 4.272819097193e-01 4.229873964053e-01 4.191835218497e-01 4.159316876833e-01 4.132800567200e-01 4.112679297868e-01 4.099417241470e-01 4.093222722720e-01 4.094369546289e-01 4.103002610564e-01 4.119091884572e-01 4.142665744636e-01 4.173491550770e-01 4.211377969189e-01 4.256010631544e-01 4.306940067340e-01 4.363787993839e-01 4.425967768288e-01 4.493012761287e-01 4.564309621446e-01 4.639266435530e-01 4.717308577539e-01 4.797805830554e-01 4.880213996394e-01 4.963888877227e-01 5.048300351054e-01 5.132920043539e-01 5.217155679783e-01 5.300620332171e-01 5.382759782162e-01 5.463156449891e-01 5.541468211574e-01 5.617184637597e-01 5.690100027866e-01 5.759830717756e-01 5.826067614550e-01 5.888660305321e-01 5.947252877606e-01 6.001776724868e-01 6.052036428220e-01 6.097870319031e-01 6.139273662223e-01 6.176094160087e-01 6.208369587208e-01 6.236072748364e-01 6.259224811103e-01 6.277939076881e-01 6.292222107289e-01 6.302283518946e-01 6.308208168704e-01 6.310200625572e-01 6.308482388854e-01 6.303191260779e-01 6.294699563572e-01 6.283181387274e-01 6.268959919646e-01 6.252367133882e-01 6.233660374791e-01 6.213262165380e-01 6.191449135197e-01 6.168600256562e-01 6.145094676436e-01 6.121219831162e-01 6.097423233050e-01 6.073993697430e-01 6.051269616202e-01 6.029631632931e-01 6.009295649875e-01 5.990635975631e-01 5.973862378455e-01 5.959216150231e-01 5.946952864723e-01 5.937152401946e-01 5.930068805447e-01 5.925706347641e-01 5.924211171258e-01 5.925609826991e-01 5.929839009414e-01 5.936989328845e-01 5.946914283772e-01 5.959568890031e-01 5.974873703382e-01 5.992617039727e-01 6.012756344835e-01 6.035038953710e-01 6.059341512355e-01 6.085499897625e-01 6.113240343989e-01 6.142481778809e-01 6.172931496094e-01 6.204448987406e-01 6.236857255355e-01 6.269901783979e-01 6.303494264704e-01 6.337349344076e-01 6.371347673568e-01 6.405338917040e-01 6.439060561516e-01 6.472456140963e-01 6.505270320243e-01 6.537364591468e-01 6.568615088016e-01 6.598744783613e-01 6.627701403376e-01 6.655195823587e-01 6.681090554212e-01 6.705226622235e-01 6.727306726801e-01 6.747254837544e-01 6.764758742992e-01 6.779645484919e-01 6.791730657866e-01 6.800712982787e-01 6.806478867343e-01 6.808740526017e-01 6.807307012820e-01 6.802022428254e-01 6.792642961380e-01 6.779088940025e-01 6.761154766637e-01 6.738771570592e-01 6.711880736469e-01 6.680368448057e-01 6.644364824058e-01 6.603829358847e-01 6.558915991500e-01 6.509834134141e-01 6.456752764378e-01 6.400064156821e-01 6.340101028978e-01 6.277334291352e-01 6.212346034148e-01 6.145684169873e-01 6.078123038213e-01 6.010365356601e-01 5.943289371447e-01 5.877799226280e-01 5.814770370332e-01 5.755269541498e-01 5.700183634223e-01 5.650542748978e-01 5.607265144746e-01 5.571148472794e-01 5.543058468078e-01 5.523505809482e-01 5.513038556073e-01 5.511939868960e-01 5.520235682675e-01 5.537937373346e-01 5.564618582557e-01 5.599823119510e-01 5.642842696915e-01 5.692749619551e-01 5.748633459426e-01 5.809260468631e-01 5.873485734668e-01 5.940055069407e-01 6.007627424625e-01 6.075020906437e-01 6.140878194343e-01 6.204073308404e-01 6.263448306586e-01 6.317912108339e-01 6.366591770497e-01 6.408559991634e-01 6.443143024217e-01 6.469749307980e-01 6.487856205654e-01 6.497243825340e-01 6.497634759060e-01 6.489073047602e-01 6.471688763123e-01 6.445687373711e-01 6.411617737824e-01 6.369985455319e-01 6.321574206891e-01 6.267282252098e-01 6.208080688079e-01 6.145224105432e-01 6.079911081636e-01 6.013557163110e-01 5.947646598417e-01 5.883597119819e-01 5.823012150261e-01 5.767341074297e-01 5.718020959031e-01 5.676399211563e-01 5.643562867488e-01 5.620565618485e-01 5.608038153341e-01 5.606462539342e-01 5.615985096035e-01 5.636377709507e-01 5.667287029734e-01 5.707923636132e-01 5.757321859151e-01 5.814334084012e-01 5.877588922978e-01 5.945665663568e-01 6.016998419927e-01 6.090073637962e-01 6.163334187769e-01 6.235223250075e-01 6.304358369609e-01 6.369312214840e-01 6.428848780313e-01 6.481839324529e-01 6.527215384931e-01 6.564166860303e-01 6.591904345934e-01 6.609844701161e-01 6.617592469978e-01 6.614831094000e-01 6.601473573047e-01 6.577588782107e-01 6.543381915308e-01 6.499296778078e-01 6.445894857787e-01 6.383950472611e-01 6.314403648583e-01 6.238358656254e-01 6.157124760303e-01 6.072104785550e-01 5.984905025498e-01 5.897230202468e-01 5.810852534242e-01 5.727624359508e-01 5.649391179637e-01 5.577951173755e-01 5.514992364078e-01 5.461984270254e-01 5.420187059214e-01 5.390528185478e-01 5.373565332883e-01 5.369487240814e-01 5.378022600075e-01 5.398568976230e-01 5.430093621033e-01 5.471287184529e-01 5.520572264512e-01 5.576135120886e-01 5.636127217133e-01 5.698545511887e-01 5.761424797288e-01 5.822884681935e-01 5.881034701872e-01 5.934193335887e-01 5.980796903132e-01 6.019392944002e-01 6.048792932512e-01 6.067895423698e-01 6.075904329518e-01 6.072182587178e-01 6.056338145138e-01 6.028281920569e-01 5.988105032863e-01 5.936321239852e-01 5.873714338111e-01 5.801397156531e-01 5.720999480939e-01 5.634397718778e-01 5.544027125524e-01 5.452740118568e-01 5.363664785568e-01 5.280422007460e-01 5.206751840109e-01 5.146442366127e-01 5.103172579960e-01 5.080064661966e-01 5.079665733363e-01 5.103355899675e-01 5.151518488024e-01 5.223238245103e-01 5.316318960697e-01 5.427673017104e-01 5.553247924967e-01 5.688488063512e-01 5.828589303003e-01 5.968584330194e-01 6.103784250847e-01 6.229725240834e-01 6.342490131310e-01 6.438717109965e-01 6.515599816008e-01 6.571246210089e-01 6.604347478782e-01 6.614488734348e-01 6.602131938902e-01 6.568394634431e-01 6.515406065284e-01 6.445929929759e-01 6.363466368530e-01 6.272155839259e-01 6.176459512885e-01 6.081272428917e-01 5.991317615508e-01 5.911093068226e-01 5.844633299568e-01 5.794871757318e-01 5.763829130879e-01 5.752168034562e-01 5.759240933219e-01 5.783352391637e-01 5.821633780216e-01 5.870699589592e-01 5.926676257532e-01 5.985617608538e-01 6.043819210235e-01 6.097775189897e-01 6.144598926022e-01 6.181904787853e-01 6.207857865303e-01 6.221313690491e-01 6.221520852594e-01 6.208368749790e-01 6.182081238241e-01 6.143250126881e-01 6.092836942351e-01 6.031881098210e-01 5.961728143490e-01 5.883728681160e-01 5.799278424559e-01 5.709876819746e-01 5.616791944030e-01 5.521448220877e-01 5.425047942992e-01 5.328743492406e-01 5.233748680885e-01 5.141094652026e-01 5.052052563587e-01 4.967937680526e-01 4.890363365530e-01 4.821287080760e-01 4.762948047159e-01 4.718105412294e-01 4.689578150789e-01 4.680295787401e-01 4.692956194075e-01 4.729344640767e-01 4.790355013098e-01 4.875255722122e-01 4.981790130763e-01 5.106091172172e-01 5.242817521500e-01 5.385774977874e-01 5.528021539987e-01 5.662631370407e-01 5.783133259181e-01 5.883756199795e-01 5.960268139838e-01 6.009880415353e-01 6.031911329477e-01 6.027907548385e-01 6.001601142035e-01 5.959259928168e-01 5.908971475354e-01 5.860508450085e-01 5.824298792960e-01 5.810145785476e-01 5.826116045030e-01 5.876894064616e-01 5.963224020651e-01 6.081492294114e-01 6.224149527821e-01 6.381131153422e-01 6.540553737887e-01 6.690520973068e-01 6.819873969645e-01 6.918845176823e-01 6.980102914740e-01 6.998496462345e-01 6.971667400752e-01 6.900188961887e-01 6.787184060862e-01 6.638946372005e-01 6.464157668682e-01 6.274022141941e-01 6.081804067472e-01 5.901584411300e-01 5.747763402836e-01 5.632846117379e-01 5.566061250618e-01 5.552023245250e-01 5.589530859910e-01 5.672792821716e-01 5.791988034880e-01 5.935560689936e-01 6.091884058594e-01 6.250147921262e-01 6.401677559977e-01 6.539500879452e-01 6.658581524773e-01 6.755449088169e-01 6.827398686199e-01 6.872806404347e-01 6.890345063605e-01 6.879499518806e-01 6.841087399380e-01 6.777465370405e-01 6.694132917646e-01 6.599762132686e-01 6.506846440880e-01 6.431306005680e-01 6.390112972209e-01 6.399028869702e-01 6.416029375338e-01 6.441861947344e-01 6.534442348266e-01 6.716786445103e-01 6.948527740423e-01 7.158799569555e-01 7.302922838654e-01 7.389649669561e-01 7.461215499443e-01 7.544874475610e-01 7.620003014334e-01 7.633140230647e-01 7.544389963663e-01 7.363429541759e-01 7.146822376450e-01 6.957612740234e-01 6.818343021573e-01 6.703584154833e-01 6.581927339012e-01 6.463894016647e-01 6.407566869888e-01 6.471588341131e-01 6.656609245571e-01 6.900318866021e-01 7.131131946459e-01 7.320161174225e-01 7.486406957845e-01 7.659145716627e-01 7.834040958523e-01 7.964838970204e-01 7.998102349376e-01 7.917328654301e-01 7.759300762294e-01 7.590213873745e-01 7.459030526582e-01 7.367848964068e-01 7.289679937622e-01 7.216800191662e-01 7.188568304536e-01 7.266004715093e-01 7.472623660480e-01 7.762538009695e-01 8.051728664153e-01 8.277606878142e-01 8.432261884193e-01 8.548422700795e-01 8.655234255128e-01 8.743445761806e-01 8.771036797032e-01 8.701494431136e-01 8.538903446740e-01 8.329845697519e-01 8.128469450250e-01 7.954052163572e-01 7.783009425461e-01 7.586919925152e-01 7.380364929767e-01 7.190247326981e-01 6.510963359998e-01 6.057264819315e-01 6.491564993791e-01 7.345437137697e-01 7.754391888225e-01 7.369701637652e-01 6.515720087070e-01 6.054430426938e-01 6.551309914278e-01 7.435298672277e-01 7.867714151643e-01 7.529612658563e-01 6.715519225795e-01 6.192249551712e-01 6.496692889422e-01 7.181625029451e-01 7.502592479230e-01 7.215210738019e-01 6.693811144139e-01 6.615997023689e-01 7.146584918695e-01 7.707505633526e-01 7.774860409925e-01 7.367415103115e-01 6.996000753964e-01 7.134811479940e-01 7.596012403116e-01 7.831973869772e-01 7.610815930143e-01 7.193429435321e-01 7.024844278762e-01 7.169169226399e-01 7.247332306111e-01 6.988341741296e-01 6.572795681272e-01 6.452133662649e-01 6.757438817893e-01 7.113928344770e-01 7.185856278387e-01 7.049671151271e-01 7.056637137170e-01 7.364502214927e-01 7.731298933864e-01 7.874711616258e-01 7.804380835415e-01 7.759837127057e-01 7.874849961594e-01 7.996709893423e-01 7.914672208827e-01 7.639544213392e-01 7.386145646742e-01 7.288897299947e-01 7.227340117476e-01 7.040952498155e-01 6.814024841173e-01 6.819370675966e-01 7.132023010427e-01 7.485131763390e-01 7.619847244651e-01 7.579797996105e-01 7.620707778608e-01 7.844353884505e-01 8.037283995094e-01 7.962846266361e-01 7.676816447037e-01 7.490602039515e-01 7.570815223573e-01 7.672472063855e-01 7.451817218470e-01 6.903370043977e-01 6.446866355378e-01 6.497543869351e-01 6.886276271089e-01 7.135309860027e-01 7.106459443605e-01 7.114693127184e-01 7.470552694036e-01 7.978709953339e-01 8.172284945697e-01 7.878993575261e-01 7.457385413145e-01 7.502623138252e-01 8.075684525118e-01 8.578917461176e-01 8.498693919889e-01 7.864460125143e-01 7.237070240718e-01 7.210244486777e-01 7.659693622684e-01 7.971627276464e-01 7.841339196008e-01 7.510297497095e-01 7.457692616044e-01 7.783198062397e-01 8.073960234008e-01 7.965829229805e-01 7.555156848851e-01 7.341448339900e-01 7.667525887736e-01 8.227618216825e-01 8.466594452791e-01 8.165413377233e-01 7.607487058149e-01 7.351375870639e-01 7.621426564206e-01 8.027457059781e-01 8.111674422949e-01 7.828075275563e-01 7.533091696033e-01 7.581390003597e-01 8.286934510188e-01
 2.847972960445e-01 2.812686037731e-01 2.784747440342e-01 2.758100624947e-01 2.724987552566e-01 2.686722803318e-01 2.651817573366e-01 2.624215264936e-01 2.597739049219e-01 2.564750931912e-01 2.526843476106e-01 2.492690225958e-01 2.465854300983e-01 2.439703337839e-01 2.406866600424e-01 2.369677767447e-01 2.336893944469e-01 2.311269299940e-01 2.285667316947e-01 2.253222426117e-01 2.217141776452e-01 2.186297307887e-01 2.162557336077e-01 2.138006099025e-01 2.106282958366e-01 2.071755822037e-01 2.043333464549e-01 2.021672801390e-01 1.998264240903e-01 1.967710989572e-01 1.935464337534e-01 1.910121842952e-01 1.891068593635e-01 1.869303697950e-01 1.840462176445e-01 1.811234356841e-01 1.789945531868e-01 1.774425361832e-01 1.755040654091e-01 1.728548757210e-01 1.702756225408e-01 1.685351049808e-01 1.672929532936e-01 1.656084695117e-01 1.632893302728e-01 1.611507249073e-01 1.598412543841e-01 1.589189202732e-01 1.575256066609e-01 1.556555070701e-01 1.541669906180e-01 1.535102855742e-01 1.530648810114e-01 1.520598302871e-01 1.507002340106e-01 1.498829564140e-01 1.499009658568e-01 1.500034712665e-01 1.494532729625e-01 1.485575570577e-01 1.482449426526e-01 1.487544267753e-01 1.493096280690e-01 1.492352548656e-01 1.488663873661e-01 1.490324859366e-01 1.499142617186e-01 1.508554290014e-01 1.513260344520e-01 1.516294489026e-01 1.524196600232e-01 1.537693241313e-01 1.551193185480e-01 1.561353738573e-01 1.571595892488e-01 1.586542906526e-01 1.605205771875e-01 1.622685684269e-01 1.637268020358e-01 1.652800167030e-01 1.673097141493e-01 1.696198412380e-01 1.716965067300e-01 1.734333668647e-01 1.752766578523e-01 1.776023329387e-01 1.801949169550e-01 1.825317602978e-01 1.844698435943e-01 1.864330103558e-01 1.888581926780e-01 1.916117694466e-01 1.941657130323e-01 1.962937472507e-01 1.983505052013e-01 2.007991059464e-01 2.036246589676e-01 2.063733498365e-01 2.087317638154e-01 2.109147094127e-01 2.133795165430e-01 2.162408314917e-01 2.191454354670e-01 2.217440285715e-01 2.241104054643e-01 2.266259978948e-01 2.294958510092e-01 2.325051088954e-01 2.353058769671e-01 2.378509853075e-01 2.404342808716e-01 2.433005322372e-01 2.463461204326e-01 2.492700936083e-01 2.519551635634e-01 2.545971886161e-01 2.574446697323e-01 2.604801864577e-01 2.634529556086e-01 2.662112134434e-01 2.688837383897e-01 2.716996402389e-01 2.746908135544e-01 2.776645355609e-01 2.804552289148e-01 2.831284627556e-01 2.858938846134e-01 2.888225332679e-01 2.917634086212e-01 2.945524639793e-01 2.972118834435e-01 2.999119716411e-01 3.027487678074e-01 3.056271858837e-01 3.083952251659e-01 3.110342221734e-01 3.136675318589e-01 3.163861463114e-01 3.191500340658e-01 3.218582334776e-01 3.244730120131e-01 3.270479724007e-01 3.296432491540e-01 3.322562440301e-01 3.348489572474e-01 3.374076724812e-01 3.399342988773e-01 3.424237095132e-01 3.448758687337e-01 3.473160074507e-01 3.497702662063e-01 3.522269443128e-01 3.546271328937e-01 3.569437332045e-01 3.592251477105e-01 3.615370299312e-01 3.638739926797e-01 3.661716682574e-01 3.683801818859e-01 3.705346415901e-01 3.726985903897e-01 3.748783235943e-01 3.770283491857e-01 3.791225208326e-01 3.811774460800e-01 3.832153561597e-01 3.852284367655e-01 3.872021106734e-01 3.891457194312e-01 3.910816207524e-01 3.929993752037e-01 3.948616586725e-01 3.966652541661e-01 3.984443918227e-01 4.002265711607e-01 4.019964404581e-01 4.037146158540e-01 4.053721494884e-01 4.069982961968e-01 4.086144939171e-01 4.102097966057e-01 4.117670003125e-01 4.132811922872e-01 4.147593474041e-01 4.162090751833e-01 4.176256172561e-01 4.190047294024e-01 4.203504761931e-01 4.216618407204e-01 4.229343895026e-01 4.241719752923e-01 4.253740021406e-01 4.265331809340e-01 4.276511720451e-01 4.287348198620e-01 4.297886710534e-01 4.308087573878e-01 4.317793937020e-01 4.327001876655e-01 4.335895970278e-01 4.344545240246e-01 4.352804110131e-01 4.360567067345e-01 4.367890763224e-01 4.374890893589e-01 4.381556232946e-01 4.387795653849e-01 4.393563406106e-01 4.398980762620e-01 4.404076984885e-01 4.408704007784e-01 4.412860285067e-01 4.416655862111e-01 4.420120850204e-01 4.423175792592e-01 4.425729487674e-01 4.427802753931e-01 4.429565800947e-01 4.431000048278e-01 4.431936530536e-01 4.432344826844e-01 4.432352854752e-01 4.432012120867e-01 4.431284289984e-01 4.430072184161e-01 4.428331387471e-01 4.426212713770e-01 4.423723452151e-01 4.420771702931e-01 4.417365835997e-01 4.413498907792e-01 4.409196561828e-01 4.404508821735e-01 4.399361542811e-01 4.393753773410e-01 4.387731412916e-01 4.381260366952e-01 4.374333326209e-01 4.367002576487e-01 4.359215050786e-01 4.351006505169e-01 4.342376824545e-01 4.333266433586e-01 4.323738999598e-01 4.313828519418e-01 4.303437846262e-01 4.292615031391e-01 4.281368917674e-01 4.269695166167e-01 4.257633065842e-01 4.245118438072e-01 4.232119655721e-01 4.218758595513e-01 4.204993622972e-01 4.190776776768e-01 4.176162000647e-01 4.161099696785e-01 4.145620424850e-01 4.129784634421e-01 4.113484579122e-01 4.096798240590e-01 4.079735004270e-01 4.062237911562e-01 4.044356723144e-01 4.026090905815e-01 4.007403639530e-01 3.988352766078e-01 3.968930619317e-01 3.949103839181e-01 3.928934731125e-01 3.908373784338e-01 3.887424451911e-01 3.866152908542e-01 3.844530002506e-01 3.822532266017e-01 3.800212903601e-01 3.777544842942e-01 3.754544517267e-01 3.731223344764e-01 3.707576531914e-01 3.683648376589e-01 3.659424462097e-01 3.634879517576e-01 3.610055246547e-01 3.584959547561e-01 3.559594231139e-01 3.533996798510e-01 3.508138173484e-01 3.482028725866e-01 3.455707465223e-01 3.429165186485e-01 3.402415348447e-01 3.375498092724e-01 3.348387170062e-01 3.321111093185e-01 3.293677940947e-01 3.266108950284e-01 3.238416323814e-01 3.210641688413e-01 3.182760858158e-01 3.154795901946e-01 3.126781879933e-01 3.098731988686e-01 3.070674960248e-01 3.042618479347e-01 3.014583523930e-01 2.986592224502e-01 2.958668298304e-01 2.930847347453e-01 2.903143295810e-01 2.875578075006e-01 2.848193760311e-01 2.820991192533e-01 2.794022426846e-01 2.767311774973e-01 2.740884085906e-01 2.714760429315e-01 2.688995673152e-01 2.663618962538e-01 2.638659391915e-01 2.614154758785e-01 2.590154912146e-01 2.566651832242e-01 2.543736022008e-01 2.521433919243e-01 2.499792987442e-01 2.478845743439e-01 2.458625786834e-01 2.439161510085e-01 2.420525586967e-01 2.402744764155e-01 2.385879641327e-01 2.369969579146e-01 2.355029677836e-01 2.341110916807e-01 2.328252296262e-01 2.316506281665e-01 2.305919546632e-01 2.296536762124e-01 2.288371050251e-01 2.281452569978e-01 2.275807636603e-01 2.271493815805e-01 2.268544920979e-01 2.267004303175e-01 2.266855044526e-01 2.268096929604e-01 2.270753109668e-01 2.274868917749e-01 2.280454820893e-01 2.287528681985e-01 2.296061727671e-01 2.306001062243e-01 2.317365268867e-01 2.330172728339e-01 2.344445993772e-01 2.360168943487e-01 2.377233300300e-01 2.395632244607e-01 2.415344467427e-01 2.436381273957e-01 2.458788757801e-01 2.482454604714e-01 2.507325163639e-01 2.533357093432e-01 2.560524852374e-01 2.588882541831e-01 2.618374178072e-01 2.648932463790e-01 2.680509696225e-01 2.713019886573e-01 2.746487278687e-01 2.780928718397e-01 2.816267100787e-01 2.852490012626e-01 2.889467896017e-01 2.927176682923e-01 2.965651819924e-01 3.004849795580e-01 3.044776839042e-01 3.085302156336e-01 3.126363363095e-01 3.167993561784e-01 3.210157510534e-01 3.252883229980e-01 3.296093720089e-01 3.339670844872e-01 3.383657330481e-01 3.427999828032e-01 3.472719464254e-01 3.517814251503e-01 3.563144145716e-01 3.608756503326e-01 3.654592095910e-01 3.700635184758e-01 3.746941558545e-01 3.793367481175e-01 3.839954171148e-01 3.886649159808e-01 3.933419674133e-01 3.980334773578e-01 4.027276728268e-01 4.074240045997e-01 4.121225702757e-01 4.168171335259e-01 4.215163220746e-01 4.262093662654e-01 4.308909334474e-01 4.355669503253e-01 4.402270386381e-01 4.448823597257e-01 4.495244475604e-01 4.541450020213e-01 4.587501103432e-01 4.633318131773e-01 4.678971165218e-01 4.724430534801e-01 4.769577351345e-01 4.814506883951e-01 4.859107251692e-01 4.903440797082e-01 4.947529505945e-01 4.991214832632e-01 5.034615769392e-01 5.077631732557e-01 5.120272221138e-01 5.162603543551e-01 5.204456488170e-01 5.245943397055e-01 5.287011775399e-01 5.327585098073e-01 5.367792280496e-01 5.407475388261e-01 5.446699974879e-01 5.485469644437e-01 5.523656314240e-01 5.561399512381e-01 5.598556651768e-01 5.635186931980e-01 5.671317087129e-01 5.706800964214e-01 5.741753745756e-01 5.776088072649e-01 5.809815096131e-01 5.842992797973e-01 5.875473352541e-01 5.907340447984e-01 5.938557074830e-01 5.969082288716e-01 5.999023219348e-01 6.028214259776e-01 6.056722114390e-01 6.084546845276e-01 6.111621893226e-01 6.138051220521e-01 6.163705248659e-01 6.188612991761e-01 6.212790147548e-01 6.236169234394e-01 6.258847450775e-01 6.280725273921e-01 6.301802228572e-01 6.322125127275e-01 6.341602263518e-01 6.360320087726e-01 6.378221604380e-01 6.395276765216e-01 6.411549446459e-01 6.426933486434e-01 6.441518059713e-01 6.455266787934e-01 6.468139444434e-01 6.480187582038e-01 6.491345670704e-01 6.501639057142e-01 6.511099919089e-01 6.519652952789e-01 6.527352349154e-01 6.534154038750e-01 6.540059558066e-01 6.545129262375e-01 6.549256418944e-01 6.552523090246e-01 6.554895773646e-01 6.556342981584e-01 6.556959403290e-01 6.556613043245e-01 6.555401340339e-01 6.553308602915e-01 6.550263959153e-01 6.546401964064e-01 6.541591285560e-01 6.535891803521e-01 6.529347614235e-01 6.521841179698e-01 6.513549556814e-01 6.504301874126e-01 6.494187947464e-01 6.483257025199e-01 6.471382627618e-01 6.458734313295e-01 6.445170252702e-01 6.430765735958e-01 6.415588617844e-01 6.399480722433e-01 6.382654720142e-01 6.364944123386e-01 6.346434298812e-01 6.327206109101e-01 6.307095840047e-01 6.286306807002e-01 6.264719564265e-01 6.242388601214e-01 6.219363922829e-01 6.195589926662e-01 6.171163759380e-01 6.146017118300e-01 6.120212918409e-01 6.093809263986e-01 6.066727595455e-01 6.039083511130e-01 6.010839535202e-01 5.982034689791e-01 5.952713708106e-01 5.922851669634e-01 5.892513618757e-01 5.861715431876e-01 5.830476503297e-01 5.798840757359e-01 5.766830410789e-01 5.734452975006e-01 5.701793230948e-01 5.668825703380e-01 5.635606396277e-01 5.602207272339e-01 5.568573298512e-01 5.534855517619e-01 5.501016135896e-01 5.467093782759e-01 5.433204099844e-01 5.399258160498e-01 5.365446684131e-01 5.331717345906e-01 5.298108096805e-01 5.264781877888e-01 5.231606716815e-01 5.198809189426e-01 5.166327503602e-01 5.134224167608e-01 5.102644489128e-01 5.071457283239e-01 5.040912415212e-01 5.010965752002e-01 4.981637944212e-01 4.953121125006e-01 4.925263513902e-01 4.898335039444e-01 4.872258306865e-01 4.847088103811e-01 4.823014789925e-01 4.799884154536e-01 4.777948325961e-01 4.757141148062e-01 4.737510354429e-01 4.719244322990e-01 4.702179316457e-01 4.686565587205e-01 4.672332839331e-01 4.659519267436e-01 4.648289626317e-01 4.638495027222e-01 4.630350266622e-01 4.623781987316e-01 4.618818345106e-01 4.615590433395e-01 4.613963454909e-01 4.614101120853e-01 4.615950879885e-01 4.619486974752e-01 4.624854127658e-01 4.631861838367e-01 4.640681592755e-01 4.651225354842e-01 4.663456963829e-01 4.677485378198e-01 4.693133457844e-01 4.710517098952e-01 4.729544261528e-01 4.750174114868e-01 4.772467118643e-01 4.796240574284e-01 4.821598070471e-01 4.848420267790e-01 4.876654887719e-01 4.906350560227e-01 4.937319159895e-01 4.969652343533e-01 5.003192485231e-01 5.037913291098e-01 5.073810416386e-01 5.110722844517e-01 5.148723767674e-01 5.187641207872e-01 5.227460508555e-01 5.268161917605e-01 5.309564481364e-01 5.351764892462e-01 5.394574548719e-01 5.437982904204e-01 5.481968386433e-01 5.526340519591e-01 5.571207931569e-01 5.616370378982e-01 5.661825460892e-01 5.707561609890e-01 5.753382305003e-01 5.799391263343e-01 5.845400933728e-01 5.891411708566e-01 5.937402321353e-01 5.983198904495e-01 6.028898226219e-01 6.074317057822e-01 6.119459782627e-01 6.164317712435e-01 6.208700587775e-01 6.252744459455e-01 6.296227045981e-01 6.339184569957e-01 6.381616318502e-01 6.423313626199e-01 6.464440233917e-01 6.504777056592e-01 6.544358112442e-01 6.583195464701e-01 6.621056514788e-01 6.658146107502e-01 6.694237105755e-01 6.729365966276e-01 6.763548334974e-01 6.796581988500e-01 6.828634265394e-01 6.859515609025e-01 6.889248233585e-01 6.917867181015e-01 6.945171043216e-01 6.971328499888e-01 6.996177307597e-01 7.019699738774e-01 7.041981087117e-01 7.062809453396e-01 7.082343553506e-01 7.100453955007e-01 7.117115878892e-01 7.132412623641e-01 7.146165348214e-01 7.158493430668e-01 7.169325994006e-01 7.178603995947e-01 7.186422598903e-01 7.192631980632e-01 7.197340038597e-01 7.200472021371e-01 7.202014326031e-01 7.202027410981e-01 7.200395054182e-01 7.197217568909e-01 7.192413696695e-01 7.186004709839e-01 7.178044254430e-01 7.168424705759e-01 7.157253712325e-01 7.144470257328e-01 7.130093885770e-01 7.114162569165e-01 7.096614801575e-01 7.077534127241e-01 7.056881581494e-01 7.034698502149e-01 7.010993023973e-01 6.985765288467e-01 6.959068375808e-01 6.930873975466e-01 6.901240353065e-01 6.870204158455e-01 6.837720180035e-01 6.803921222548e-01 6.768731283316e-01 6.732256544505e-01 6.694522165054e-01 6.655483984305e-01 6.615333302193e-01 6.573916450846e-01 6.531455091351e-01 6.487904658495e-01 6.443261663850e-01 6.397740614115e-01 6.351194352071e-01 6.303811080293e-01 6.255621806987e-01 6.206615214916e-01 6.156994969480e-01 6.106641025011e-01 6.055760338989e-01 6.004402506839e-01 5.952513790567e-01 5.900378418395e-01 5.847854780421e-01 5.795166933540e-01 5.742391083247e-01 5.689463581325e-01 5.636698783216e-01 5.583959970385e-01 5.531461420588e-01 5.479312795450e-01 5.427475097082e-01 5.376232242671e-01 5.325509206702e-01 5.275485445219e-01 5.226305438789e-01 5.177919681924e-01 5.130613932571e-01 5.084348473210e-01 5.039277117019e-01 4.995537385949e-01 4.953127091741e-01 4.912266697423e-01 4.872958130214e-01 4.835325326996e-01 4.799525704050e-01 4.765494654993e-01 4.733493633979e-01 4.703480189758e-01 4.675545215762e-01 4.649821112111e-01 4.626268758251e-01 4.605027447006e-01 4.586108528074e-01 4.569543387743e-01 4.555380266874e-01 4.543633462940e-01 4.534316020918e-01 4.527415491709e-01 4.522950597602e-01 4.520872210580e-01 4.521179841457e-01 4.523844139378e-01 4.528773345180e-01 4.536001658560e-01 4.545373799762e-01 4.556869719668e-01 4.570436525544e-01 4.585890139382e-01 4.603295622827e-01 4.622405744489e-01 4.643202120132e-01 4.665609333386e-01 4.689386001738e-01 4.714614895094e-01 4.740988966857e-01 4.768501092006e-01 4.797056048555e-01 4.826396296381e-01 4.856605346636e-01 4.887378737767e-01 4.918680104721e-01 4.950443037192e-01 4.982383853401e-01 5.014618622310e-01 5.046826669681e-01 5.078977047321e-01 5.111047275092e-01 5.142717067146e-01 5.174112749596e-01 5.204969774942e-01 5.235219890142e-01 5.264877465451e-01 5.293642843704e-01 5.321622229677e-01 5.348627590550e-01 5.374518757606e-01 5.399389794089e-01 5.422930859706e-01 5.445253670166e-01 5.466209184061e-01 5.485662571058e-01 5.503695066501e-01 5.520068646382e-01 5.534849795935e-01 5.547947258534e-01 5.559222226384e-01 5.568767177375e-01 5.576386567136e-01 5.582115966880e-01 5.585911580167e-01 5.587659533449e-01 5.587416198957e-01 5.585084532721e-01 5.580640842363e-01 5.574079641470e-01 5.565337935114e-01 5.554445914171e-01 5.541324620598e-01 5.526023405979e-01 5.508477001640e-01 5.488701875229e-01 5.466699050182e-01 5.442450701938e-01 5.416010094266e-01 5.387333057721e-01 5.356465658100e-01 5.323429634103e-01 5.288208857414e-01 5.250910239659e-01 5.211473201430e-01 5.170025399535e-01 5.126589027709e-01 5.081167789249e-01 5.033932941002e-01 4.984821592216e-01 4.934008903746e-01 4.881559640102e-01 4.827485364543e-01 4.772036838271e-01 4.715169553134e-01 4.657081306038e-01 4.597936931883e-01 4.537752486274e-01 4.476845034450e-01 4.415233587033e-01 4.353158854515e-01 4.290847959731e-01 4.228384615907e-01 4.166118921668e-01 4.104188700837e-01 4.042855733623e-01 3.982444114070e-01 3.923095681571e-01 3.865238396175e-01 3.809066503111e-01 3.754924586449e-01 3.703161092561e-01 3.654018108701e-01 3.607926802493e-01 3.565136092647e-01 3.526017542660e-01 3.490892267186e-01 3.460018751832e-01 3.433754704481e-01 3.412293092581e-01 3.395936798146e-01 3.384842692900e-01 3.379170949257e-01 3.379064461320e-01 3.384528723024e-01 3.395677848946e-01 3.412391102331e-01 3.434617957435e-01 3.462276946819e-01 3.495099329815e-01 3.532973481558e-01 3.575553112165e-01 3.622609113814e-01 3.673860300298e-01 3.728884321315e-01 3.787460425628e-01 3.849113935758e-01 3.913555880523e-01 3.980419603908e-01 4.049264678591e-01 4.119848286418e-01 4.191697410755e-01 4.264507970037e-01 4.337968081143e-01 4.411636499316e-01 4.485325491505e-01 4.558613779424e-01 4.631225670741e-01 4.702909662773e-01 4.773285099867e-01 4.842198775034e-01 4.909280389827e-01 4.974336805100e-01 5.037154694665e-01 5.097424217585e-01 5.155024466534e-01 5.209677165586e-01 5.261222374334e-01 5.309504957848e-01 5.354284475564e-01 5.395499704696e-01 5.432910993734e-01 5.466442328518e-01 5.495992259016e-01 5.521385243309e-01 5.542634019202e-01 5.559556980549e-01 5.572151092756e-01 5.580376993811e-01 5.584124559087e-01 5.583517093516e-01 5.578426679753e-01 5.568923100826e-01 5.555081637556e-01 5.536866425932e-01 5.514472338524e-01 5.487887650997e-01 5.457273513802e-01 5.422821860016e-01 5.384592924890e-01 5.342876927754e-01 5.297814182031e-01 5.249645464702e-01 5.198711655484e-01 5.145202015476e-01 5.089523824046e-01 5.031971689660e-01 4.972938941077e-01 4.912864091382e-01 4.852124640604e-01 4.791254283623e-01 4.730683670513e-01 4.670964256004e-01 4.612650388564e-01 4.556238731837e-01 4.502393168116e-01 4.451609102258e-01 4.404514449444e-01 4.361697564323e-01 4.323639572778e-01 4.290976246006e-01 4.264097552947e-01 4.243511645274e-01 4.229582935246e-01 4.222570954136e-01 4.222784687787e-01 4.230290043370e-01 4.245187083857e-01 4.267427528005e-01 4.296839044576e-01 4.333266692773e-01 4.376350203612e-01 4.425761718285e-01 4.481041224196e-01 4.541698561112e-01 4.607262691583e-01 4.677093381870e-01 4.750683757403e-01 4.827394565054e-01 4.906658750664e-01 4.987902617577e-01 5.070494547874e-01 5.153956223809e-01 5.237649299444e-01 5.321110961454e-01 5.403851487393e-01 5.485338590323e-01 5.565231296715e-01 5.643024883984e-01 5.718373337763e-01 5.790962146423e-01 5.860392994915e-01 5.926481769738e-01 5.988901230117e-01 6.047435523853e-01 6.101953804912e-01 6.152213031335e-01 6.198170283460e-01 6.239683771362e-01 6.276696380079e-01 6.309201087298e-01 6.337155958886e-01 6.360657897052e-01 6.379697349296e-01 6.394408390656e-01 6.404901854858e-01 6.411297382556e-01 6.413823715633e-01 6.412621543162e-01 6.407937026833e-01 6.400052397679e-01 6.389134613069e-01 6.375581364600e-01 6.359608417385e-01 6.341573088492e-01 6.321830067395e-01 6.300644925031e-01 6.278454343084e-01 6.255499074867e-01 6.232189300614e-01 6.208896467363e-01 6.185858003756e-01 6.163525173820e-01 6.142122697221e-01 6.121962145747e-01 6.103374792013e-01 6.086516619017e-01 6.071712322944e-01 6.059095805506e-01 6.048854541651e-01 6.041158163794e-01 6.036034894767e-01 6.033670923880e-01 6.034010849112e-01 6.037119336772e-01 6.042997726270e-01 6.051528979844e-01 6.062743142737e-01 6.076460328544e-01 6.092614010878e-01 6.111113048209e-01 6.131723570481e-01 6.154395830219e-01 6.178893055066e-01 6.205066427400e-01 6.232807335587e-01 6.261829171260e-01 6.292070023047e-01 6.323263648790e-01 6.355300565379e-01 6.388003675332e-01 6.421132483428e-01 6.454646464545e-01 6.488245347472e-01 6.521818196286e-01 6.555246420786e-01 6.588229952094e-01 6.620727209405e-01 6.652458533933e-01 6.683255961298e-01 6.712988769356e-01 6.741355700591e-01 6.768234749074e-01 6.793351135767e-01 6.816493727363e-01 6.837470094734e-01 6.855961089010e-01 6.871817960759e-01 6.884717592606e-01 6.894436832359e-01 6.900771468956e-01 6.903415097371e-01 6.902228860934e-01 6.896914203079e-01 6.887317272630e-01 6.873284359308e-01 6.854630178316e-01 6.831320450722e-01 6.803205934602e-01 6.770297434922e-01 6.732649225131e-01 6.690278082647e-01 6.643420629902e-01 6.592211772233e-01 6.536980748181e-01 6.478099566634e-01 6.415947645214e-01 6.351138434907e-01 6.284197163816e-01 6.215846871620e-01 6.146861779173e-01 6.078039403642e-01 6.010365201353e-01 5.944725298775e-01 5.882156717240e-01 5.823679122105e-01 5.770260888699e-01 5.722975327418e-01 5.682661717169e-01 5.650204530854e-01 5.626322798827e-01 5.611536779282e-01 5.606317418505e-01 5.610754628227e-01 5.624903071175e-01 5.648504801949e-01 5.681077475570e-01 5.722039866531e-01 5.770479803168e-01 5.825469306704e-01 5.885878706360e-01 5.950460206451e-01 6.018010231462e-01 6.087132570097e-01 6.156564466560e-01 6.225019048503e-01 6.291166520877e-01 6.353927305465e-01 6.412096149668e-01 6.464702189551e-01 6.510866247808e-01 6.549741700930e-01 6.580746137135e-01 6.603316921156e-01 6.617092152472e-01 6.621874970806e-01 6.617525176722e-01 6.604194455508e-01 6.582061832343e-01 6.551531743048e-01 6.513188954292e-01 6.467667505548e-01 6.415892776302e-01 6.358806028897e-01 6.297539113287e-01 6.233372681669e-01 6.167579699640e-01 6.101691977633e-01 6.037122943590e-01 5.975405803286e-01 5.918061028737e-01 5.866491091893e-01 5.822105130711e-01 5.786072817087e-01 5.759418517155e-01 5.742955168993e-01 5.737182839887e-01 5.742388474325e-01 5.758486034251e-01 5.785137301986e-01 5.821759568078e-01 5.867422760613e-01 5.921075755302e-01 5.981440647243e-01 6.047111984371e-01 6.116617877905e-01 6.188376269396e-01 6.260899025461e-01 6.332610095847e-01 6.402047130826e-01 6.467841733229e-01 6.528635353037e-01 6.583279689426e-01 6.630674168482e-01 6.669875240318e-01 6.700106012789e-01 6.720682345276e-01 6.731133283296e-01 6.731084329680e-01 6.720390845443e-01 6.699039080720e-01 6.667181655951e-01 6.625187520075e-01 6.573557737320e-01 6.513011746417e-01 6.444450150433e-01 6.368904143107e-01 6.287657340151e-01 6.202090424465e-01 6.113754959870e-01 6.024375737424e-01 5.935703337417e-01 5.849636447120e-01 5.768034092352e-01 5.692735745221e-01 5.625538577298e-01 5.567970787344e-01 5.521437785549e-01 5.486996158856e-01 5.465315917346e-01 5.456766783701e-01 5.461206224597e-01 5.478146404706e-01 5.506688621953e-01 5.545573841845e-01 5.593307289659e-01 5.648107329990e-01 5.708083383246e-01 5.771268644076e-01 5.835593918188e-01 5.899142096729e-01 5.959948237894e-01 6.016202264976e-01 6.066258778242e-01 6.108540471836e-01 6.141748850449e-01 6.164700781735e-01 6.176437454560e-01 6.176284363184e-01 6.163709284725e-01 6.138571747266e-01 6.100959099101e-01 6.051272809406e-01 5.990364354216e-01 5.919349383389e-01 5.839852523324e-01 5.753949249171e-01 5.664073923574e-01 5.573258682609e-01 5.484841820324e-01 5.402527145840e-01 5.330291546498e-01 5.272019688840e-01 5.231488267664e-01 5.211899037004e-01 5.215678077010e-01 5.244250128128e-01 5.297661515536e-01 5.374871270815e-01 5.473462648177e-01 5.589986609187e-01 5.720279357718e-01 5.859491546102e-01 6.002691754234e-01 6.144806269675e-01 6.281038525509e-01 6.406991703717e-01 6.518648481443e-01 6.612826559893e-01 6.686837575038e-01 6.738837149781e-01 6.767858123502e-01 6.773572778951e-01 6.756690770229e-01 6.718627813523e-01 6.661600014860e-01 6.588677542586e-01 6.503431890187e-01 6.410130002064e-01 6.313294425153e-01 6.217646079778e-01 6.127919444701e-01 6.048235859212e-01 5.982323097341e-01 5.932868376996e-01 5.901370643882e-01 5.888288454138e-01 5.892700862418e-01 5.912725146253e-01 5.945602604257e-01 5.987911433537e-01 6.036075644482e-01 6.086350008996e-01 6.135309322433e-01 6.179839041253e-01 6.217297906197e-01 6.245659954746e-01 6.263344260214e-01 6.269435081901e-01 6.263453869004e-01 6.245334451324e-01 6.215537105881e-01 6.174617223418e-01 6.123602206047e-01 6.063558881294e-01 5.995655405288e-01 5.921239946305e-01 5.841500919872e-01 5.757748825650e-01 5.671118964471e-01 5.582676478456e-01 5.493503730249e-01 5.404413127288e-01 5.316450077938e-01 5.230553623125e-01 5.147840925702e-01 5.069868692177e-01 4.998355713760e-01 4.935702301225e-01 4.884663645772e-01 4.848440821972e-01 4.830513725092e-01 4.834106621589e-01 4.862080294166e-01 4.916071918946e-01 4.996339683978e-01 5.101437924139e-01 5.227884673807e-01 5.370783729332e-01 5.523644367437e-01 5.679268673271e-01 5.830154592212e-01 5.968887528251e-01 6.088997070478e-01 6.185017723785e-01 6.253208194385e-01 6.291815800126e-01 6.301124942578e-01 6.284055492138e-01 6.245758964981e-01 6.193737808027e-01 6.137438137667e-01 6.087263524602e-01 6.053995729196e-01 6.046927304360e-01 6.072861556295e-01 6.134929595179e-01 6.231616250009e-01 6.357536406502e-01 6.503589146488e-01 6.658593803758e-01 6.810540338452e-01 6.947491218771e-01 7.059034564153e-01 7.136423611232e-01 7.173342270729e-01 7.166291677635e-01 7.114225922336e-01 7.019349807517e-01 6.886471806782e-01 6.723206837278e-01 6.539882066896e-01 6.348624757247e-01 6.163398926247e-01 5.998373246207e-01 5.866834733887e-01 5.779677627212e-01 5.743350494323e-01 5.759627856719e-01 5.824802521471e-01 5.931121119500e-01 6.068366977180e-01 6.225099426762e-01 6.390695513847e-01 6.555611797839e-01 6.712038138246e-01 6.853885657861e-01 6.976086338582e-01 7.074834764749e-01 7.146636846614e-01 7.188615023879e-01 7.198817808271e-01 7.176126454046e-01 7.121899582512e-01 7.040165794459e-01 6.938822994549e-01 6.830385379308e-01 6.731010668899e-01 6.659798991132e-01 6.604121003344e-01 6.551892090063e-01 6.570366334357e-01 6.693564197895e-01 6.887172133939e-01 7.080674572474e-01 7.228176946763e-01 7.339014917446e-01 7.456291062980e-01 7.604626901135e-01 7.756243471210e-01 7.849124022652e-01 7.836949050133e-01 7.724682898341e-01 7.563737743567e-01 7.410454678798e-01 7.281110544272e-01 7.146948724805e-01 6.976169462496e-01 6.781518358336e-01 6.628119638384e-01 6.589044766332e-01 6.683174507574e-01 6.860980062143e-01 7.055969177902e-01 7.241364531177e-01 7.437957125542e-01 7.673494354016e-01 7.936146038466e-01 8.168208095954e-01 8.305395237814e-01 8.322710205469e-01 8.248985578400e-01 8.140964476569e-01 8.037627379583e-01 7.934157193196e-01 7.801321720280e-01 7.633343683662e-01 7.477532747503e-01 7.412917725237e-01 7.488698328974e-01 7.680120014106e-01 7.910818657110e-01 8.115889155049e-01 8.282567272071e-01 8.438541386302e-01 8.605704134985e-01 8.764867996952e-01 8.864178613998e-01 8.860461588415e-01 8.755026754860e-01 8.593737001289e-01 8.429633701742e-01 8.278803503377e-01 8.113000836575e-01 7.900889964176e-01 7.664377084243e-01 7.204199155153e-01 6.384093329942e-01 6.229432851861e-01 7.017603307876e-01 7.825462932215e-01 7.868858247323e-01 7.095424158153e-01 6.189410356991e-01 6.163151516612e-01 7.057303666181e-01 7.913206415302e-01 8.061057871594e-01 7.473138536977e-01 6.684316402116e-01 6.459076422476e-01 6.951121967931e-01 7.514388398450e-01 7.579064529549e-01 7.123521768135e-01 6.652437179277e-01 6.753008905016e-01 7.343424299468e-01 7.805105334502e-01 7.752531430733e-01 7.343019463755e-01 7.117670641325e-01 7.400354552581e-01 7.863451890514e-01 8.009498925229e-01 7.740467562860e-01 7.415583417032e-01 7.434814600330e-01 7.697768138357e-01 7.751006362277e-01 7.376713448407e-01 6.847919936430e-01 6.675289428968e-01 6.956418974804e-01 7.248130912440e-01 7.206616191084e-01 6.966846317065e-01 6.954150506009e-01 7.318257186305e-01 7.732397086927e-01 7.872081033019e-01 7.784348929117e-01 7.781003282112e-01 8.015502452971e-01 8.275148178971e-01 8.288364674961e-01 8.057841073070e-01 7.831746606910e-01 7.770988959612e-01 7.731451205198e-01 7.496343195847e-01 7.118381133230e-01 6.923428772340e-01 7.103081540651e-01 7.427388292249e-01 7.573995563896e-01 7.528405030728e-01 7.558628280186e-01 7.825031722209e-01 8.127771736391e-01 8.176195672258e-01 7.959833351266e-01 7.777253771884e-01 7.868990370953e-01 8.065904169001e-01 7.998408633930e-01 7.546434062210e-01 6.998322130905e-01 6.780579962059e-01 6.933787610406e-01 7.098796020682e-01 7.070980511931e-01 7.058489342699e-01 7.364458694302e-01 7.886441122388e-01 8.199910012947e-01 8.065957243621e-01 7.709691773171e-01 7.657601066627e-01 8.121112678990e-01 8.684885316274e-01 8.834579261138e-01 8.455754744393e-01 7.900282281642e-01 7.675419586494e-01 7.879947748169e-01 8.122056960361e-01 8.073400412376e-01 7.818080981904e-01 7.717971760714e-01 7.943357725170e-01 8.223190930481e-01 8.196084337217e-01 7.830772305842e-01 7.505074489359e-01 7.641082264872e-01 8.149714404645e-01 8.529443514018e-01 8.438776748280e-01 7.985004449002e-01 7.630560356478e-01 7.727891651060e-01 8.085758117873e-01 8.257805153449e-01 8.078976408740e-01 7.800028751451e-01 7.792110786176e-01 8.493237959143e-01
 3.116056802266e-01 3.080237683435e-01 3.052040092349e-01 3.025289982605e-01 2.991845933907e-01 2.952879342514e-01 2.917211394065e-01 2.889095512204e-01 2.862278063242e-01 2.828747993733e-01 2.789856944337e-01 2.754570055876e-01 2.726898066271e-01 2.700173588774e-01 2.666514685701e-01 2.627975074015e-01 2.593642029238e-01 2.566809256738e-01 2.540294548603e-01 2.506670476140e-01 2.468792908508e-01 2.435886096053e-01 2.410455752998e-01 2.384582508111e-01 2.351258006664e-01 2.314349892562e-01 2.283225490678e-01 2.259328039955e-01 2.234120820833e-01 2.201381184814e-01 2.166042751844e-01 2.137273290206e-01 2.115344788931e-01 2.091188179254e-01 2.059431508987e-01 2.026243600703e-01 2.000687366560e-01 1.981595394864e-01 1.959138333268e-01 1.928912148555e-01 1.898191012768e-01 1.875585716726e-01 1.858794422671e-01 1.838063580308e-01 1.810153675634e-01 1.782762137603e-01 1.763496318735e-01 1.749006565237e-01 1.730181288899e-01 1.705568525387e-01 1.683482311629e-01 1.669802273441e-01 1.659327046926e-01 1.643509131970e-01 1.622952935920e-01 1.606620877161e-01 1.599002945743e-01 1.593530997529e-01 1.581775962758e-01 1.565295134724e-01 1.553477964585e-01 1.550378007309e-01 1.549082881610e-01 1.541737810458e-01 1.530232263065e-01 1.523094948298e-01 1.523605655377e-01 1.525895567525e-01 1.523703859394e-01 1.518898964627e-01 1.518312827048e-01 1.523902668529e-01 1.530516263312e-01 1.533936931450e-01 1.536769451907e-01 1.544053209699e-01 1.555783230040e-01 1.567207510971e-01 1.575824412715e-01 1.584929861247e-01 1.598750551807e-01 1.616125414037e-01 1.631959490917e-01 1.644488534330e-01 1.657700804735e-01 1.675714631183e-01 1.697021101231e-01 1.716486488300e-01 1.732108749028e-01 1.747682074295e-01 1.767791688951e-01 1.791641022606e-01 1.814099614575e-01 1.832510090694e-01 1.850023198252e-01 1.871335801148e-01 1.896696645892e-01 1.921750482881e-01 1.943165385642e-01 1.962759936973e-01 1.985099043596e-01 2.011534767541e-01 2.038730892637e-01 2.063113228947e-01 2.085242768392e-01 2.108832021547e-01 2.136024924079e-01 2.164821455792e-01 2.191748638041e-01 2.216221110393e-01 2.241126964890e-01 2.268929285896e-01 2.298614160649e-01 2.327224583739e-01 2.353593086483e-01 2.379614216775e-01 2.407756392909e-01 2.437819136007e-01 2.467348745494e-01 2.494838806758e-01 2.521591588884e-01 2.549861236100e-01 2.579913229250e-01 2.609839511096e-01 2.638002527818e-01 2.665099650880e-01 2.693221701622e-01 2.723021843635e-01 2.752956191898e-01 2.781411776414e-01 2.808661614778e-01 2.836438073182e-01 2.865607822216e-01 2.895219787453e-01 2.923754895930e-01 2.951074655268e-01 2.978415627792e-01 3.006655323631e-01 3.035370997387e-01 3.063568681490e-01 3.090897335179e-01 3.117867721952e-01 3.145095126534e-01 3.172501840652e-01 3.199762038150e-01 3.226761229960e-01 3.253465629382e-01 3.279801665479e-01 3.305795895018e-01 3.331716021281e-01 3.357852642697e-01 3.384051764578e-01 3.409678423393e-01 3.434487228574e-01 3.459005816348e-01 3.483888596535e-01 3.509050336238e-01 3.533797378121e-01 3.557696938298e-01 3.581117718714e-01 3.604669549636e-01 3.628390815056e-01 3.651816845865e-01 3.674730583437e-01 3.697301140793e-01 3.719724139990e-01 3.741903897415e-01 3.763709721894e-01 3.785268317356e-01 3.806775138019e-01 3.828123910843e-01 3.848910487221e-01 3.869142070319e-01 3.889180007105e-01 3.909275635302e-01 3.929257286404e-01 3.948731045172e-01 3.967614574051e-01 3.986227949882e-01 4.004775038146e-01 4.023116558132e-01 4.041082932265e-01 4.058648045707e-01 4.075882986945e-01 4.092835274826e-01 4.109484988079e-01 4.125780286832e-01 4.141762090936e-01 4.157408588259e-01 4.172685550969e-01 4.187631043981e-01 4.202238100967e-01 4.216433829188e-01 4.230230561347e-01 4.243708335318e-01 4.256902770754e-01 4.269764566528e-01 4.282145095917e-01 4.294045290548e-01 4.305652235278e-01 4.317024111946e-01 4.328018474250e-01 4.338524749636e-01 4.348613517073e-01 4.358392047925e-01 4.367851614492e-01 4.376873719909e-01 4.385447600812e-01 4.393697126872e-01 4.401624374104e-01 4.409078548545e-01 4.416083777144e-01 4.422744154188e-01 4.429090112716e-01 4.435019437401e-01 4.440444344198e-01 4.445408696408e-01 4.450072865928e-01 4.454420320324e-01 4.458256718410e-01 4.461575060122e-01 4.464505225048e-01 4.467083301010e-01 4.469293625443e-01 4.471002509939e-01 4.472202056793e-01 4.473027430398e-01 4.473472774367e-01 4.473455474309e-01 4.472989037011e-01 4.472077100521e-01 4.470715878291e-01 4.468963248632e-01 4.466767351793e-01 4.464090259271e-01 4.461023344138e-01 4.457479035717e-01 4.453489093966e-01 4.449085308889e-01 4.444233327882e-01 4.438956914932e-01 4.433241904697e-01 4.427039127328e-01 4.420421017860e-01 4.413413809893e-01 4.405919275605e-01 4.397986832291e-01 4.389616585278e-01 4.380807975414e-01 4.371602063194e-01 4.361933504504e-01 4.351771091384e-01 4.341236333714e-01 4.330277064792e-01 4.318862190328e-01 4.307014769056e-01 4.294714522038e-01 4.282000410652e-01 4.268887833426e-01 4.255302880234e-01 4.241297099874e-01 4.226910867693e-01 4.212069370514e-01 4.196812306900e-01 4.181151282001e-01 4.165046152376e-01 4.148560989471e-01 4.131672674819e-01 4.114345315622e-01 4.096644949523e-01 4.078530934726e-01 4.059997038002e-01 4.041111865022e-01 4.021827376342e-01 4.002149913603e-01 3.982113492878e-01 3.961675650056e-01 3.940866797847e-01 3.919718544271e-01 3.898186731409e-01 3.876313036034e-01 3.854119388951e-01 3.831542533349e-01 3.808651906392e-01 3.785430040410e-01 3.761871534818e-01 3.738046778735e-01 3.713885032712e-01 3.689418452199e-01 3.664683371009e-01 3.639646752356e-01 3.614342355670e-01 3.588810527182e-01 3.563001701163e-01 3.536942320530e-01 3.510662881812e-01 3.484134445582e-01 3.457437587488e-01 3.430542841209e-01 3.403443399504e-01 3.376184756677e-01 3.348764584407e-01 3.321198186578e-01 3.293522318428e-01 3.265725418862e-01 3.237839318944e-01 3.209879881838e-01 3.181855916451e-01 3.153789947387e-01 3.125723030984e-01 3.097634965689e-01 3.069578854511e-01 3.041566809580e-01 3.013619609045e-01 2.985765996954e-01 2.958012370294e-01 2.930397189605e-01 2.902949387307e-01 2.875700093850e-01 2.848672969629e-01 2.821906501150e-01 2.795408802038e-01 2.769211866304e-01 2.743376830748e-01 2.717927720383e-01 2.692898734573e-01 2.668331733444e-01 2.644233413904e-01 2.620667197573e-01 2.597652163321e-01 2.575243941137e-01 2.553501353159e-01 2.532429743532e-01 2.512085227806e-01 2.492501550109e-01 2.473708863070e-01 2.455768655064e-01 2.438729966184e-01 2.422641204093e-01 2.407538990862e-01 2.393432935540e-01 2.380380765339e-01 2.368428970356e-01 2.357657075756e-01 2.348072539589e-01 2.339723033007e-01 2.332606120482e-01 2.326755003186e-01 2.322229978533e-01 2.319070858097e-01 2.317331219304e-01 2.316968624244e-01 2.317978898109e-01 2.320402151898e-01 2.324256294589e-01 2.329596501655e-01 2.336421414539e-01 2.344670563191e-01 2.354335792690e-01 2.365406221805e-01 2.377928043884e-01 2.391939180060e-01 2.407357785387e-01 2.424159148556e-01 2.442289749904e-01 2.461743470780e-01 2.482582462162e-01 2.504764202603e-01 2.528233945504e-01 2.552935595026e-01 2.578789229579e-01 2.605847850156e-01 2.634103386198e-01 2.663500221186e-01 2.694017093926e-01 2.725502771907e-01 2.757978253239e-01 2.791448937414e-01 2.825878502825e-01 2.861269639332e-01 2.897483229043e-01 2.934467663642e-01 2.972248163034e-01 3.010770311581e-01 3.050066356915e-01 3.090070851906e-01 3.130633192300e-01 3.171820015201e-01 3.213558545781e-01 3.255868230049e-01 3.298752647462e-01 3.342050990589e-01 3.385803232896e-01 3.429952149571e-01 3.474497018317e-01 3.519471727875e-01 3.564744119750e-01 3.610307759891e-01 3.656155976721e-01 3.702224204071e-01 3.748611992863e-01 3.795152707775e-01 3.841865036112e-01 3.888742243953e-01 3.935711521299e-01 3.982866083604e-01 4.030073005885e-01 4.077310858258e-01 4.124620185525e-01 4.171889515659e-01 4.219241008263e-01 4.266563165184e-01 4.313778548135e-01 4.360980572526e-01 4.408041332304e-01 4.455057518378e-01 4.501979922186e-01 4.548694177511e-01 4.595287445404e-01 4.641656931592e-01 4.687868580619e-01 4.733927275069e-01 4.779683801949e-01 4.825243048275e-01 4.870503882936e-01 4.915480839132e-01 4.960231896819e-01 5.004611415089e-01 5.048709326214e-01 5.092456686913e-01 5.135804132311e-01 5.178857536509e-01 5.221465927028e-01 5.263712299844e-01 5.305563878156e-01 5.346915344086e-01 5.387888949894e-01 5.428351928249e-01 5.468377924587e-01 5.507955459928e-01 5.546955960139e-01 5.585506884895e-01 5.623482688619e-01 5.660938849463e-01 5.697909639575e-01 5.734234111604e-01 5.770026000532e-01 5.805192811162e-01 5.839763479644e-01 5.873784915008e-01 5.907111807195e-01 5.939829346592e-01 5.971899539839e-01 6.003276473440e-01 6.034067049979e-01 6.064112924751e-01 6.093483458350e-01 6.122167789686e-01 6.150086551477e-01 6.177360790881e-01 6.203854410254e-01 6.229615307805e-01 6.254657988323e-01 6.278876443671e-01 6.302393834477e-01 6.325115777097e-01 6.347028800553e-01 6.368190317011e-01 6.388490234199e-01 6.408033930761e-01 6.426762526648e-01 6.444625411219e-01 6.461713512626e-01 6.477905852977e-01 6.493291295984e-01 6.507848369126e-01 6.521485904304e-01 6.534322429431e-01 6.546248288035e-01 6.557316617789e-01 6.567544186102e-01 6.576828917377e-01 6.585280567515e-01 6.592822048937e-01 6.599443649739e-01 6.605251258298e-01 6.610059072558e-01 6.614041854963e-01 6.617093370605e-01 6.619212187653e-01 6.620514921559e-01 6.620807627014e-01 6.620245592753e-01 6.618791610465e-01 6.616364915117e-01 6.613131100043e-01 6.608902602731e-01 6.603807998962e-01 6.597839142169e-01 6.590893604344e-01 6.583157773572e-01 6.574442139918e-01 6.564871078938e-01 6.554448562421e-01 6.543078467913e-01 6.530925041044e-01 6.517826436668e-01 6.503892165310e-01 6.489149313993e-01 6.473489639768e-01 6.457083590574e-01 6.439772259199e-01 6.421659819405e-01 6.402793643802e-01 6.383072590706e-01 6.362630080294e-01 6.341357745593e-01 6.319363396106e-01 6.296646804281e-01 6.273156393381e-01 6.249005802067e-01 6.224115582681e-01 6.198576731085e-01 6.172386413821e-01 6.145534229863e-01 6.118095884723e-01 6.090037006511e-01 6.061413209009e-01 6.032234346829e-01 6.002534496547e-01 5.972329344760e-01 5.941653050577e-01 5.910518933480e-01 5.878959678496e-01 5.847040666094e-01 5.814720016487e-01 5.782117931118e-01 5.749185311407e-01 5.715977709379e-01 5.682592789732e-01 5.648950396700e-01 5.615226703964e-01 5.581338598275e-01 5.547372535784e-01 5.513436920831e-01 5.479412908361e-01 5.445519956141e-01 5.411690503321e-01 5.377978454659e-01 5.344532016766e-01 5.311216431643e-01 5.278281533231e-01 5.245644805776e-01 5.213362699301e-01 5.181604549921e-01 5.150230936980e-01 5.119496543653e-01 5.089322373393e-01 5.059776540647e-01 5.031022877005e-01 5.002929691577e-01 4.975742030308e-01 4.949408874202e-01 4.923975159391e-01 4.899608608273e-01 4.876193005945e-01 4.853954286967e-01 4.832854673333e-01 4.812909268728e-01 4.794325703008e-01 4.776943405701e-01 4.760987765284e-01 4.746434271628e-01 4.733275965806e-01 4.721700607369e-01 4.711563810757e-01 4.703055685383e-01 4.696145410435e-01 4.690815227733e-01 4.687240276464e-01 4.685257429092e-01 4.685040255625e-01 4.686526188318e-01 4.689706435292e-01 4.694726376120e-01 4.701388402475e-01 4.709863217610e-01 4.720076078293e-01 4.731966766621e-01 4.745671603780e-01 4.760997876826e-01 4.778067336641e-01 4.796797510168e-01 4.817130587973e-01 4.839131327242e-01 4.862628663416e-01 4.887715942579e-01 4.914279924124e-01 4.942273247742e-01 4.971735066180e-01 5.002474318217e-01 5.034589706835e-01 5.067926737434e-01 5.102455693589e-01 5.138169439466e-01 5.174912184054e-01 5.212746986406e-01 5.251511407321e-01 5.291183170863e-01 5.331747800717e-01 5.373028708000e-01 5.415119801818e-01 5.457813198856e-01 5.501122163825e-01 5.544999485349e-01 5.589283126045e-01 5.634062942885e-01 5.679142558099e-01 5.724526293078e-01 5.770176432041e-01 5.815910155269e-01 5.861858952432e-01 5.907792576360e-01 5.953736389410e-01 5.999643864029e-01 6.045361960212e-01 6.090982670088e-01 6.136308405925e-01 6.181371664817e-01 6.226137066311e-01 6.270407885034e-01 6.314352324947e-01 6.357716055822e-01 6.400555006581e-01 6.442850073032e-01 6.484401785379e-01 6.525392310926e-01 6.565567103799e-01 6.604960320819e-01 6.643605250695e-01 6.681276748793e-01 6.718156381305e-01 6.754035154745e-01 6.788913223255e-01 6.822842977528e-01 6.855604199409e-01 6.887373122841e-01 6.917957364160e-01 6.947369682618e-01 6.975653876575e-01 7.002607614586e-01 7.028402288439e-01 7.052855057380e-01 7.075985884414e-01 7.097841866871e-01 7.118232034576e-01 7.137309927730e-01 7.154955111437e-01 7.171111415119e-01 7.185911591309e-01 7.199125689562e-01 7.210908404814e-01 7.221172286874e-01 7.229859653036e-01 7.237084447609e-01 7.242668612302e-01 7.246740833867e-01 7.249220364740e-01 7.250088434921e-01 7.249403651432e-01 7.247064280541e-01 7.243158101517e-01 7.237631694675e-01 7.230469435780e-01 7.221722949210e-01 7.211324440496e-01 7.199357940316e-01 7.185764844728e-01 7.170561463214e-01 7.153786150169e-01 7.135392913136e-01 7.115462982675e-01 7.093935072622e-01 7.070883869441e-01 7.046298460042e-01 7.020166577605e-01 6.992591441489e-01 6.963486206077e-01 6.932965102393e-01 6.901006803433e-01 6.867626048194e-01 6.832926028914e-01 6.796825019886e-01 6.759457879860e-01 6.720811230169e-01 6.680898180093e-01 6.639853580420e-01 6.597567416246e-01 6.554231646832e-01 6.509832946819e-01 6.464360404166e-01 6.417998902984e-01 6.370654093702e-01 6.322477613250e-01 6.273531506136e-01 6.223758906533e-01 6.173414928101e-01 6.122362238920e-01 6.070813829670e-01 6.018801685338e-01 5.966301794047e-01 5.913585827984e-01 5.860524570315e-01 5.807324520640e-01 5.754072631188e-01 5.700714893735e-01 5.647540510447e-01 5.594466711440e-01 5.541660210097e-01 5.489260147892e-01 5.437213408547e-01 5.385806869519e-01 5.334985799872e-01 5.284900004544e-01 5.235718568542e-01 5.187386515152e-01 5.140182761526e-01 5.094078326102e-01 5.049232021646e-01 5.005764456230e-01 4.963687642678e-01 4.923221578806e-01 4.884351259072e-01 4.847229545579e-01 4.811965892692e-01 4.778552847989e-01 4.747197693068e-01 4.717866842248e-01 4.690684837175e-01 4.665736012059e-01 4.643015250663e-01 4.622632568281e-01 4.604591018136e-01 4.588947148427e-01 4.575720407360e-01 4.564912866753e-01 4.556552129936e-01 4.550604225249e-01 4.547105023223e-01 4.545979231776e-01 4.547244888972e-01 4.550841342152e-01 4.556685528631e-01 4.564803678343e-01 4.575016102643e-01 4.587345884959e-01 4.601677703962e-01 4.617882494169e-01 4.635970188133e-01 4.655714045522e-01 4.677108831709e-01 4.700040169526e-01 4.724281922335e-01 4.749915334230e-01 4.776630097213e-01 4.804412628801e-01 4.833191595164e-01 4.862657758420e-01 4.892935630626e-01 4.923707925201e-01 4.954934348607e-01 4.986576433158e-01 5.018297381894e-01 5.050244658434e-01 5.082103142949e-01 5.113814874661e-01 5.145386819125e-01 5.176484196376e-01 5.207250937123e-01 5.237399881985e-01 5.266870338491e-01 5.295674651812e-01 5.323530142657e-01 5.350521053540e-01 5.376474648374e-01 5.401243041640e-01 5.424930471573e-01 5.447226479670e-01 5.468237090622e-01 5.487810881955e-01 5.505832458529e-01 5.522368493838e-01 5.537191791895e-01 5.550350132505e-01 5.561760367183e-01 5.571301878226e-01 5.579054360854e-01 5.584824598895e-01 5.588667611569e-01 5.590509003583e-01 5.590267561843e-01 5.587976175855e-01 5.583546762605e-01 5.576975979687e-01 5.568229373885e-01 5.557286623067e-01 5.544125491576e-01 5.528735214995e-01 5.511109558115e-01 5.491213740868e-01 5.469092026838e-01 5.444705919022e-01 5.418057186502e-01 5.389213410149e-01 5.358117920054e-01 5.324847023088e-01 5.289401363967e-01 5.251785382793e-01 5.212127535053e-01 5.170336559561e-01 5.126590746850e-01 5.080892583469e-01 5.033252056386e-01 4.983871726469e-01 4.932680255413e-01 4.879870990349e-01 4.825521977346e-01 4.769663809289e-01 4.712551297331e-01 4.654155231861e-01 4.594722999908e-01 4.534379425414e-01 4.473200993197e-01 4.411501280888e-01 4.349333781468e-01 4.286973022212e-01 4.224634908864e-01 4.162456642696e-01 4.100822545736e-01 4.039853245623e-01 3.979887583644e-01 3.921231088599e-01 3.864090186584e-01 3.808893131064e-01 3.755861998859e-01 3.705359599839e-01 3.657761972108e-01 3.613325546410e-01 3.572492130238e-01 3.535497715891e-01 3.502733576337e-01 3.474468704252e-01 3.450957258219e-01 3.432545813069e-01 3.419363594439e-01 3.411657216958e-01 3.409543057524e-01 3.413102135632e-01 3.422426293129e-01 3.437428129695e-01 3.458128411491e-01 3.484372291171e-01 3.516005245428e-01 3.552861450135e-01 3.594623458299e-01 3.641116112446e-01 3.691969768730e-01 3.746860796874e-01 3.805507603802e-01 3.867448717510e-01 3.932417738809e-01 3.999961102640e-01 4.069739357868e-01 4.141422311433e-01 4.214532488253e-01 4.288835500453e-01 4.363867657302e-01 4.439330312652e-01 4.514927358295e-01 4.590221691291e-01 4.665021238839e-01 4.738925171603e-01 4.811668768279e-01 4.883023092944e-01 4.952609538372e-01 5.020278195061e-01 5.085714664561e-01 5.148685308096e-01 5.209029303257e-01 5.266433907878e-01 5.320812820637e-01 5.371870234030e-01 5.419488032474e-01 5.463523869043e-01 5.503744336410e-01 5.540120741953e-01 5.572445542483e-01 5.600632190684e-01 5.624631517934e-01 5.644260168023e-01 5.659571944371e-01 5.670410025729e-01 5.676795128482e-01 5.678727393492e-01 5.676118827704e-01 5.669101291088e-01 5.657631821324e-01 5.641758287781e-01 5.621640779328e-01 5.597241143852e-01 5.568804525211e-01 5.536396358763e-01 5.500182531210e-01 5.460415114214e-01 5.417176394931e-01 5.370837147885e-01 5.321586005763e-01 5.269729897645e-01 5.215619462822e-01 5.159534740550e-01 5.101923086551e-01 5.043132214382e-01 4.983622063556e-01 4.923887666752e-01 4.864332884710e-01 4.805567528079e-01 4.748044704025e-01 4.692373066910e-01 4.639099697270e-01 4.588755152687e-01 4.542006454684e-01 4.499312536296e-01 4.461295994039e-01 4.428478422215e-01 4.401284667480e-01 4.380258576235e-01 4.365662725792e-01 4.357883820012e-01 4.357145497505e-01 4.363563683299e-01 4.377267365102e-01 4.398155288747e-01 4.426159807873e-01 4.461084572846e-01 4.502618577659e-01 4.550461296700e-01 4.604135948459e-01 4.663235375667e-01 4.727218857136e-01 4.795538454533e-01 4.867671177949e-01 4.942966961985e-01 5.020923874039e-01 5.100893220508e-01 5.182334775732e-01 5.264711076879e-01 5.347406493331e-01 5.429995114525e-01 5.511899011662e-01 5.592663349556e-01 5.671905800965e-01 5.749109164225e-01 5.824000170977e-01 5.896142414817e-01 5.965223284426e-01 6.031044167826e-01 6.093214444699e-01 6.151621552775e-01 6.206035034578e-01 6.256251552980e-01 6.302233543906e-01 6.343789947321e-01 6.380925641537e-01 6.413598528721e-01 6.441766342341e-01 6.465526450486e-01 6.484866472919e-01 6.499937050406e-01 6.510812991990e-01 6.517646275024e-01 6.520651246163e-01 6.519917888811e-01 6.515786162218e-01 6.508422510303e-01 6.498101829002e-01 6.485152391746e-01 6.469767909195e-01 6.452356205509e-01 6.433187975614e-01 6.412584112506e-01 6.390940128036e-01 6.368495159461e-01 6.345688517168e-01 6.322771771891e-01 6.300102328841e-01 6.278027844590e-01 6.256773177784e-01 6.236705813180e-01 6.218042145856e-01 6.201023737876e-01 6.185928529155e-01 6.172850580026e-01 6.162056639272e-01 6.153605838621e-01 6.147639412978e-01 6.144281089618e-01 6.143473320402e-01 6.145362904421e-01 6.149844423421e-01 6.156928744652e-01 6.166586676299e-01 6.178675951235e-01 6.193203770845e-01 6.209982894807e-01 6.228920392722e-01 6.249938672820e-01 6.272783237611e-01 6.297445667800e-01 6.323677989806e-01 6.351354857687e-01 6.380358840908e-01 6.410456716623e-01 6.441580705851e-01 6.473500011460e-01 6.506083528149e-01 6.539205542656e-01 6.572599299703e-01 6.606212944757e-01 6.639787069354e-01 6.673169544081e-01 6.706196138380e-01 6.738600297235e-01 6.770268289985e-01 6.800905660899e-01 6.830312124943e-01 6.858297512969e-01 6.884530793910e-01 6.908847395957e-01 6.930907754687e-01 6.950463088109e-01 6.967290398337e-01 6.981020639590e-01 6.991475329698e-01 6.998318031111e-01 7.001325340781e-01 7.000250062131e-01 6.994821947355e-01 6.984895912401e-01 6.970245247819e-01 6.950743073496e-01 6.926318250273e-01 6.896834343374e-01 6.862386897129e-01 6.822946220414e-01 6.778648298633e-01 6.729716646690e-01 6.676335100181e-01 6.618917353654e-01 6.557814471844e-01 6.493569415395e-01 6.426764156683e-01 6.358044268022e-01 6.288232101637e-01 6.218085703389e-01 6.148584543781e-01 6.080685394454e-01 6.015378113757e-01 5.953785073518e-01 5.896891486589e-01 5.845793465697e-01 5.801470309551e-01 5.764783569872e-01 5.736632132121e-01 5.717578986041e-01 5.708163513556e-01 5.708685603470e-01 5.719132298086e-01 5.739476332564e-01 5.769225837885e-01 5.807863891536e-01 5.854601487048e-01 5.908431011434e-01 5.968339437507e-01 6.033028370246e-01 6.101280102710e-01 6.171731446819e-01 6.242974552998e-01 6.313794260869e-01 6.382762355497e-01 6.448705991153e-01 6.510464296667e-01 6.566894961088e-01 6.617161638490e-01 6.660306992203e-01 6.695681122524e-01 6.722716635291e-01 6.740912457694e-01 6.750094855155e-01 6.750051567759e-01 6.740844431086e-01 6.722673367567e-01 6.695824839032e-01 6.660883736357e-01 6.618426592091e-01 6.569312220585e-01 6.514498473344e-01 6.455005629628e-01 6.392143901186e-01 6.327136134619e-01 6.261435458186e-01 6.196515597150e-01 6.133841948856e-01 6.074971066503e-01 6.021309813747e-01 5.974269843799e-01 5.935119495149e-01 5.904877565406e-01 5.884487667408e-01 5.874504757318e-01 5.875312981288e-01 5.887002584608e-01 5.909263544557e-01 5.941666167480e-01 5.983390945476e-01 6.033440079674e-01 6.090654528991e-01 6.153649583272e-01 6.221019481948e-01 6.291224061929e-01 6.362727217259e-01 6.434010696380e-01 6.503550500139e-01 6.569958905496e-01 6.631853616495e-01 6.687987786873e-01 6.737276860353e-01 6.778646733970e-01 6.811278814625e-01 6.834444805339e-01 6.847546318897e-01 6.850224575763e-01 6.842177421797e-01 6.823376377081e-01 6.793906820428e-01 6.754035460474e-01 6.704246859915e-01 6.645159900363e-01 6.577651000178e-01 6.502699324882e-01 6.421504121481e-01 6.335492503140e-01 6.246133115999e-01 6.155145053495e-01 6.064326756086e-01 5.975518875324e-01 5.890688965094e-01 5.811690302735e-01 5.740372493780e-01 5.678428017095e-01 5.627302052535e-01 5.588215722133e-01 5.562000188831e-01 5.549117374911e-01 5.549642701503e-01 5.563143841579e-01 5.588891574345e-01 5.625686781838e-01 5.672072987761e-01 5.726352171806e-01 5.786569099101e-01 5.850771509086e-01 5.916858318531e-01 5.982754150532e-01 6.046506846587e-01 6.106149473024e-01 6.159894608642e-01 6.206141004634e-01 6.243349615985e-01 6.270314096074e-01 6.285953818887e-01 6.289445409918e-01 6.280259815088e-01 6.258093530994e-01 6.223052959368e-01 6.175491519363e-01 6.116228754487e-01 6.046495794590e-01 5.967889590397e-01 5.882636659166e-01 5.793312670145e-01 5.703018436273e-01 5.615347592906e-01 5.534116690543e-01 5.463454231329e-01 5.407412778938e-01 5.369797307885e-01 5.353870365419e-01 5.361935400489e-01 5.395337665318e-01 5.453953831663e-01 5.536418921629e-01 5.640177530141e-01 5.761459230151e-01 5.895870308233e-01 6.038446825704e-01 6.184004101376e-01 6.327473063308e-01 6.463948211937e-01 6.589068998013e-01 6.698918454896e-01 6.790283437719e-01 6.860781842653e-01 6.908621678565e-01 6.933049266318e-01 6.934017820322e-01 6.912332049452e-01 6.869768870703e-01 6.808669805026e-01 6.732264891163e-01 6.644338059254e-01 6.549094141534e-01 6.451170038697e-01 6.355084398889e-01 6.265363888497e-01 6.185990721548e-01 6.120168203230e-01 6.070365340886e-01 6.037710110558e-01 6.022343904344e-01 6.023230186725e-01 6.038299829944e-01 6.064921920910e-01 6.099759946024e-01 6.139476163349e-01 6.180666511578e-01 6.220111930733e-01 6.255151591317e-01 6.283402956911e-01 6.303152422227e-01 6.313153219064e-01 6.312661579938e-01 6.301421188207e-01 6.279527204008e-01 6.247487235907e-01 6.205990680277e-01 6.155950830567e-01 6.098493262732e-01 6.034641209323e-01 5.965588678475e-01 5.892426890096e-01 5.816098869692e-01 5.737587577544e-01 5.657626308586e-01 5.576947789349e-01 5.496248585577e-01 5.416194783677e-01 5.337780401402e-01 5.262100079222e-01 5.190851555406e-01 5.126182161270e-01 5.070883682930e-01 5.028380666346e-01 5.002385637284e-01 4.996876224768e-01 5.015409795903e-01 5.060662405292e-01 5.133986279112e-01 5.234744611657e-01 5.360425373874e-01 5.506385732949e-01 5.666399785934e-01 5.833109510714e-01 5.998339499575e-01 6.154182607201e-01 6.293101737502e-01 6.408675525161e-01 6.496128397495e-01 6.552395220900e-01 6.576850867919e-01 6.571121262544e-01 6.539389384228e-01 6.488405224032e-01 6.426835577739e-01 6.365194231311e-01 6.314457540423e-01 6.285161850803e-01 6.285924360674e-01 6.321889820985e-01 6.394308421389e-01 6.499705848400e-01 6.630737201621e-01 6.777266666519e-01 6.927269214791e-01 7.068799821656e-01 7.190406211201e-01 7.282387216291e-01 7.337351747038e-01 7.350192519761e-01 7.318908770076e-01 7.244185470956e-01 7.129567786580e-01 6.981673122223e-01 6.809356330874e-01 6.624138995374e-01 6.439047140217e-01 6.267956227073e-01 6.124601611300e-01 6.020557126282e-01 5.964300806455e-01 5.959643797657e-01 6.005390770733e-01 6.096193805858e-01 6.223077065027e-01 6.375964005334e-01 6.544247651620e-01 6.718183141911e-01 6.889501009882e-01 7.050813410854e-01 7.196194612863e-01 7.320176834610e-01 7.417793441220e-01 7.484734280038e-01 7.516965111950e-01 7.512146293599e-01 7.469788536924e-01 7.392554242546e-01 7.287556910868e-01 7.166316696120e-01 7.045540210196e-01 6.932598355607e-01 6.807286374031e-01 6.743372894838e-01 6.785815044932e-01 6.910130609986e-01 7.050220023977e-01 7.162022568078e-01 7.257944784849e-01 7.385311767756e-01 7.569634984471e-01 7.778307281073e-01 7.941497231821e-01 8.006360223537e-01 7.973490516500e-01 7.889531752527e-01 7.803763293514e-01 7.724003035856e-01 7.614409586112e-01 7.438806778998e-01 7.207377200711e-01 6.985555449114e-01 6.853180302989e-01 6.843389262145e-01 6.922535819189e-01 7.035572720046e-01 7.164263257546e-01 7.337755078698e-01 7.589098993896e-01 7.903972221104e-01 8.215403403692e-01 8.448554717862e-01 8.570084128205e-01 8.601612195660e-01 8.590850831974e-01 8.565347671975e-01 8.509118284851e-01 8.384704627750e-01 8.180925641646e-01 7.943563621681e-01 7.758559073960e-01 7.693936918793e-01 7.749645914356e-01 7.867767824298e-01 7.991727192059e-01 8.111808239267e-01 8.256876319010e-01 8.446234801638e-01 8.652407102949e-01 8.812612249620e-01 8.875135804926e-01 8.837297686355e-01 8.744215799214e-01 8.648192460877e-01 8.561678102109e-01 8.448920974726e-01 8.267892441851e-01 8.039459351632e-01 7.265492424420e-01 6.397505521152e-01 6.554831175625e-01 7.534085043201e-01 8.168542327835e-01 7.840796312290e-01 6.800908262068e-01 6.065075872863e-01 6.521194265832e-01 7.582525072682e-01 8.209979614976e-01 8.012500180663e-01 7.273372852245e-01 6.723554070921e-01 6.904085370587e-01 7.498972519754e-01 7.836717695510e-01 7.613814511048e-01 7.051001718306e-01 6.723213937687e-01 6.995825488201e-01 7.550752721029e-01 7.835350977314e-01 7.651735251541e-01 7.287416544007e-01 7.244133498596e-01 7.640287746807e-01 8.053214690999e-01 8.084596226971e-01 7.779410754339e-01 7.571353471435e-01 7.778657122975e-01 8.152471686934e-01 8.208587934777e-01 7.790370883533e-01 7.233254581671e-01 7.052383193459e-01 7.297774269008e-01 7.503473687245e-01 7.345306535383e-01 7.000556482579e-01 6.936839075294e-01 7.297115597744e-01 7.705930599725e-01 7.817420376368e-01 7.703738080346e-01 7.721951432129e-01 8.035726488925e-01 8.394088285418e-01 8.493652711990e-01 8.338272592374e-01 8.194022328587e-01 8.224294736427e-01 8.258266607090e-01 8.039018164854e-01 7.586735129074e-01 7.236681795056e-01 7.259224129250e-01 7.491362718598e-01 7.590355799153e-01 7.493860857237e-01 7.470153879466e-01 7.733336972393e-01 8.109343302166e-01 8.264642224214e-01 8.121649599539e-01 7.949750690237e-01 8.046816316752e-01 8.331979478845e-01 8.440393006520e-01 8.161764366868e-01 7.654196700087e-01 7.285378750910e-01 7.221126110005e-01 7.256323508290e-01 7.176848768307e-01 7.087797713825e-01 7.268593958431e-01 7.728846728324e-01 8.125600528313e-01 8.165734676938e-01 7.921310037091e-01 7.793218833372e-01 8.092339303596e-01 8.635684148527e-01 8.980391450675e-01 8.894338415356e-01 8.520395485777e-01 8.223757775264e-01 8.219528230947e-01 8.351868885030e-01 8.347212056928e-01 8.162608465831e-01 8.025013928283e-01 8.138746983976e-01 8.384910883991e-01 8.445643510107e-01 8.173225549691e-01 7.784681209893e-01 7.701356658222e-01 8.058386331491e-01 8.500006738742e-01 8.608249534337e-01 8.313855355269e-01 7.940975775602e-01 7.888056292669e-01 8.155069999662e-01 8.369878234262e-01 8.282649147234e-01 8.033516845317e-01 7.978685322135e-01 8.663328525484e-01
 3.385460367783e-01 3.349437194238e-01 3.321285733362e-01 3.294710946059e-01 3.261223433295e-01 3.221899741257e-01 3.185841602196e-01 3.157554616941e-01 3.130733019923e-01 3.096989023365e-01 3.057521679783e-01 3.021553849966e-01 2.993468404331e-01 2.966548143642e-01 2.932479615140e-01 2.893071149045e-01 2.857736115963e-01 2.830196664837e-01 2.803232676938e-01 2.768931552952e-01 2.729855524238e-01 2.695542025665e-01 2.669015026115e-01 2.642388799541e-01 2.608056895768e-01 2.569518941455e-01 2.536488876086e-01 2.511080449456e-01 2.484758501451e-01 2.450584605423e-01 2.413072023668e-01 2.381839403875e-01 2.357910028499e-01 2.332166008384e-01 2.298437337820e-01 2.262422396060e-01 2.233737903920e-01 2.212069743210e-01 2.187500899112e-01 2.154671152011e-01 2.120351148384e-01 2.093870153799e-01 2.073856594011e-01 2.050358791087e-01 2.019045104915e-01 1.987166095475e-01 1.963156539095e-01 1.944647190777e-01 1.922182531841e-01 1.893143186869e-01 1.865477561909e-01 1.846106829010e-01 1.830795206036e-01 1.810462272477e-01 1.784423474939e-01 1.761424195632e-01 1.747223320224e-01 1.736210706208e-01 1.719237447080e-01 1.696441294318e-01 1.677101638321e-01 1.666619166209e-01 1.659067826466e-01 1.645784717312e-01 1.627244267453e-01 1.611911861652e-01 1.604398405759e-01 1.599683564112e-01 1.590750931615e-01 1.578261625642e-01 1.569081732324e-01 1.566369793358e-01 1.565600417441e-01 1.561809124514e-01 1.556696401680e-01 1.555520020277e-01 1.559288037668e-01 1.563617758271e-01 1.565285168400e-01 1.566867380728e-01 1.572919909456e-01 1.583166248517e-01 1.592747084471e-01 1.599157850408e-01 1.605783899965e-01 1.617041386700e-01 1.632222666185e-01 1.646371131265e-01 1.656897827971e-01 1.666995318934e-01 1.681454928136e-01 1.700138121536e-01 1.718150992811e-01 1.732392832004e-01 1.745512801593e-01 1.762243624694e-01 1.783324162959e-01 1.804683562239e-01 1.822730148166e-01 1.838900147936e-01 1.857654476142e-01 1.880675810748e-01 1.904877928171e-01 1.926593213991e-01 1.946123420404e-01 1.967061383435e-01 1.991691092006e-01 2.018181406115e-01 2.043074144940e-01 2.065676414217e-01 2.088738921927e-01 2.114755438237e-01 2.142805847669e-01 2.169994093409e-01 2.195088650981e-01 2.219938405294e-01 2.246976544674e-01 2.276043248949e-01 2.304692738853e-01 2.331429441857e-01 2.357558081330e-01 2.385284104795e-01 2.414871727855e-01 2.444408698096e-01 2.472267578516e-01 2.499182960323e-01 2.527225901443e-01 2.557014435427e-01 2.586986989532e-01 2.615530856582e-01 2.643002806801e-01 2.671057547582e-01 2.700585120050e-01 2.730601792387e-01 2.759588287244e-01 2.787442838339e-01 2.815403572591e-01 2.844317530821e-01 2.873724530168e-01 2.902688695878e-01 2.930844050750e-01 2.958722593847e-01 2.986876056345e-01 3.015247958769e-01 3.043535035642e-01 3.071625160190e-01 3.099470927117e-01 3.126965684196e-01 3.154152797953e-01 3.181333590861e-01 3.208812981061e-01 3.236351418679e-01 3.263345879538e-01 3.289557932908e-01 3.315546111113e-01 3.341956762298e-01 3.368673758606e-01 3.394970815724e-01 3.420470284939e-01 3.445552251605e-01 3.470802728507e-01 3.496241264668e-01 3.521405350501e-01 3.546087688775e-01 3.570499249576e-01 3.594777427929e-01 3.618828557459e-01 3.642521701569e-01 3.666004305231e-01 3.689514991306e-01 3.712852046837e-01 3.735660782930e-01 3.757932454159e-01 3.780050098446e-01 3.802278546316e-01 3.824389939234e-01 3.845999302937e-01 3.867064277270e-01 3.887891460641e-01 3.908680859354e-01 3.929284552187e-01 3.949522964106e-01 3.969377892919e-01 3.988942036547e-01 4.008254977679e-01 4.027268710456e-01 4.045958011246e-01 4.064342551532e-01 4.082414411669e-01 4.100143314639e-01 4.117574050406e-01 4.134666254265e-01 4.151370190473e-01 4.167692305110e-01 4.183705680249e-01 4.199486324853e-01 4.214927763870e-01 4.229890545717e-01 4.244410484678e-01 4.258665963332e-01 4.272706845501e-01 4.286358618691e-01 4.299524942763e-01 4.312324252934e-01 4.324829492415e-01 4.337014491334e-01 4.348769010204e-01 4.360102472014e-01 4.371141829802e-01 4.381844573645e-01 4.392101194785e-01 4.401908311733e-01 4.411399274780e-01 4.420582130699e-01 4.429356653378e-01 4.437621197895e-01 4.445446625708e-01 4.453010518311e-01 4.460238536342e-01 4.466951212356e-01 4.473171780268e-01 4.479017961154e-01 4.484524583291e-01 4.489652469002e-01 4.494281026001e-01 4.498425225441e-01 4.502186152693e-01 4.505582155595e-01 4.508526106719e-01 4.511015741634e-01 4.513049091269e-01 4.514660185458e-01 4.515887156165e-01 4.516661789222e-01 4.516960001238e-01 4.516852312060e-01 4.516294375651e-01 4.515283052657e-01 4.513864585209e-01 4.511995586619e-01 4.509683139913e-01 4.506947173951e-01 4.503707559105e-01 4.500081105962e-01 4.496042228883e-01 4.491512611718e-01 4.486533213753e-01 4.481128381360e-01 4.475274395804e-01 4.469022496274e-01 4.462281837296e-01 4.455054923675e-01 4.447444540993e-01 4.439403161048e-01 4.430885517627e-01 4.421941195649e-01 4.412528425887e-01 4.402685153632e-01 4.392424161715e-01 4.381690777224e-01 4.370523794384e-01 4.358959872252e-01 4.346914290467e-01 4.334444083106e-01 4.321558118824e-01 4.308203976235e-01 4.294451717413e-01 4.280266745015e-01 4.265632132251e-01 4.250607739560e-01 4.235147419524e-01 4.219227043937e-01 4.202946304236e-01 4.186233042783e-01 4.169093028932e-01 4.151569596640e-01 4.133611463858e-01 4.115265151189e-01 4.096540189053e-01 4.077380366206e-01 4.057872564375e-01 4.037987622436e-01 4.017693287082e-01 3.997030040914e-01 3.975993162767e-01 3.954601345506e-01 3.932876220330e-01 3.910777967025e-01 3.888323529430e-01 3.865549044050e-01 3.842416191472e-01 3.818986302629e-01 3.795235712706e-01 3.771163402682e-01 3.746782977685e-01 3.722109429037e-01 3.697149504015e-01 3.671924217637e-01 3.646437617171e-01 3.620669451663e-01 3.594669464607e-01 3.568421562018e-01 3.541948321104e-01 3.515284185728e-01 3.488414784278e-01 3.461338910141e-01 3.434110975882e-01 3.406701203209e-01 3.379160121772e-01 3.351496008172e-01 3.323707474418e-01 3.295825132526e-01 3.267876967696e-01 3.239844315281e-01 3.211782956044e-01 3.183692524389e-01 3.155586908689e-01 3.127506424505e-01 3.099463224952e-01 3.071483421247e-01 3.043606498053e-01 3.015810329512e-01 2.988157408875e-01 2.960670657930e-01 2.933368177700e-01 2.906305697947e-01 2.879498961927e-01 2.852959343563e-01 2.826721342858e-01 2.800816186623e-01 2.775302501569e-01 2.750203901436e-01 2.725555195619e-01 2.701389160561e-01 2.677717199864e-01 2.654599402553e-01 2.632075067738e-01 2.610200428135e-01 2.589008583787e-01 2.568533912441e-01 2.548809340759e-01 2.529870368171e-01 2.511780702815e-01 2.494593562048e-01 2.478361374287e-01 2.463114632467e-01 2.448859878197e-01 2.435643878627e-01 2.423530303457e-01 2.412582514854e-01 2.402850394907e-01 2.394331596349e-01 2.387017782374e-01 2.380965463133e-01 2.376214184959e-01 2.372842787734e-01 2.370871655799e-01 2.370249223512e-01 2.370998181481e-01 2.373117185383e-01 2.376684153998e-01 2.381744425291e-01 2.388263986502e-01 2.396215398405e-01 2.405574318643e-01 2.416338217927e-01 2.428594650365e-01 2.442321945605e-01 2.457486112599e-01 2.474038712473e-01 2.491919688561e-01 2.511180692417e-01 2.531816868132e-01 2.553815440883e-01 2.577126445908e-01 2.601649115953e-01 2.627382411983e-01 2.654332792284e-01 2.682469963676e-01 2.711796194752e-01 2.742193674048e-01 2.773600062734e-01 2.806035056219e-01 2.839435264315e-01 2.873872749120e-01 2.909218272939e-01 2.945376899039e-01 2.982384284165e-01 3.020152525441e-01 3.058733569351e-01 3.098083898014e-01 3.138074626350e-01 3.178733481296e-01 3.219986347658e-01 3.261842651626e-01 3.304328447363e-01 3.347279281537e-01 3.390740455564e-01 3.434656425877e-01 3.478994273375e-01 3.523791226435e-01 3.568939835654e-01 3.614413554907e-01 3.660227565778e-01 3.706296088217e-01 3.752701064666e-01 3.799318957984e-01 3.846122254798e-01 3.893123698008e-01 3.940254575490e-01 3.987582946369e-01 4.035030386374e-01 4.082523513154e-01 4.130100140389e-01 4.177683453488e-01 4.225353825159e-01 4.273044271779e-01 4.320656630141e-01 4.368260204133e-01 4.415755416332e-01 4.463215313410e-01 4.510614298517e-01 4.557829589477e-01 4.604958144079e-01 4.651887751214e-01 4.698651565633e-01 4.745290214845e-01 4.791639648708e-01 4.837824390624e-01 4.883731217506e-01 4.929351992325e-01 4.974766833644e-01 5.019819509505e-01 5.064618151973e-01 5.109079543168e-01 5.153147343858e-01 5.196929319457e-01 5.240274036674e-01 5.283261829256e-01 5.325884110051e-01 5.368012783494e-01 5.409760026193e-01 5.451008705737e-01 5.491824479744e-01 5.532221076332e-01 5.572031162679e-01 5.611392156331e-01 5.650197961006e-01 5.688467946857e-01 5.726271297323e-01 5.763430915783e-01 5.800063082050e-01 5.836075630540e-01 5.871487703094e-01 5.906367244195e-01 5.940547981502e-01 5.974128992831e-01 6.007054947087e-01 6.039287268799e-01 6.070928158536e-01 6.101838607209e-01 6.132074488649e-01 6.161617253798e-01 6.190402525469e-01 6.218537043825e-01 6.245898003966e-01 6.272517049712e-01 6.298412903163e-01 6.323492980775e-01 6.347856032734e-01 6.371432964403e-01 6.394183404408e-01 6.416194503815e-01 6.437349346991e-01 6.457716872537e-01 6.477283901175e-01 6.495966856914e-01 6.513878737790e-01 6.530893889506e-01 6.547075500521e-01 6.562444015250e-01 6.576870719657e-01 6.590504178733e-01 6.603217803549e-01 6.615055355488e-01 6.626055951460e-01 6.636093930573e-01 6.645301547240e-01 6.653586549859e-01 6.660939507495e-01 6.667474680281e-01 6.672986310548e-01 6.677677009343e-01 6.681433786077e-01 6.684230621613e-01 6.686211827178e-01 6.687161157721e-01 6.687261744009e-01 6.686439626283e-01 6.684642532077e-01 6.682041645701e-01 6.678397022885e-01 6.673909232233e-01 6.668514998322e-01 6.662147726298e-01 6.654988758815e-01 6.646789839846e-01 6.637758349767e-01 6.627854708127e-01 6.616980175246e-01 6.605337056775e-01 6.592698039226e-01 6.579235919567e-01 6.564951046813e-01 6.549715469993e-01 6.533722725133e-01 6.516816646023e-01 6.499123319066e-01 6.480618510764e-01 6.461259247113e-01 6.441160340814e-01 6.420225710124e-01 6.398552640331e-01 6.376131874700e-01 6.352942249096e-01 6.329060630227e-01 6.304438669542e-01 6.279139754336e-01 6.253177046135e-01 6.226554944358e-01 6.199302880178e-01 6.171443372356e-01 6.142995015244e-01 6.113970422964e-01 6.084419510953e-01 6.054338919474e-01 6.023778655246e-01 5.992752719488e-01 5.961277357046e-01 5.929447209564e-01 5.897173043587e-01 5.864603601849e-01 5.831707896076e-01 5.798526444540e-01 5.765154005068e-01 5.731495730308e-01 5.697740672828e-01 5.663831675013e-01 5.629816390332e-01 5.595818215803e-01 5.561707221522e-01 5.527741409303e-01 5.493802645842e-01 5.459990409816e-01 5.426418513197e-01 5.392969116630e-01 5.359878271672e-01 5.327085892574e-01 5.294641791787e-01 5.262697373121e-01 5.231138120079e-01 5.200205147053e-01 5.169816358041e-01 5.140047317052e-01 5.111055025903e-01 5.082731789229e-01 5.055299522207e-01 5.028697809304e-01 5.002999000217e-01 4.978361335048e-01 4.954663034631e-01 4.932139013777e-01 4.910738963548e-01 4.890485514178e-01 4.871595452930e-01 4.853894526266e-01 4.837624372000e-01 4.822731503604e-01 4.809242451749e-01 4.797339006410e-01 4.786864071164e-01 4.778007432415e-01 4.770765519290e-01 4.765086327545e-01 4.761162154807e-01 4.758828620420e-01 4.758266852016e-01 4.759411252586e-01 4.762255627801e-01 4.766928506590e-01 4.773263579230e-01 4.781402581107e-01 4.791289387556e-01 4.802858150354e-01 4.816245719166e-01 4.831263161237e-01 4.848034351785e-01 4.866477907475e-01 4.886512855822e-01 4.908239210889e-01 4.931460244701e-01 4.956294948739e-01 4.982617743845e-01 5.010363297865e-01 5.039603733054e-01 5.070128968952e-01 5.102032397745e-01 5.135163206707e-01 5.169507143029e-01 5.205048213862e-01 5.241623406522e-01 5.279302810154e-01 5.317908844579e-01 5.357446931782e-01 5.397883075179e-01 5.439031432111e-01 5.481006453953e-01 5.523585938416e-01 5.566787421859e-01 5.610570544701e-01 5.654758696740e-01 5.699460232453e-01 5.744442315873e-01 5.789735739300e-01 5.835307361271e-01 5.880974250212e-01 5.926833781626e-01 5.972682025565e-01 6.018539239413e-01 6.064362293733e-01 6.109984625900e-01 6.155532118595e-01 6.200758581018e-01 6.245713617678e-01 6.290371263397e-01 6.334533159950e-01 6.378348385370e-01 6.421584234989e-01 6.464278786809e-01 6.506441136579e-01 6.547828811075e-01 6.588649772881e-01 6.628628845896e-01 6.667844350751e-01 6.706280254662e-01 6.743729467658e-01 6.780383960524e-01 6.816004045440e-01 6.850625784858e-01 6.884276816678e-01 6.916751061553e-01 6.948202915071e-01 6.978467220654e-01 7.007523196175e-01 7.035458156207e-01 7.062033614055e-01 7.087434687988e-01 7.111476944391e-01 7.134166606844e-01 7.155584962783e-01 7.175506823185e-01 7.194098117622e-01 7.211226726940e-01 7.226870247362e-01 7.241111075662e-01 7.253771483155e-01 7.264984069944e-01 7.274636277105e-01 7.282711283827e-01 7.289289130648e-01 7.294219479150e-01 7.297628342329e-01 7.299416116652e-01 7.299573064826e-01 7.298159334924e-01 7.295086395331e-01 7.290411590167e-01 7.284114857916e-01 7.276149687287e-01 7.266609863510e-01 7.255401205601e-01 7.242590132701e-01 7.228153136321e-01 7.212092853983e-01 7.194451139164e-01 7.175175376190e-01 7.154353824086e-01 7.131922738144e-01 7.107965826571e-01 7.082475608623e-01 7.055429086900e-01 7.026923137995e-01 6.996893014076e-01 6.965442594691e-01 6.932554604079e-01 6.898241932370e-01 6.862616055677e-01 6.825589996783e-01 6.787304435491e-01 6.747739139977e-01 6.706911291002e-01 6.664963986639e-01 6.621803431941e-01 6.577584680472e-01 6.532321119252e-01 6.485993033604e-01 6.438803586197e-01 6.390642094694e-01 6.341672956174e-01 6.291945936328e-01 6.241428803920e-01 6.190365125596e-01 6.138617499192e-01 6.086397741604e-01 6.033749203359e-01 5.980641227534e-01 5.927353418207e-01 5.873760885884e-01 5.820061474748e-01 5.766343691316e-01 5.712585682939e-01 5.659036427074e-01 5.605647633764e-01 5.552556742627e-01 5.499935839593e-01 5.447708464440e-01 5.396181658342e-01 5.345275837004e-01 5.295180434546e-01 5.246034672125e-01 5.197795502583e-01 5.150757869535e-01 5.104857856744e-01 5.060283429675e-01 5.017143556746e-01 4.975446431207e-01 4.935417131381e-01 4.897053556337e-01 4.860472076052e-01 4.825825275897e-01 4.793069164229e-01 4.762421092800e-01 4.733856701150e-01 4.707466710347e-01 4.683357421660e-01 4.661499814869e-01 4.642039307442e-01 4.624926412950e-01 4.610241323730e-01 4.597987766383e-01 4.588172040856e-01 4.580819671272e-01 4.575861794553e-01 4.573373502766e-01 4.573239933396e-01 4.575479309314e-01 4.580039308823e-01 4.586807226267e-01 4.595830205946e-01 4.606927531811e-01 4.620087247631e-01 4.635222551961e-01 4.652158291145e-01 4.670943193636e-01 4.691338405659e-01 4.713309315167e-01 4.736767000301e-01 4.761466488828e-01 4.787501258250e-01 4.814556437245e-01 4.842614314933e-01 4.871575928285e-01 4.901178409898e-01 4.931514056815e-01 4.962270673452e-01 4.993408632472e-01 5.024881979507e-01 5.056370311429e-01 5.088006417288e-01 5.119498189862e-01 5.150757130774e-01 5.181815113284e-01 5.212316467187e-01 5.242396782780e-01 5.271816547755e-01 5.300474257213e-01 5.328408750834e-01 5.355307216560e-01 5.381281093583e-01 5.406141779320e-01 5.429772594069e-01 5.452231935951e-01 5.473246583495e-01 5.492899296308e-01 5.511059058226e-01 5.527596574839e-01 5.542580071090e-01 5.555799503552e-01 5.567288468017e-01 5.576978324010e-01 5.584746878389e-01 5.590654306540e-01 5.594537039617e-01 5.596421595006e-01 5.596258963787e-01 5.593967849215e-01 5.589575720961e-01 5.582996904940e-01 5.574243206547e-01 5.563267462383e-01 5.550060380145e-01 5.534610222320e-01 5.516879566014e-01 5.496901919884e-01 5.474623577870e-01 5.450090622236e-01 5.423296911514e-01 5.394219918454e-01 5.362948044199e-01 5.329417011534e-01 5.293723395477e-01 5.255872374112e-01 5.215865519162e-01 5.173854074345e-01 5.129741389158e-01 5.083717484370e-01 5.035802286680e-01 4.986011976534e-01 4.934551354800e-01 4.881391791167e-01 4.826693113993e-01 4.770604957037e-01 4.713111010072e-01 4.654523610845e-01 4.594829193064e-01 4.534259001792e-01 4.472997210009e-01 4.411148509887e-01 4.349012297165e-01 4.286691336805e-01 4.224461556447e-01 4.162596588274e-01 4.101232744971e-01 4.040795182499e-01 3.981432284296e-01 3.923499529777e-01 3.867349554506e-01 3.813197561758e-01 3.761489531668e-01 3.712493092473e-01 3.666566004119e-01 3.624093477980e-01 3.585363834489e-01 3.550778977294e-01 3.520585817365e-01 3.495133183313e-01 3.474705355171e-01 3.459501263532e-01 3.449798903949e-01 3.445686414732e-01 3.447355238402e-01 3.454829365268e-01 3.468108363717e-01 3.487224636538e-01 3.511998460346e-01 3.542395975055e-01 3.578144244769e-01 3.619045940721e-01 3.664892313657e-01 3.715258062759e-01 3.769961582420e-01 3.828566669617e-01 3.890731924158e-01 3.956140711198e-01 4.024293692968e-01 4.094951386116e-01 4.167631277250e-01 4.241994651928e-01 4.317703582023e-01 4.394287883720e-01 4.471505177619e-01 4.548923767495e-01 4.626239522249e-01 4.703167119703e-01 4.779274369723e-01 4.854408073563e-01 4.928151626827e-01 5.000266029655e-01 5.070538422257e-01 5.138588615821e-01 5.204299093425e-01 5.267350633914e-01 5.327560423489e-01 5.384735138165e-01 5.438611945771e-01 5.489107331905e-01 5.535963448544e-01 5.579062084671e-01 5.618279888649e-01 5.653407356223e-01 5.684448686759e-01 5.711191856274e-01 5.733604560373e-01 5.751634540218e-01 5.765145717663e-01 5.774205411535e-01 5.778691104572e-01 5.778660051081e-01 5.774140081436e-01 5.765066613211e-01 5.751623022881e-01 5.733773624706e-01 5.711652104707e-01 5.685409268160e-01 5.655077527024e-01 5.620955976963e-01 5.583123911166e-01 5.541811908907e-01 5.497317714197e-01 5.449797853627e-01 5.399642200284e-01 5.347112357126e-01 5.292552547216e-01 5.236377588060e-01 5.178921063220e-01 5.120702308547e-01 5.062096563988e-01 5.003633863431e-01 4.945818549228e-01 4.889154384690e-01 4.834223412241e-01 4.781536143553e-01 4.731693209386e-01 4.685277978582e-01 4.642769834515e-01 4.604817309549e-01 4.571854086559e-01 4.544404070106e-01 4.522925701785e-01 4.507703124178e-01 4.499179948279e-01 4.497483922808e-01 4.502838200050e-01 4.515325415796e-01 4.534874234471e-01 4.561472178154e-01 4.594871845228e-01 4.634848894294e-01 4.681075714635e-01 4.733120212633e-01 4.790589192794e-01 4.852938317246e-01 4.919689290041e-01 4.990268555194e-01 5.064094321882e-01 5.140652804432e-01 5.219269829937e-01 5.299479618824e-01 5.380659471125e-01 5.462278984171e-01 5.543872223591e-01 5.624831621854e-01 5.704793100363e-01 5.783259890843e-01 5.859812631094e-01 5.934119270557e-01 6.005725026111e-01 6.074409712423e-01 6.139826610105e-01 6.201694679683e-01 6.259885399627e-01 6.314072262432e-01 6.364204201333e-01 6.410106573427e-01 6.451663811350e-01 6.488883602719e-01 6.521614860705e-01 6.549971493306e-01 6.573914498047e-01 6.593512736743e-01 6.608893120693e-01 6.620090735231e-01 6.627323928660e-01 6.630710516226e-01 6.630447432771e-01 6.626806107737e-01 6.619930902050e-01 6.610165919744e-01 6.597732073975e-01 6.582907291927e-01 6.566054317455e-01 6.547387423825e-01 6.527328569470e-01 6.506136451015e-01 6.484145385290e-01 6.461745922765e-01 6.439134696842e-01 6.416750428370e-01 6.394822712254e-01 6.373642422075e-01 6.353550798738e-01 6.334695864017e-01 6.317419300733e-01 6.301874457448e-01 6.288254633014e-01 6.276776430979e-01 6.267483041920e-01 6.260571375818e-01 6.256062990135e-01 6.254032936394e-01 6.254568863499e-01 6.257570416785e-01 6.263135480918e-01 6.271142373958e-01 6.281579326060e-01 6.294399420585e-01 6.309441716053e-01 6.326714744907e-01 6.346023326944e-01 6.367284516023e-01 6.390414754856e-01 6.415204081853e-01 6.441626459802e-01 6.469450549145e-01 6.498582305793e-01 6.528909090257e-01 6.560193719042e-01 6.592393996115e-01 6.625260388745e-01 6.658646467274e-01 6.692452904125e-01 6.726380186791e-01 6.760345207771e-01 6.794078443015e-01 6.827363497389e-01 6.860039960959e-01 6.891773320383e-01 6.922403432829e-01 6.951596658645e-01 6.979085072977e-01 7.004634967322e-01 7.027860628035e-01 7.048552161659e-01 7.066358225196e-01 7.080940093976e-01 7.092082303844e-01 7.099390197574e-01 7.102671710633e-01 7.101606209873e-01 7.095961544240e-01 7.085551736567e-01 7.070135606122e-01 7.049644761686e-01 7.023925917884e-01 6.992968570110e-01 6.956799526175e-01 6.915442475865e-01 6.869116863425e-01 6.818011389184e-01 6.762415160989e-01 6.702783226099e-01 6.639503157506e-01 6.573227084602e-01 6.504571722070e-01 6.434290273864e-01 6.363248882920e-01 6.292293320960e-01 6.222509461908e-01 6.154835631199e-01 6.090402206520e-01 6.030333290229e-01 5.975647773610e-01 5.927486532836e-01 5.886771890795e-01 5.854407189220e-01 5.831170831792e-01 5.817565900335e-01 5.814068046593e-01 5.820769536318e-01 5.837645795784e-01 5.864414978812e-01 5.900494438318e-01 5.945266794047e-01 5.997713931001e-01 6.056815849914e-01 6.121372197403e-01 6.190038551811e-01 6.261547762674e-01 6.334411964976e-01 6.407338386161e-01 6.478954673744e-01 6.547912852250e-01 6.613099755766e-01 6.673283676370e-01 6.727516758810e-01 6.774893996185e-01 6.814583246301e-01 6.846054797036e-01 6.868721951001e-01 6.882300141682e-01 6.886628072894e-01 6.881611213277e-01 6.867481157988e-01 6.844446783992e-01 6.813009482356e-01 6.773784969953e-01 6.727477361325e-01 6.675074443023e-01 6.617564688714e-01 6.556131880120e-01 6.492107689080e-01 6.426764810848e-01 6.361669752486e-01 6.298231431079e-01 6.237972601690e-01 6.182396350771e-01 6.132818620336e-01 6.090617611560e-01 6.056878146039e-01 6.032562801946e-01 6.018402587065e-01 6.014765766650e-01 6.021924248890e-01 6.039684770481e-01 6.067680160810e-01 6.105270761536e-01 6.151488572590e-01 6.205298776170e-01 6.265360020869e-01 6.330319039110e-01 6.398693512021e-01 6.468927888893e-01 6.539533578766e-01 6.608963030316e-01 6.675766436546e-01 6.738583334104e-01 6.796070613688e-01 6.847086236372e-01 6.890536111448e-01 6.925489392767e-01 6.951170906116e-01 6.966918527055e-01 6.972282379604e-01 6.966909808517e-01 6.950668035184e-01 6.923611057112e-01 6.885921455903e-01 6.838013120057e-01 6.780463732233e-01 6.714064318263e-01 6.639785721615e-01 6.558776358028e-01 6.472402487973e-01 6.382156127200e-01 6.289706205424e-01 6.196864079992e-01 6.105488123185e-01 6.017565772428e-01 5.935031066623e-01 5.859775437355e-01 5.793617959253e-01 5.738112010900e-01 5.694578715306e-01 5.664031014109e-01 5.647058419827e-01 5.643846454287e-01 5.654170921045e-01 5.677332618453e-01 5.712283214722e-01 5.757592730707e-01 5.811596913249e-01 5.872369912325e-01 5.937876366626e-01 6.006013445534e-01 6.074596741444e-01 6.141553543235e-01 6.204854170040e-01 6.262562356687e-01 6.312957735634e-01 6.354406887224e-01 6.385526325205e-01 6.405192914722e-01 6.412425347115e-01 6.406643542287e-01 6.387484761211e-01 6.354960761843e-01 6.309492153839e-01 6.251826724341e-01 6.183281095270e-01 6.105556643329e-01 6.020893396435e-01 5.932113833497e-01 5.842391881748e-01 5.755501076446e-01 5.675467828553e-01 5.606491045758e-01 5.552803353487e-01 5.518211881566e-01 5.506004521221e-01 5.518416968041e-01 5.556543710438e-01 5.620197804295e-01 5.707647566805e-01 5.816113195477e-01 5.941639466653e-01 6.079525217282e-01 6.224728349386e-01 6.371886293083e-01 6.515879786193e-01 6.651802105003e-01 6.775267073148e-01 6.882541646039e-01 6.970433732827e-01 7.036737663170e-01 7.079924781199e-01 7.099307067763e-01 7.095200472537e-01 7.068552050810e-01 7.021324431408e-01 6.956168409474e-01 6.876323875011e-01 6.785775427376e-01 6.688708306275e-01 6.589652141839e-01 6.493111174116e-01 6.403208880825e-01 6.323761999180e-01 6.257617967017e-01 6.206786187482e-01 6.172260084762e-01 6.153785762848e-01 6.150281781850e-01 6.159649147390e-01 6.179245689678e-01 6.206062635945e-01 6.236876711292e-01 6.268678666987e-01 6.298595683252e-01 6.324258009103e-01 6.343718293155e-01 6.355456257378e-01 6.358601160864e-01 6.352567429801e-01 6.337289455703e-01 6.313064553082e-01 6.280360233643e-01 6.240022790754e-01 6.192871570461e-01 6.139930272135e-01 6.082190455176e-01 6.020526830857e-01 5.955870955436e-01 5.888844278987e-01 5.820079630976e-01 5.750013115616e-01 5.678993340106e-01 5.607512414533e-01 5.536069667627e-01 5.465549008374e-01 5.397315071701e-01 5.333223165535e-01 5.276006324343e-01 5.228963499555e-01 5.196172513921e-01 5.181975476489e-01 5.190655689378e-01 5.225949644631e-01 5.290162195436e-01 5.383952051993e-01 5.505707370214e-01 5.651535605989e-01 5.815652236821e-01 5.990523669177e-01 6.167888968787e-01 6.339043670726e-01 6.495645584224e-01 6.630395517161e-01 6.737226157172e-01 6.812126756530e-01 6.853097774103e-01 6.860658783775e-01 6.837981105844e-01 6.790600122469e-01 6.726707121669e-01 6.656218631766e-01 6.590309178699e-01 6.540326141557e-01 6.516144124897e-01 6.525290164813e-01 6.571168089946e-01 6.652793819078e-01 6.765005014196e-01 6.898719552070e-01 7.042928005074e-01 7.185392879114e-01 7.314201099622e-01 7.418890118507e-01 7.490628419660e-01 7.523388161711e-01 7.513638471488e-01 7.460736240727e-01 7.367137012406e-01 7.237827896453e-01 7.080836567868e-01 6.906377938880e-01 6.726539960305e-01 6.554847911679e-01 6.404541117778e-01 6.288003919182e-01 6.214812437057e-01 6.190557031745e-01 6.216584680516e-01 6.289471615439e-01 6.402623537725e-01 6.547124015158e-01 6.713145430174e-01 6.891377111667e-01 7.072829736021e-01 7.249818705939e-01 7.415155190476e-01 7.562112955538e-01 7.684471581189e-01 7.775883619864e-01 7.831014985547e-01 7.845557937917e-01 7.817266102274e-01 7.747567670832e-01 7.641804083784e-01 7.510963739739e-01 7.369426956603e-01 7.194801538500e-01 7.063022268521e-01 7.025966702379e-01 7.068241115147e-01 7.130456032370e-01 7.172803124709e-01 7.213371816773e-01 7.307563524337e-01 7.487059498437e-01 7.718710797305e-01 7.926929016717e-01 8.052959061660e-01 8.093563788183e-01 8.091648370415e-01 8.089935337289e-01 8.086918980528e-01 8.037865338445e-01 7.899810690505e-01 7.677970074664e-01 7.433630994848e-01 7.245460693941e-01 7.152001417018e-01 7.130553927431e-01 7.137868540969e-01 7.167752463624e-01 7.263711052168e-01 7.472900343294e-01 7.787306966235e-01 8.136027084060e-01 8.435599429387e-01 8.645183964045e-01 8.780365243011e-01 8.881090100866e-01 8.963509657739e-01 8.998777098854e-01 8.938094392584e-01 8.761301575396e-01 8.506901875961e-01 8.257772199687e-01 8.088088383571e-01 8.014318251794e-01 7.997952933375e-01 7.997909769565e-01 8.016333994665e-01 8.092460371030e-01 8.251740856373e-01 8.464157844616e-01 8.657454148052e-01 8.770315835583e-01 8.794867161484e-01 8.775297635690e-01 8.763707278074e-01 8.769582635622e-01 8.749872382737e-01 8.648309189174e-01 8.392093154490e-01 7.365146547408e-01 6.561614977523e-01 6.996045338364e-01 8.003590800664e-01 8.372106612839e-01 7.707508743379e-01 6.577261046177e-01 6.221967077803e-01 7.071444144404e-01 8.061614165018e-01 8.309020767432e-01 7.751157314915e-01 7.006178861883e-01 6.890731496132e-01 7.472357999081e-01 8.049324220007e-01 8.089695761635e-01 7.600752568533e-01 7.041186076929e-01 6.948240106116e-01 7.351210614509e-01 7.773145495600e-01 7.822728157181e-01 7.520467690855e-01 7.254114250592e-01 7.399298353917e-01 7.850890318303e-01 8.162287079288e-01 8.072306496501e-01 7.757826522427e-01 7.677397117670e-01 8.032634750975e-01 8.472955056372e-01 8.540013373086e-01 8.147756979667e-01 7.657933721786e-01 7.528077935191e-01 7.744018384718e-01 7.861988382410e-01 7.608961694685e-01 7.188517559280e-01 7.064185133057e-01 7.364711309111e-01 7.713027546176e-01 7.772106273091e-01 7.626106761007e-01 7.641264433083e-01 7.977810487354e-01 8.375043487066e-01 8.530002595555e-01 8.455544948986e-01 8.419384576039e-01 8.568007765403e-01 8.707388660871e-01 8.561030995238e-01 8.124272651384e-01 7.709167783988e-01 7.608765051241e-01 7.725065569149e-01 7.738313726691e-01 7.558312684271e-01 7.439540625454e-01 7.640109517556e-01 8.032112851068e-01 8.261727436433e-01 8.185492715671e-01 8.021564835221e-01 8.099581293143e-01 8.436936345469e-01 8.709804282021e-01 8.644913763911e-01 8.279052166431e-01 7.888436613907e-01 7.688223880743e-01 7.610829940953e-01 7.474976191454e-01 7.292991514051e-01 7.289718002935e-01 7.590603779038e-01 7.995693553577e-01 8.196347676598e-01 8.103638398603e-01 7.941402187711e-01 8.041639746917e-01 8.467505394720e-01 8.934548918087e-01 9.135847019680e-01 9.009758824275e-01 8.751892070395e-01 8.611703398133e-01 8.636229287572e-01 8.658560599558e-01 8.546547054332e-01 8.384364793771e-01 8.374199987410e-01 8.551895854268e-01 8.691368495752e-01 8.555253750439e-01 8.179263621446e-01 7.901253521204e-01 8.027424269452e-01 8.427743501259e-01 8.685896334161e-01 8.572420684714e-01 8.248906883910e-01 8.091464108977e-01 8.250919286088e-01 8.470614666834e-01 8.456700018133e-01 8.242159042465e-01 8.143686450529e-01 8.795135022382e-01
 3.654332263288e-01 3.618373853754e-01 3.590511502290e-01 3.564335371754e-01 3.531039400849e-01 3.491642309487e-01 3.455493574069e-01 3.427333897014e-01 3.400764995646e-01 3.367089869416e-01 3.327357271080e-01 3.291062670105e-01 3.262902738102e-01 3.236099977868e-01 3.201930254756e-01 3.162041395167e-01 3.126126499054e-01 3.098279356390e-01 3.071226206670e-01 3.036611585028e-01 2.996797089241e-01 2.961588382417e-01 2.934439731441e-01 2.907472716457e-01 2.872601557018e-01 2.832990120085e-01 2.798675029237e-01 2.772308135312e-01 2.745373333131e-01 2.710335386142e-01 2.671338389693e-01 2.638383403577e-01 2.613118479204e-01 2.586402431939e-01 2.551400582477e-01 2.513410969355e-01 2.482483435175e-01 2.459032628821e-01 2.433091608270e-01 2.398502019654e-01 2.361612205096e-01 2.332312721454e-01 2.310012189194e-01 2.284624554133e-01 2.250933709620e-01 2.215796477703e-01 2.188274702791e-01 2.166821617938e-01 2.141783022582e-01 2.109561478444e-01 2.077749789253e-01 2.054041808012e-01 2.035060857099e-01 2.011401643862e-01 1.981276461308e-01 1.953165073602e-01 1.933778310564e-01 1.918369380284e-01 1.897347827206e-01 1.869670411756e-01 1.844307433413e-01 1.827753083635e-01 1.815007879550e-01 1.796853581520e-01 1.772574882857e-01 1.750338761671e-01 1.735842787142e-01 1.724945584203e-01 1.710120353037e-01 1.690902582462e-01 1.673982866076e-01 1.663516686443e-01 1.655721942046e-01 1.645107004221e-01 1.632427060324e-01 1.622947321513e-01 1.618638629526e-01 1.615619490428e-01 1.610095271306e-01 1.603849269403e-01 1.601601225376e-01 1.603981859762e-01 1.606502664947e-01 1.606007291173e-01 1.605173097259e-01 1.608643691641e-01 1.616534315939e-01 1.624210048214e-01 1.628489544549e-01 1.631924541969e-01 1.639404637285e-01 1.651535081917e-01 1.663763149835e-01 1.672557944353e-01 1.679939147679e-01 1.690661040604e-01 1.706014886429e-01 1.722297555608e-01 1.735657808127e-01 1.747047399638e-01 1.760812227987e-01 1.779017457451e-01 1.798889244657e-01 1.816682930658e-01 1.832350418350e-01 1.849338728622e-01 1.870094286104e-01 1.893059973462e-01 1.914786620134e-01 1.934373626934e-01 1.954441660785e-01 1.977532466516e-01 2.002889497386e-01 2.027638392263e-01 2.050492253961e-01 2.073185182242e-01 2.098138669597e-01 2.125275799232e-01 2.152177756577e-01 2.177331912849e-01 2.201989763050e-01 2.228360831682e-01 2.256702177978e-01 2.285111513153e-01 2.311972207030e-01 2.337998163410e-01 2.365260919026e-01 2.394375107190e-01 2.423747664170e-01 2.451799407176e-01 2.478878216397e-01 2.506640850000e-01 2.535960305563e-01 2.565843892951e-01 2.594771716877e-01 2.622669548025e-01 2.650751339216e-01 2.679833152485e-01 2.709487315685e-01 2.738779872335e-01 2.767352210457e-01 2.795706159653e-01 2.824365811231e-01 2.853302373350e-01 2.882236649578e-01 2.911051325954e-01 2.939679691375e-01 2.967984466625e-01 2.996012120354e-01 3.024123165862e-01 3.052587079211e-01 3.081174416608e-01 3.109244734065e-01 3.136555617556e-01 3.163715540233e-01 3.191367911877e-01 3.219340917696e-01 3.246928883146e-01 3.273775109977e-01 3.300258721055e-01 3.326962360295e-01 3.353866537317e-01 3.380519906912e-01 3.406743002443e-01 3.432760396385e-01 3.458679328321e-01 3.484373663984e-01 3.509744395403e-01 3.534964386565e-01 3.560260261120e-01 3.585404497228e-01 3.610021019267e-01 3.634131755100e-01 3.658152215690e-01 3.682327302868e-01 3.706401569093e-01 3.729982441272e-01 3.753048112896e-01 3.775930748128e-01 3.798795984931e-01 3.821499168704e-01 3.843851339870e-01 3.865862406771e-01 3.887608917564e-01 3.909130867029e-01 3.930371893217e-01 3.951316149116e-01 3.971973062767e-01 3.992343950376e-01 4.012403260464e-01 4.032178164238e-01 4.051640923880e-01 4.070729171304e-01 4.089456642922e-01 4.107922214628e-01 4.126172637365e-01 4.144088361840e-01 4.161539758605e-01 4.178578226348e-01 4.195379667553e-01 4.211983143054e-01 4.228199546834e-01 4.243968513899e-01 4.259382744347e-01 4.274532201110e-01 4.289371534851e-01 4.303791453371e-01 4.317809893657e-01 4.331553011109e-01 4.344981211302e-01 4.357963551221e-01 4.370517396330e-01 4.382782782883e-01 4.394749924258e-01 4.406311325456e-01 4.417378299968e-01 4.428032381044e-01 4.438433512426e-01 4.448502050710e-01 4.458065286081e-01 4.467152135419e-01 4.475876183236e-01 4.484282785850e-01 4.492307839022e-01 4.499840998987e-01 4.506891148400e-01 4.513590896497e-01 4.519928897594e-01 4.525802969045e-01 4.531245203134e-01 4.536246044583e-01 4.540827846810e-01 4.545029656508e-01 4.548758222970e-01 4.552046637451e-01 4.554944877953e-01 4.557380781793e-01 4.559357447422e-01 4.560941060196e-01 4.562075619165e-01 4.562778509561e-01 4.563052667863e-01 4.562834833072e-01 4.562213754603e-01 4.561183609281e-01 4.559673567511e-01 4.557708600642e-01 4.555313491469e-01 4.552478266836e-01 4.549232358133e-01 4.545493740130e-01 4.541272674204e-01 4.536666557008e-01 4.531623403153e-01 4.526092231914e-01 4.520131154458e-01 4.513696255193e-01 4.506809724089e-01 4.499527104431e-01 4.491745580385e-01 4.483526727564e-01 4.474895373321e-01 4.465762493082e-01 4.456206851167e-01 4.446223630415e-01 4.435758515808e-01 4.424876887837e-01 4.413552051666e-01 4.401763446083e-01 4.389577548665e-01 4.376903652089e-01 4.363783509747e-01 4.350274615774e-01 4.336311281553e-01 4.321912437496e-01 4.307099625372e-01 4.291820212617e-01 4.276139623137e-01 4.260044835136e-01 4.243498294394e-01 4.226579959119e-01 4.209244329671e-01 4.191459913639e-01 4.173291037400e-01 4.154724862326e-01 4.135760080853e-01 4.116417359767e-01 4.096675290119e-01 4.076527019338e-01 4.056017634464e-01 4.035126334510e-01 4.013874513619e-01 3.992278835803e-01 3.970299451785e-01 3.947980493078e-01 3.925298624121e-01 3.902276632058e-01 3.878939427593e-01 3.855285710382e-01 3.831294568811e-01 3.807006385187e-01 3.782409720468e-01 3.757517530263e-01 3.732367661384e-01 3.706926643058e-01 3.681223699625e-01 3.655285574928e-01 3.629078582006e-01 3.602670829171e-01 3.576036467848e-01 3.549188607649e-01 3.522172300725e-01 3.494967301696e-01 3.467589758182e-01 3.440080016485e-01 3.412423775588e-01 3.384638122663e-01 3.356762020947e-01 3.328800863338e-01 3.300775681893e-01 3.272709618575e-01 3.244609555467e-01 3.216490822897e-01 3.188387156894e-01 3.160329379292e-01 3.132344573920e-01 3.104447594715e-01 3.076640360627e-01 3.048963997966e-01 3.021451172104e-01 2.994116296048e-01 2.967013040843e-01 2.940156737983e-01 2.913563647921e-01 2.887271350003e-01 2.861294945969e-01 2.835692380778e-01 2.810505603488e-01 2.785768469244e-01 2.761511325253e-01 2.737748602382e-01 2.714518137429e-01 2.691882082467e-01 2.669893830968e-01 2.648612682085e-01 2.628039452277e-01 2.608206094192e-01 2.589156530237e-01 2.570937963405e-01 2.553641950259e-01 2.537305090136e-01 2.521934044742e-01 2.507551777027e-01 2.494179361594e-01 2.481889894160e-01 2.470781139086e-01 2.460867583610e-01 2.452143421638e-01 2.444612476831e-01 2.438306420385e-01 2.433292734314e-01 2.429675358445e-01 2.427414335922e-01 2.426515738936e-01 2.426964264608e-01 2.428794680430e-01 2.432095258282e-01 2.436856715711e-01 2.443091987385e-01 2.450767824236e-01 2.459841670981e-01 2.470366059965e-01 2.482379796005e-01 2.495870001085e-01 2.510810371946e-01 2.527128440380e-01 2.544799456739e-01 2.563863311163e-01 2.584312211868e-01 2.606159019188e-01 2.629279385942e-01 2.653624710202e-01 2.679199618611e-01 2.705987083642e-01 2.734036567605e-01 2.763210871611e-01 2.793459832573e-01 2.824776373213e-01 2.857094036275e-01 2.890459256190e-01 2.924819302478e-01 2.960070608402e-01 2.996206344599e-01 3.033176004730e-01 3.070972448322e-01 3.109596964290e-01 3.148928241234e-01 3.188998540517e-01 3.229711935523e-01 3.271058319657e-01 3.313081635867e-01 3.355633947876e-01 3.398742512120e-01 3.442354473601e-01 3.486415463807e-01 3.531004857534e-01 3.575970518641e-01 3.621317841736e-01 3.667019915152e-01 3.713022930920e-01 3.759406320123e-01 3.806045631430e-01 3.852886851289e-01 3.899983895449e-01 3.947222803979e-01 3.994706325813e-01 4.042341343675e-01 4.090039828262e-01 4.137883338249e-01 4.185735759527e-01 4.233698232452e-01 4.281719131687e-01 4.329684161768e-01 4.377695735515e-01 4.425617483318e-01 4.473504002438e-01 4.521361920620e-01 4.569063187891e-01 4.616706954539e-01 4.664179153054e-01 4.711478735324e-01 4.758680909654e-01 4.805619302122e-01 4.852404561256e-01 4.898947988568e-01 4.945215634277e-01 4.991282493596e-01 5.036995543121e-01 5.082470016037e-01 5.127648770036e-01 5.172423747877e-01 5.216915443907e-01 5.260999661354e-01 5.304730530366e-01 5.348109638434e-01 5.391008994343e-01 5.433530517278e-01 5.475570652701e-01 5.517165125659e-01 5.558357275621e-01 5.598988259903e-01 5.639153426590e-01 5.678791826922e-01 5.717893604150e-01 5.756508397300e-01 5.794518762949e-01 5.831984601383e-01 5.868863256974e-01 5.905122050251e-01 5.940844361947e-01 5.975893250963e-01 6.010325511269e-01 6.044125662356e-01 6.077228173557e-01 6.109733637600e-01 6.141516876977e-01 6.172616195227e-01 6.203039534368e-01 6.232692674406e-01 6.261685035791e-01 6.289918985128e-01 6.317403627095e-01 6.344177653884e-01 6.370114396419e-01 6.395342276416e-01 6.419778848446e-01 6.443394082518e-01 6.466256336137e-01 6.488253125784e-01 6.509462568683e-01 6.529874193959e-01 6.549387018839e-01 6.568135043876e-01 6.585968043968e-01 6.602976120111e-01 6.619153811419e-01 6.634384020974e-01 6.648816174711e-01 6.662313855983e-01 6.674929741300e-01 6.686721901642e-01 6.697507400286e-01 6.707491084526e-01 6.716511139923e-01 6.724604164051e-01 6.731880261033e-01 6.738105837896e-01 6.743519342976e-01 6.747966740128e-01 6.751461803027e-01 6.754125811863e-01 6.755722761688e-01 6.756493557349e-01 6.756323829344e-01 6.755161407291e-01 6.753183879651e-01 6.750135888753e-01 6.746268672652e-01 6.741448220270e-01 6.735658907857e-01 6.729048844388e-01 6.721386299153e-01 6.712920060170e-01 6.703506363526e-01 6.693149352483e-01 6.681992791750e-01 6.669824635033e-01 6.656854791393e-01 6.642978448501e-01 6.628199650567e-01 6.612626693112e-01 6.596114711347e-01 6.578827150412e-01 6.560684930318e-01 6.541696037294e-01 6.521946617819e-01 6.501340893178e-01 6.479996983479e-01 6.457863362622e-01 6.434972744406e-01 6.411354482853e-01 6.386999671721e-01 6.361956136876e-01 6.336207235513e-01 6.309808426758e-01 6.282747151426e-01 6.255077229808e-01 6.226805108609e-01 6.197931560692e-01 6.168529846073e-01 6.138556081830e-01 6.108121326529e-01 6.077197804008e-01 6.045812196504e-01 6.014041695676e-01 5.981814569160e-01 5.949305188336e-01 5.916430615595e-01 5.883267722100e-01 5.849892143834e-01 5.816220169188e-01 5.782447162635e-01 5.748489201003e-01 5.714423934376e-01 5.680351895559e-01 5.646175602778e-01 5.612125331175e-01 5.578087593557e-01 5.544156139732e-01 5.510454241198e-01 5.476876841363e-01 5.443642183266e-01 5.410678247447e-01 5.378066839090e-01 5.345952853907e-01 5.314197399199e-01 5.283065421862e-01 5.252466203065e-01 5.222483055097e-01 5.193266919018e-01 5.164700819497e-01 5.137023803833e-01 5.110165077689e-01 5.084210894276e-01 5.059298954018e-01 5.035328069753e-01 5.012512440295e-01 4.990822379878e-01 4.970283858508e-01 4.951079613649e-01 4.933072558048e-01 4.916486693385e-01 4.901280317625e-01 4.887469143265e-01 4.875232698592e-01 4.864435481271e-01 4.855256903565e-01 4.847671104440e-01 4.841654958131e-01 4.837404064411e-01 4.834731008170e-01 4.833838230516e-01 4.834660520781e-01 4.837171167619e-01 4.841517395334e-01 4.847516044120e-01 4.855347874035e-01 4.864907379694e-01 4.876179572570e-01 4.889262763864e-01 4.903983180588e-01 4.920475658865e-01 4.938611253812e-01 4.958383491082e-01 4.979849942463e-01 5.002803920503e-01 5.027402237510e-01 5.053480060562e-01 5.081003336149e-01 5.110017472304e-01 5.140324637636e-01 5.172023043545e-01 5.204977126656e-01 5.239137538783e-01 5.274506182008e-01 5.310913478628e-01 5.348433247188e-01 5.386898451046e-01 5.426301723270e-01 5.466596145828e-01 5.507638922855e-01 5.549477522391e-01 5.591951742305e-01 5.635044079388e-01 5.678731972984e-01 5.722816670567e-01 5.767420511260e-01 5.812309128413e-01 5.857520325365e-01 5.903003782695e-01 5.948577071447e-01 5.994351765200e-01 6.040100923351e-01 6.085862900289e-01 6.131606404194e-01 6.177121268032e-01 6.222563678019e-01 6.267680404783e-01 6.312528495991e-01 6.357055556504e-01 6.401076240654e-01 6.444761620873e-01 6.487849736947e-01 6.530398564334e-01 6.572384113806e-01 6.613600653099e-01 6.654216233806e-01 6.694004485669e-01 6.732996759993e-01 6.771211983038e-01 6.808425635779e-01 6.844812878328e-01 6.880167060681e-01 6.914497228765e-01 6.947851821691e-01 6.979995611913e-01 7.011117835654e-01 7.041021258515e-01 7.069720601223e-01 7.097264824306e-01 7.123427569406e-01 7.148411563476e-01 7.172005040534e-01 7.194230645366e-01 7.215164915116e-01 7.234584024465e-01 7.252656222126e-01 7.269250085707e-01 7.284336696189e-01 7.298003477965e-01 7.310065419621e-01 7.320660491310e-01 7.329674997375e-01 7.337101826076e-01 7.343006477945e-01 7.347254586196e-01 7.349938959781e-01 7.350999631100e-01 7.350408806540e-01 7.348249164692e-01 7.344386241906e-01 7.338911886986e-01 7.331805972097e-01 7.323015313661e-01 7.312648302849e-01 7.300572139451e-01 7.286897851593e-01 7.271576046385e-01 7.254623917499e-01 7.236083306660e-01 7.215882319759e-01 7.194154588192e-01 7.170797774957e-01 7.145899696336e-01 7.119460082212e-01 7.091471191969e-01 7.062011080078e-01 7.031030197759e-01 6.998618796709e-01 6.964779186075e-01 6.929515947065e-01 6.892943103516e-01 6.854966065496e-01 6.815737141550e-01 6.775252104469e-01 6.733488349128e-01 6.690634746551e-01 6.646564579814e-01 6.601450122585e-01 6.555321608871e-01 6.508126116652e-01 6.460108199623e-01 6.411116134553e-01 6.361356780601e-01 6.310855792155e-01 6.259592301480e-01 6.207799605709e-01 6.155367378142e-01 6.102465838861e-01 6.049206636270e-01 5.995507381281e-01 5.941660967800e-01 5.887556081186e-01 5.833369116706e-01 5.779239931824e-01 5.725074300271e-01 5.671177558491e-01 5.617495321103e-01 5.564159760875e-01 5.511342732667e-01 5.458975244051e-01 5.407358258224e-01 5.356433182735e-01 5.306356572037e-01 5.257291434050e-01 5.209209633387e-01 5.162352130837e-01 5.116729136565e-01 5.072457797409e-01 5.029704237721e-01 4.988454235838e-01 4.948915492574e-01 4.911113539903e-01 4.875152208519e-01 4.841153111525e-01 4.809133030128e-01 4.779240544047e-01 4.751480986902e-01 4.725965040319e-01 4.702744190234e-01 4.681818557563e-01 4.663315405982e-01 4.647189837409e-01 4.633526740684e-01 4.622290217048e-01 4.613501052455e-01 4.607191100388e-01 4.603279435179e-01 4.601829973874e-01 4.602720321708e-01 4.605963572496e-01 4.611507301235e-01 4.619240481990e-01 4.629205232480e-01 4.641178240349e-01 4.655183276099e-01 4.671127276411e-01 4.688812471153e-01 4.708317057457e-01 4.729342586444e-01 4.751897824020e-01 4.775889485549e-01 4.801058387310e-01 4.827483648398e-01 4.854867984356e-01 4.883171862276e-01 4.912319260310e-01 4.942047104878e-01 4.972415561674e-01 5.003160286698e-01 5.034188525525e-01 5.065492622997e-01 5.096724378730e-01 5.128037052251e-01 5.159131442725e-01 5.189920028563e-01 5.220411409326e-01 5.250304255531e-01 5.279691885326e-01 5.308357811703e-01 5.336172513413e-01 5.363191923885e-01 5.389119222348e-01 5.414034977215e-01 5.437785528742e-01 5.460216816403e-01 5.481411670367e-01 5.501108790813e-01 5.519355070358e-01 5.536062765841e-01 5.551075916538e-01 5.564471222648e-01 5.576039551376e-01 5.585811602129e-01 5.593732256939e-01 5.599656394752e-01 5.603666025340e-01 5.605609343960e-01 5.605487302456e-01 5.603275624627e-01 5.598883251598e-01 5.592340636694e-01 5.583571840301e-01 5.572578317229e-01 5.559320622951e-01 5.543797522943e-01 5.525999038528e-01 5.505891658470e-01 5.483516944141e-01 5.458822176572e-01 5.431855195285e-01 5.402612241070e-01 5.371093919972e-01 5.337372251005e-01 5.301405777158e-01 5.263285463994e-01 5.223030940281e-01 5.180658481570e-01 5.136312340338e-01 5.089937921042e-01 5.041694555345e-01 4.991633090073e-01 4.939780835644e-01 4.886362213415e-01 4.831345435660e-01 4.774924748959e-01 4.717251079606e-01 4.658348397197e-01 4.598508097530e-01 4.537789015387e-01 4.476409175220e-01 4.414588140524e-01 4.352432757704e-01 4.290288970739e-01 4.228281584191e-01 4.166724075740e-01 4.105896251594e-01 4.045982486420e-01 3.987419812324e-01 3.930404263516e-01 3.875314945559e-01 3.822495294732e-01 3.772225316913e-01 3.724954549147e-01 3.680934063049e-01 3.640603237933e-01 3.604288532582e-01 3.572259262730e-01 3.544961905442e-01 3.522569669967e-01 3.505424204366e-01 3.493735148626e-01 3.487670343152e-01 3.487441955155e-01 3.493045050014e-01 3.504611634093e-01 3.522071066943e-01 3.545391375090e-01 3.574463432286e-01 3.609049346016e-01 3.649040724953e-01 3.694097716489e-01 3.743959852256e-01 3.798350634723e-01 3.856832675263e-01 3.919173731967e-01 3.984885162965e-01 4.053628189574e-01 4.125057942722e-01 4.198679605110e-01 4.274238661788e-01 4.351250279992e-01 4.429364749070e-01 4.508262709879e-01 4.587481686255e-01 4.666799755811e-01 4.745773109829e-01 4.824126738319e-01 4.901565455329e-01 4.977703937570e-01 5.052364704558e-01 5.125169360238e-01 5.195886482217e-01 5.264301642061e-01 5.330080938470e-01 5.393113643101e-01 5.453083722424e-01 5.509829953281e-01 5.563187505349e-01 5.612906379947e-01 5.658911905878e-01 5.700964400838e-01 5.738978075196e-01 5.772857666920e-01 5.802391724420e-01 5.827641866942e-01 5.848392421465e-01 5.864650345241e-01 5.876395438341e-01 5.883502527842e-01 5.886088928892e-01 5.884067441995e-01 5.877491077994e-01 5.866462723425e-01 5.850955719893e-01 5.831159428192e-01 5.807108294938e-01 5.778962446305e-01 5.746934596542e-01 5.711099352719e-01 5.671771253966e-01 5.629120157996e-01 5.583408187140e-01 5.534973098853e-01 5.484048718867e-01 5.431072563633e-01 5.376353340979e-01 5.320298471263e-01 5.263377544089e-01 5.205959630197e-01 5.148603866869e-01 5.091769863005e-01 5.035991999361e-01 4.981821463504e-01 4.929761234753e-01 4.880453725101e-01 4.834372282417e-01 4.792108732340e-01 4.754219383487e-01 4.721149267789e-01 4.693462397880e-01 4.671516162203e-01 4.655734332618e-01 4.646435941028e-01 4.643808694687e-01 4.648128339091e-01 4.659385618285e-01 4.677626639933e-01 4.702787561153e-01 4.734655843076e-01 4.773057563893e-01 4.817623562876e-01 4.868017651525e-01 4.923797709719e-01 4.984481133996e-01 5.049590984475e-01 5.118541538640e-01 5.190851191273e-01 5.265885050425e-01 5.343097689747e-01 5.421965241845e-01 5.501848946143e-01 5.582322126202e-01 5.662782415423e-01 5.742742394749e-01 5.821794957647e-01 5.899383731676e-01 5.975205736204e-01 6.048798010260e-01 6.119814016467e-01 6.187977408413e-01 6.252898908936e-01 6.314418342550e-01 6.372253958585e-01 6.426202349780e-01 6.476145269174e-01 6.521899562824e-01 6.563410697350e-01 6.600579774617e-01 6.633381330034e-01 6.661834181744e-01 6.685896434084e-01 6.705721002244e-01 6.721312608221e-01 6.732810343038e-01 6.740394013004e-01 6.744130241044e-01 6.744314583233e-01 6.741073329644e-01 6.734663381315e-01 6.725387538430e-01 6.713405340720e-01 6.699104653489e-01 6.682712560814e-01 6.664527841283e-01 6.644932678890e-01 6.624132392922e-01 6.602538364040e-01 6.580410501353e-01 6.558063186161e-01 6.535842027538e-01 6.513961336736e-01 6.492786640377e-01 6.472507315779e-01 6.453399557700e-01 6.435735536722e-01 6.419638703179e-01 6.405377069807e-01 6.393062051498e-01 6.382819209050e-01 6.374826353546e-01 6.369080263064e-01 6.365739572308e-01 6.364786627457e-01 6.366254142300e-01 6.370189093261e-01 6.376495592723e-01 6.385232433202e-01 6.396275033014e-01 6.409593130913e-01 6.425152358537e-01 6.442779346111e-01 6.462490259341e-01 6.484113295179e-01 6.507560865875e-01 6.532773258104e-01 6.559539156632e-01 6.587840726834e-01 6.617478807688e-01 6.648309631509e-01 6.680267703166e-01 6.713068115337e-01 6.746675941747e-01 6.780819962414e-01 6.815339200139e-01 6.850072585804e-01 6.884711454924e-01 6.919106113719e-01 6.952946295353e-01 6.985973075467e-01 7.017937010550e-01 7.048475243066e-01 7.077356871339e-01 7.104208789622e-01 7.128692016480e-01 7.150533946183e-01 7.169309430525e-01 7.184768722039e-01 7.196517544697e-01 7.204248299062e-01 7.207699192009e-01 7.206522299182e-01 7.200539800969e-01 7.189476969833e-01 7.173158205237e-01 7.151508349769e-01 7.124347152658e-01 7.091757248600e-01 7.053712852431e-01 7.010343317014e-01 6.961865296471e-01 6.908507179598e-01 6.850691668848e-01 6.788828317522e-01 6.723463871979e-01 6.655277797633e-01 6.584945966132e-01 6.513364853600e-01 6.441384551274e-01 6.370029415188e-01 6.300361255263e-01 6.233427861920e-01 6.170459561270e-01 6.112491386039e-01 6.060695874895e-01 6.016128240756e-01 5.979692509853e-01 5.952314381044e-01 5.934578194175e-01 5.926997732127e-01 5.929869144864e-01 5.943158980648e-01 5.966741819303e-01 6.000113681361e-01 6.042643617233e-01 6.093473268140e-01 6.151506690811e-01 6.215634544194e-01 6.284491860484e-01 6.356752399836e-01 6.431016194389e-01 6.505813951521e-01 6.579843438154e-01 6.651679380516e-01 6.720098016103e-01 6.783926256855e-01 6.842018722377e-01 6.893510842217e-01 6.937505146852e-01 6.973333383000e-01 7.000475271856e-01 7.018489827471e-01 7.027193742877e-01 7.026482581843e-01 7.016436180480e-01 6.997323715674e-01 6.969508424169e-01 6.933609657778e-01 6.890288822311e-01 6.840433910962e-01 6.785067049527e-01 6.725258564595e-01 6.662338331849e-01 6.597600262719e-01 6.532470251818e-01 6.468447049390e-01 6.406980760307e-01 6.349581924953e-01 6.297647203191e-01 6.252497347159e-01 6.215344904978e-01 6.187159315295e-01 6.168783632325e-01 6.160725616877e-01 6.163262977597e-01 6.176421451403e-01 6.199869565180e-01 6.233101204722e-01 6.275291193094e-01 6.325416557405e-01 6.382315317134e-01 6.444598512340e-01 6.510858980551e-01 6.579584031248e-01 6.649247248322e-01 6.718348247196e-01 6.785350643077e-01 6.848890795425e-01 6.907576563215e-01 6.960178654902e-01 7.005593201793e-01 7.042792577773e-01 7.070932997119e-01 7.089287260456e-01 7.097319471493e-01 7.094626222166e-01 7.080968516076e-01 7.056356777396e-01 7.020887955468e-01 6.974923126497e-01 6.918995363615e-01 6.853794698907e-01 6.780294132892e-01 6.699581226099e-01 6.612964102839e-01 6.521964473000e-01 6.428197414865e-01 6.333484109481e-01 6.239732475406e-01 6.148902780132e-01 6.063038888166e-01 5.984076940255e-01 5.913928756811e-01 5.854261672301e-01 5.806541844403e-01 5.771907872879e-01 5.751088218020e-01 5.744431851387e-01 5.751820857857e-01 5.772682827427e-01 5.806071538751e-01 5.850611816866e-01 5.904650155420e-01 5.966295065855e-01 6.033424802173e-01 6.103903698259e-01 6.175483632325e-01 6.245926532022e-01 6.313145684776e-01 6.375065980699e-01 6.429799690013e-01 6.475651405669e-01 6.511075587832e-01 6.534824121077e-01 6.545867619939e-01 6.543479004935e-01 6.527286300182e-01 6.497226473677e-01 6.453729727334e-01 6.397592155013e-01 6.330107593413e-01 6.253164451186e-01 6.169059090571e-01 6.080741138801e-01 5.991624542657e-01 5.905540469977e-01 5.826749114624e-01 5.759558404415e-01 5.708280263771e-01 5.676800208878e-01 5.668292982919e-01 5.684993448205e-01 5.727724933708e-01 5.796090724812e-01 5.888185449954e-01 6.000835747417e-01 6.129976765486e-01 6.270648413785e-01 6.417661877817e-01 6.565623106205e-01 6.709268427208e-01 6.843827074316e-01 6.964848245329e-01 7.068749366770e-01 7.152536232324e-01 7.214030388689e-01 7.252040136480e-01 7.266037155742e-01 7.256528413850e-01 7.224799068468e-01 7.172859359923e-01 7.103639891016e-01 7.020472841443e-01 6.927350166809e-01 6.828555683848e-01 6.728368937046e-01 6.631221309691e-01 6.540962131603e-01 6.461019160579e-01 6.394043910114e-01 6.341612395087e-01 6.304449278132e-01 6.282165171840e-01 6.273498101086e-01 6.276473072199e-01 6.288481693044e-01 6.306804167637e-01 6.328498269788e-01 6.350841473986e-01 6.371445714102e-01 6.388141244085e-01 6.399430837615e-01 6.404078803549e-01 6.401429067210e-01 6.391199870932e-01 6.373422882596e-01 6.348561657228e-01 6.317133148063e-01 6.279955112063e-01 6.237873335320e-01 6.191655833469e-01 6.142219274735e-01 6.090130215041e-01 6.035924089069e-01 5.979994428065e-01 5.922425799597e-01 5.863395727911e-01 5.802882160129e-01 5.741118695628e-01 5.678590028750e-01 5.616139877277e-01 5.555457636554e-01 5.498816201226e-01 5.449505200856e-01 5.411575083211e-01 5.389645497310e-01 5.388699452660e-01 5.413201367008e-01 5.466747763524e-01 5.551122525202e-01 5.665902492750e-01 5.808303277643e-01 5.973002710575e-01 6.152950775804e-01 6.339584483493e-01 6.523753211522e-01 6.696510977483e-01 6.849393830878e-01 6.975456688061e-01 7.069371734561e-01 7.127961474778e-01 7.150586674992e-01 7.139050217627e-01 7.098024989203e-01 7.034652019019e-01 6.958225619732e-01 6.879901124025e-01 6.811211246251e-01 6.763403883572e-01 6.745582241420e-01 6.763512328195e-01 6.818886882475e-01 6.908549390009e-01 7.025542032984e-01 7.159739139570e-01 7.299262523903e-01 7.432164709179e-01 7.546923264652e-01 7.634023410259e-01 7.686035475180e-01 7.698109194252e-01 7.668486871018e-01 7.597952269673e-01 7.490465861975e-01 7.352633729584e-01 7.193370401748e-01 7.024021736692e-01 6.856851723900e-01 6.704981183934e-01 6.580673698346e-01 6.494129964208e-01 6.452662346404e-01 6.459230891605e-01 6.512964348044e-01 6.609314189752e-01 6.741046501256e-01 6.899916134944e-01 7.076864158544e-01 7.263419681717e-01 7.451330093970e-01 7.632577954183e-01 7.799643933650e-01 7.944511223500e-01 8.059621755012e-01 8.137735249663e-01 8.172573892331e-01 8.160481342938e-01 8.100670287131e-01 7.997262088344e-01 7.859202797246e-01 7.668543852398e-01 7.499755087357e-01 7.406422141933e-01 7.377869708122e-01 7.359787597330e-01 7.316658554648e-01 7.272797857794e-01 7.293995814666e-01 7.423600418214e-01 7.634238733318e-01 7.848737342149e-01 8.004374109722e-01 8.095395064619e-01 8.162677912272e-01 8.243799801238e-01 8.328267565794e-01 8.361379294535e-01 8.292412286893e-01 8.120628567809e-01 7.901478588607e-01 7.707735804060e-01 7.575113496429e-01 7.483274637088e-01 7.394868806984e-01 7.312699058229e-01 7.294944253800e-01 7.408826651373e-01 7.663153173252e-01 7.992476017422e-01 8.309885234320e-01 8.569668744112e-01 8.783636248345e-01 8.986172311131e-01 9.183277084580e-01 9.332785942146e-01 9.373291162703e-01 9.274069080666e-01 9.064260397299e-01 8.818405421839e-01 8.606668956432e-01 8.449675172259e-01 8.320183697182e-01 8.190726375797e-01 8.078178023071e-01 8.038961510756e-01 8.114859661615e-01 8.283274940682e-01 8.468195856874e-01 8.600015832782e-01 8.665237842656e-01 8.706811152776e-01 8.777137839211e-01 8.883963854732e-01 8.980933051292e-01 9.012341996415e-01 8.599235875303e-01 7.457645760432e-01 6.853786931875e-01 7.509048269105e-01 8.409610340563e-01 8.456242466809e-01 7.526530283355e-01 6.512538733557e-01 6.656165590961e-01 7.725200267479e-01 8.458215383344e-01 8.240163115415e-01 7.364340888166e-01 6.792419592459e-01 7.212607300577e-01 8.073261621439e-01 8.502012601886e-01 8.212675420647e-01 7.538782377256e-01 7.134112381911e-01 7.337400330725e-01 7.797887400194e-01 8.003116535560e-01 7.792196680400e-01 7.414943137872e-01 7.299466937463e-01 7.604751051064e-01 8.033564302886e-01 8.198588333986e-01 8.002569464002e-01 7.722338242208e-01 7.766128009810e-01 8.195409829780e-01 8.629903073327e-01 8.699576654883e-01 8.394546129127e-01 8.057163011629e-01 8.027117691370e-01 8.222216351550e-01 8.264272108772e-01 7.960987914750e-01 7.525119036055e-01 7.361617591888e-01 7.565488145534e-01 7.805372027987e-01 7.793502062835e-01 7.617725672801e-01 7.610833132537e-01 7.909617598722e-01 8.274232013116e-01 8.437659119551e-01 8.427735487991e-01 8.495291172767e-01 8.755248424737e-01 9.002287623354e-01 8.964801549767e-01 8.623038552815e-01 8.243607893171e-01 8.091947896644e-01 8.112536094512e-01 8.037955350756e-01 7.773574061962e-01 7.544073927877e-01 7.628264364665e-01 7.966213270799e-01 8.222966340677e-01 8.199632937579e-01 8.038504699919e-01 8.062838037693e-01 8.389675499116e-01 8.779652951167e-01 8.930234095759e-01 8.766022336043e-01 8.455816252288e-01 8.215731446513e-01 8.085397229283e-01 7.937462670959e-01 7.703432780591e-01 7.513350212266e-01 7.571392183656e-01 7.879624763216e-01 8.191914984771e-01 8.274376565990e-01 8.135698967966e-01 8.038690030747e-01 8.252282668698e-01 8.734816440137e-01 9.174694831839e-01 9.318071191117e-01 9.175566964276e-01 8.975914598448e-01 8.922195070134e-01 8.976826075129e-01 8.953280917953e-01 8.791423570292e-01 8.654982577652e-01 8.722467724522e-01 8.910351557922e-01 8.935984847440e-01 8.653105845281e-01 8.254421397848e-01 8.122407581784e-01 8.378421472131e-01 8.707284349792e-01 8.760997975955e-01 8.530135009722e-01 8.318736122694e-01 8.375972881916e-01 8.575685284406e-01 8.618851348899e-01 8.441140590383e-01 8.299851897600e-01 8.898075939435e-01
 3.921076667968e-01 3.885404725724e-01 3.858051467106e-01 3.832457372774e-01 3.799554447827e-01 3.760334587543e-01 3.724353741358e-01 3.696556895657e-01 3.670446223293e-01 3.637053534734e-01 3.597339350249e-01 3.561022496208e-01 3.533070212412e-01 3.506611835324e-01 3.472600198881e-01 3.432542907910e-01 3.396398630793e-01 3.368562108171e-01 3.341683287938e-01 3.307071081567e-01 3.266894974429e-01 3.231192505256e-01 3.203790834765e-01 3.176809375614e-01 3.141755518933e-01 3.101507650088e-01 3.066378710623e-01 3.039500167381e-01 3.012338164821e-01 2.976871764760e-01 2.936918966215e-01 2.902816859995e-01 2.876724621264e-01 2.849497586184e-01 2.813750774425e-01 2.774426623436e-01 2.741950103032e-01 2.717326822003e-01 2.690556965692e-01 2.654842754004e-01 2.616176681276e-01 2.584880720300e-01 2.561013313071e-01 2.534404378611e-01 2.499134025254e-01 2.461672598079e-01 2.431620438972e-01 2.408080517216e-01 2.381289256651e-01 2.346869447649e-01 2.312057260333e-01 2.285152657148e-01 2.263492024234e-01 2.237464038100e-01 2.204420727337e-01 2.172548946531e-01 2.149230964102e-01 2.130520360157e-01 2.106518654462e-01 2.075222782267e-01 2.045309195205e-01 2.024050156764e-01 2.007240916013e-01 1.985374269097e-01 1.956687119601e-01 1.929045512454e-01 1.908931524986e-01 1.893013906825e-01 1.873461962537e-01 1.848830646625e-01 1.825516227313e-01 1.808477143188e-01 1.794642696921e-01 1.778198243900e-01 1.759003480578e-01 1.742212229869e-01 1.730555358426e-01 1.720744298519e-01 1.708579891588e-01 1.695072929781e-01 1.684922814859e-01 1.679574644821e-01 1.674998670349e-01 1.667579145984e-01 1.659247087350e-01 1.654713014011e-01 1.654840232807e-01 1.655471687526e-01 1.652970594024e-01 1.649149729575e-01 1.648901176156e-01 1.653554448800e-01 1.659033243022e-01 1.661414131730e-01 1.662066881540e-01 1.665657784544e-01 1.674056416087e-01 1.684012747441e-01 1.691490622161e-01 1.696854646189e-01 1.704316133650e-01 1.716304911992e-01 1.730480654369e-01 1.743025137565e-01 1.753498301550e-01 1.765147991425e-01 1.780625576466e-01 1.798691544915e-01 1.815940365056e-01 1.831215690546e-01 1.846959915713e-01 1.865799823434e-01 1.887168351242e-01 1.908272612286e-01 1.927693351660e-01 1.947023011412e-01 1.968710168751e-01 1.992780369307e-01 2.016872093628e-01 2.039398938158e-01 2.061548642805e-01 2.085530282413e-01 2.111624075673e-01 2.137979494671e-01 2.162945452910e-01 2.187191388579e-01 2.212797611384e-01 2.240392253220e-01 2.268374909727e-01 2.295180318456e-01 2.321104602614e-01 2.347833633583e-01 2.376227534983e-01 2.405293369375e-01 2.433524344051e-01 2.460820820649e-01 2.488402649514e-01 2.517057306738e-01 2.546375758430e-01 2.575430871415e-01 2.603876579467e-01 2.632165518190e-01 2.660834258619e-01 2.689847385930e-01 2.718937399196e-01 2.748014452387e-01 2.776978558913e-01 2.805651333877e-01 2.834094563353e-01 2.862714839923e-01 2.891778126135e-01 2.921021443763e-01 2.949776883775e-01 2.977820606880e-01 3.005788931495e-01 3.034328903021e-01 3.063236853278e-01 3.091789774635e-01 3.119645392568e-01 3.147213582427e-01 3.175054797376e-01 3.203133350472e-01 3.230985239881e-01 3.258481047738e-01 3.285823321877e-01 3.313102954923e-01 3.340185124888e-01 3.366970963313e-01 3.393687032874e-01 3.420511527421e-01 3.447214839590e-01 3.473417413252e-01 3.499152816893e-01 3.524862327882e-01 3.550759811057e-01 3.576567935873e-01 3.601911727302e-01 3.626786324673e-01 3.651516578390e-01 3.676279035994e-01 3.700890388333e-01 3.725180213058e-01 3.749157265876e-01 3.772908990355e-01 3.796453809295e-01 3.819763518627e-01 3.842784496294e-01 3.865568447572e-01 3.888077783031e-01 3.910311889856e-01 3.932284969821e-01 3.953973538223e-01 3.975309162055e-01 3.996309473055e-01 4.017088875547e-01 4.037660698952e-01 4.057916889635e-01 4.077736034991e-01 4.097171359922e-01 4.116408337213e-01 4.135455129356e-01 4.154132801872e-01 4.172382713499e-01 4.190314350541e-01 4.207999612745e-01 4.225387373154e-01 4.242370696566e-01 4.258988294888e-01 4.275351582731e-01 4.291422075872e-01 4.307037988006e-01 4.322262050142e-01 4.337217147411e-01 4.351900841942e-01 4.366175285362e-01 4.379966115560e-01 4.393379497290e-01 4.406556236017e-01 4.419413767484e-01 4.431766456248e-01 4.443664226902e-01 4.455222371884e-01 4.466470247119e-01 4.477341449294e-01 4.487738319275e-01 4.497665523263e-01 4.507272822124e-01 4.516504054340e-01 4.525289161063e-01 4.533650272260e-01 4.541591349885e-01 4.549120883232e-01 4.556266123328e-01 4.562966541266e-01 4.569229387063e-01 4.575107030408e-01 4.580524538279e-01 4.585505475950e-01 4.590098447982e-01 4.594237613645e-01 4.597966228536e-01 4.601250115566e-01 4.604056827492e-01 4.606468816517e-01 4.608485908854e-01 4.610006222898e-01 4.611091359230e-01 4.611734575102e-01 4.611954282844e-01 4.611748162745e-01 4.611065488001e-01 4.609897913476e-01 4.608348443462e-01 4.606336741038e-01 4.603863549935e-01 4.600943019374e-01 4.597548743778e-01 4.593716865384e-01 4.589465364957e-01 4.584708223081e-01 4.579522971800e-01 4.573902032730e-01 4.567793072932e-01 4.561257195127e-01 4.554262327651e-01 4.546791982675e-01 4.538893523806e-01 4.530540614900e-01 4.521720373374e-01 4.512478343498e-01 4.502747074149e-01 4.492556481792e-01 4.481963697615e-01 4.470902226214e-01 4.459378397448e-01 4.447428025377e-01 4.435002686912e-01 4.422147453455e-01 4.408868551029e-01 4.395120169117e-01 4.380963380399e-01 4.366373427080e-01 4.351317334805e-01 4.335859442845e-01 4.319963983892e-01 4.303631389483e-01 4.286926917260e-01 4.269760245273e-01 4.252183513468e-01 4.234210300736e-01 4.215811250667e-01 4.197018361068e-01 4.177857388160e-01 4.158261204922e-01 4.138276915169e-01 4.117923013559e-01 4.097157898678e-01 4.076058828065e-01 4.054584732690e-01 4.032720338863e-01 4.010510265139e-01 3.987949948053e-01 3.965034514787e-01 3.941807798744e-01 3.918230498970e-01 3.894342821194e-01 3.870144146468e-01 3.845631215694e-01 3.820821039727e-01 3.795734899686e-01 3.770359373364e-01 3.744742505480e-01 3.718849104320e-01 3.692715083217e-01 3.666363596314e-01 3.639760671993e-01 3.612952389138e-01 3.585966772212e-01 3.558775132413e-01 3.531439022061e-01 3.503950001288e-01 3.476301257785e-01 3.448534805974e-01 3.420674554548e-01 3.392711075726e-01 3.364709273240e-01 3.336657137687e-01 3.308555821685e-01 3.280458370397e-01 3.252350695087e-01 3.224270296727e-01 3.196281278358e-01 3.168351270922e-01 3.140526769796e-01 3.112831250271e-01 3.085251941300e-01 3.057880122102e-01 3.030709634965e-01 3.003784665699e-01 2.977148723950e-01 2.950778558738e-01 2.924730444370e-01 2.899053459904e-01 2.873786375978e-01 2.848983511894e-01 2.824660555932e-01 2.800834438997e-01 2.777536179315e-01 2.754819441302e-01 2.732756315750e-01 2.711405414030e-01 2.690762947536e-01 2.670851328596e-01 2.651695772036e-01 2.633366026581e-01 2.615958678900e-01 2.599488473723e-01 2.583973355144e-01 2.569420264104e-01 2.555848000168e-01 2.543374343130e-01 2.532065872480e-01 2.521914064428e-01 2.512959647266e-01 2.505172501584e-01 2.498603524434e-01 2.493368395232e-01 2.489482681172e-01 2.486974414163e-01 2.485815832800e-01 2.485987391710e-01 2.487583405326e-01 2.490631121620e-01 2.495151327271e-01 2.501165958229e-01 2.508575366751e-01 2.517415998846e-01 2.527718071033e-01 2.539505757981e-01 2.552791300007e-01 2.567483439561e-01 2.583564802547e-01 2.601025780240e-01 2.619883679262e-01 2.640149931027e-01 2.661766604983e-01 2.684651864952e-01 2.708813559945e-01 2.734188994209e-01 2.760840968583e-01 2.788719808831e-01 2.817704628641e-01 2.847819576021e-01 2.878989016983e-01 2.911228102749e-01 2.944531058915e-01 2.978785147237e-01 3.013987414060e-01 3.050070181922e-01 3.087027720040e-01 3.124889421733e-01 3.163495817495e-01 3.202881923143e-01 3.242982569088e-01 3.283763044916e-01 3.325272936301e-01 3.367369989322e-01 3.410040347075e-01 3.453286034501e-01 3.497011901724e-01 3.541311813392e-01 3.586043300927e-01 3.631180967897e-01 3.676738875493e-01 3.722621305395e-01 3.768921708088e-01 3.815534862713e-01 3.862385681424e-01 3.909518314017e-01 3.956838766468e-01 4.004418120673e-01 4.052199541816e-01 4.100091174601e-01 4.148152255672e-01 4.196257506754e-01 4.244487688878e-01 4.292812090453e-01 4.341122265151e-01 4.389501576435e-01 4.437820588089e-01 4.486117811179e-01 4.534412531558e-01 4.582567135046e-01 4.630697118069e-01 4.678709000221e-01 4.726543488387e-01 4.774281551921e-01 4.821779779242e-01 4.869158867410e-01 4.916322266159e-01 4.963210602859e-01 5.009918394468e-01 5.056276133874e-01 5.102421125190e-01 5.148286785395e-01 5.193769715601e-01 5.238977262370e-01 5.283774599996e-01 5.328244292717e-01 5.372374790925e-01 5.416032084376e-01 5.459320588326e-01 5.502149065558e-01 5.544525451413e-01 5.586506172064e-01 5.627949492979e-01 5.668931841692e-01 5.709394948096e-01 5.749314904438e-01 5.788766942512e-01 5.827614113196e-01 5.865923620976e-01 5.903665624400e-01 5.940776462210e-01 5.977350464395e-01 6.013266899608e-01 6.048558069662e-01 6.083243483773e-01 6.117207407041e-01 6.150590354986e-01 6.183249034459e-01 6.215213393677e-01 6.246527916797e-01 6.277048281236e-01 6.306927941174e-01 6.336054827200e-01 6.364389943525e-01 6.392040464319e-01 6.418851217370e-01 6.444952213519e-01 6.470257412060e-01 6.494715779924e-01 6.518450072319e-01 6.541299373193e-01 6.563362054480e-01 6.584633215605e-01 6.604962065754e-01 6.624569881195e-01 6.643217572944e-01 6.661055224099e-01 6.678057781607e-01 6.694076695448e-01 6.709329487724e-01 6.723619294213e-01 6.737033122892e-01 6.749610144238e-01 6.761150718768e-01 6.771908862508e-01 6.781681016780e-01 6.790524874468e-01 6.798529869748e-01 6.805472113721e-01 6.811621945555e-01 6.816761136470e-01 6.820960377053e-01 6.824312216408e-01 6.826565961936e-01 6.828018618226e-01 6.828477315667e-01 6.827957966988e-01 6.826612118490e-01 6.824165046188e-01 6.820907060067e-01 6.816662443043e-01 6.811458071013e-01 6.805397638664e-01 6.798284106792e-01 6.790353426612e-01 6.781455015278e-01 6.771615796179e-01 6.760942145823e-01 6.749241143349e-01 6.736748501557e-01 6.723308095264e-01 6.708973480704e-01 6.693820040938e-01 6.677711621060e-01 6.660822219311e-01 6.643042176265e-01 6.624420338958e-01 6.605009855094e-01 6.584745248688e-01 6.563717184679e-01 6.541876076917e-01 6.519280874593e-01 6.495924022093e-01 6.471838953216e-01 6.447025259615e-01 6.421501254148e-01 6.395328799919e-01 6.368455478151e-01 6.340984348799e-01 6.312858147028e-01 6.284136538506e-01 6.254887932032e-01 6.225028982647e-01 6.194717977817e-01 6.163870753446e-01 6.132567066457e-01 6.100861883364e-01 6.068690838370e-01 6.036224196551e-01 6.003368591559e-01 5.970217514693e-01 5.936843928684e-01 5.903153047684e-01 5.869354752831e-01 5.835338317421e-01 5.801226583272e-01 5.767084233112e-01 5.732836496694e-01 5.698681878451e-01 5.664545292543e-01 5.630512480069e-01 5.596669197374e-01 5.562965496826e-01 5.529585142175e-01 5.496463792900e-01 5.463685391316e-01 5.431382828591e-01 5.399455581770e-01 5.368108680185e-01 5.337309845058e-01 5.307106452381e-01 5.277669873102e-01 5.248878867763e-01 5.220943545496e-01 5.193852471018e-01 5.167624956370e-01 5.142458323626e-01 5.118214881285e-01 5.095128774698e-01 5.073154167987e-01 5.052313905937e-01 5.032827441012e-01 5.014517011915e-01 4.997621037511e-01 4.982111896987e-01 4.967990141370e-01 4.955447192410e-01 4.944316700044e-01 4.934830687387e-01 4.926917872440e-01 4.920586610812e-01 4.916009159031e-01 4.913019385157e-01 4.911810947855e-01 4.912305975097e-01 4.914506834746e-01 4.918536778474e-01 4.924226950478e-01 4.931746454426e-01 4.940998838115e-01 4.951987829205e-01 4.964776594451e-01 4.979215705855e-01 4.995424652331e-01 5.013291131963e-01 5.032803710861e-01 5.054004130941e-01 5.076721608412e-01 5.101082653676e-01 5.126923950937e-01 5.154231519395e-01 5.183021679509e-01 5.213130004173e-01 5.244644957826e-01 5.277408653583e-01 5.311391108820e-01 5.346595710844e-01 5.382831420345e-01 5.420206682775e-01 5.458531031732e-01 5.497785560733e-01 5.537961163094e-01 5.578867434058e-01 5.620595201614e-01 5.662956047787e-01 5.705941100301e-01 5.749517985521e-01 5.793501027193e-01 5.838004358154e-01 5.882799552509e-01 5.927911790698e-01 5.973296557062e-01 6.018759296171e-01 6.064449998023e-01 6.110090027114e-01 6.155750533025e-01 6.201375701804e-01 6.246786018679e-01 6.292103193115e-01 6.337102981432e-01 6.381807941699e-01 6.426195848634e-01 6.470079954296e-01 6.513603054041e-01 6.556524383144e-01 6.598894259198e-01 6.640696130631e-01 6.681704370271e-01 6.722122711007e-01 6.761678344925e-01 6.800436218318e-01 6.838398266308e-01 6.875339819773e-01 6.911445586096e-01 6.946498494532e-01 6.980510604593e-01 7.013533265361e-01 7.045335473617e-01 7.076095138926e-01 7.105625246524e-01 7.133913318589e-01 7.161033283968e-01 7.186762657979e-01 7.211279912707e-01 7.234405897105e-01 7.256144076413e-01 7.276553267245e-01 7.295440822059e-01 7.312956382973e-01 7.328981380307e-01 7.343469662433e-01 7.356527935764e-01 7.367950540587e-01 7.377888983382e-01 7.386242236049e-01 7.392973304164e-01 7.398169999302e-01 7.401681728266e-01 7.403632931461e-01 7.403925123859e-01 7.402563755095e-01 7.399589452140e-01 7.394903997796e-01 7.388613419888e-01 7.380645282390e-01 7.371003442872e-01 7.359738693163e-01 7.346786254973e-01 7.332219136314e-01 7.315965959858e-01 7.298096573696e-01 7.278610144851e-01 7.257480222337e-01 7.234786291758e-01 7.210476675464e-01 7.184607571848e-01 7.157203623780e-01 7.128228205962e-01 7.097795106539e-01 7.065837752245e-01 7.032444356672e-01 6.997645068703e-01 6.961387499744e-01 6.923855680735e-01 6.884907452658e-01 6.844717288572e-01 6.803280870596e-01 6.760579485179e-01 6.716799128109e-01 6.671815463408e-01 6.625820473073e-01 6.578793499474e-01 6.530741002902e-01 6.481872010442e-01 6.432059446471e-01 6.381495391147e-01 6.330234941863e-01 6.278212567561e-01 6.225707955127e-01 6.172592306691e-01 6.119047480304e-01 6.065162977497e-01 6.010891330799e-01 5.956500658806e-01 5.901900198206e-01 5.847264615469e-01 5.792706119950e-01 5.738190321046e-01 5.683983259599e-01 5.630026752978e-01 5.576489480755e-01 5.523517469734e-01 5.471048205037e-01 5.419377019578e-01 5.368463022823e-01 5.318461426825e-01 5.269530694135e-01 5.221641210091e-01 5.175040318212e-01 5.129728572088e-01 5.085834425611e-01 5.043523168240e-01 5.002768384112e-01 4.963787079458e-01 4.926603089357e-01 4.891315408926e-01 4.858037076740e-01 4.826804910419e-01 4.797730835615e-01 4.770853434001e-01 4.746248579075e-01 4.723968713954e-01 4.704056246064e-01 4.686555578847e-01 4.671466992884e-01 4.658854493152e-01 4.648694054636e-01 4.640996733531e-01 4.635778449020e-01 4.632940538547e-01 4.632564034080e-01 4.634502376468e-01 4.638789266507e-01 4.645359026718e-01 4.654066363876e-01 4.664971732086e-01 4.677859206649e-01 4.692725791290e-01 4.709500745978e-01 4.727947890041e-01 4.748161651140e-01 4.769845932448e-01 4.792985027219e-01 4.817509131238e-01 4.843121540981e-01 4.869951427441e-01 4.897651669952e-01 4.926213779961e-01 4.955560481373e-01 4.985381045574e-01 5.015795076106e-01 5.046489955290e-01 5.077395397301e-01 5.108512924043e-01 5.139489438560e-01 5.170450566575e-01 5.201130050447e-01 5.231422027219e-01 5.261359798083e-01 5.290609250121e-01 5.319281092288e-01 5.347150882892e-01 5.374098651574e-01 5.400181217651e-01 5.425087723364e-01 5.448925705816e-01 5.471514809998e-01 5.492732853642e-01 5.512630469966e-01 5.530955974253e-01 5.547775966853e-01 5.562962921170e-01 5.576417466487e-01 5.588169051286e-01 5.598044302519e-01 5.606051952659e-01 5.612135279273e-01 5.616194928943e-01 5.618261883035e-01 5.618199355524e-01 5.616030773919e-01 5.611702118930e-01 5.605159203795e-01 5.596411057071e-01 5.585382795865e-01 5.572117172415e-01 5.556528165003e-01 5.538656132662e-01 5.518471603475e-01 5.495947036293e-01 5.471140388471e-01 5.443989495780e-01 5.414558299021e-01 5.382868854607e-01 5.348862911009e-01 5.312710392254e-01 5.274295444845e-01 5.233765617052e-01 5.191147617170e-01 5.146435548388e-01 5.099821253116e-01 5.051226460977e-01 5.000841952423e-01 4.948747323782e-01 4.894945851684e-01 4.839721431650e-01 4.783026889905e-01 4.725085706605e-01 4.666061716626e-01 4.606005367250e-01 4.545235013345e-01 4.483811448202e-01 4.421997482398e-01 4.360030468673e-01 4.298041477265e-01 4.236426468393e-01 4.175303621731e-01 4.115032687188e-01 4.055935372324e-01 3.998207356078e-01 3.942314857465e-01 3.888492474308e-01 3.837119810509e-01 3.788586458793e-01 3.743181436457e-01 3.701358707081e-01 3.663383332692e-01 3.629680652737e-01 3.600564305324e-01 3.576311394269e-01 3.557276053155e-01 3.543638285021e-01 3.535671746062e-01 3.533531950879e-01 3.537307209390e-01 3.547132622277e-01 3.562920002333e-01 3.584738038637e-01 3.612405341462e-01 3.645796227510e-01 3.684773747887e-01 3.728976966474e-01 3.778262437993e-01 3.832220300224e-01 3.890542319468e-01 3.952926085427e-01 4.018879662815e-01 4.088139380804e-01 4.160216211755e-01 4.234743188749e-01 4.311387605937e-01 4.389644139287e-01 4.469253157313e-01 4.549737886750e-01 4.630751225776e-01 4.711992242792e-01 4.792995403787e-01 4.873564981102e-01 4.953259485416e-01 5.031806959882e-01 5.108952974816e-01 5.184297131198e-01 5.257685568771e-01 5.328774033342e-01 5.397328615344e-01 5.463169496292e-01 5.525952257416e-01 5.585594736398e-01 5.641794805794e-01 5.694422013889e-01 5.743321570629e-01 5.788261216984e-01 5.829193150189e-01 5.865912332301e-01 5.898338071013e-01 5.926411014898e-01 5.949935523956e-01 5.968990288011e-01 5.983419512558e-01 5.993219814053e-01 5.998442871465e-01 5.998963773887e-01 5.994948191373e-01 5.986345686467e-01 5.973253685909e-01 5.955805102614e-01 5.934000296476e-01 5.908095612522e-01 5.878164863203e-01 5.844394411738e-01 5.807068712536e-01 5.766301282566e-01 5.722453693265e-01 5.675751908079e-01 5.626519509379e-01 5.575144041158e-01 5.521900610024e-01 5.467307634460e-01 5.411672568538e-01 5.355496111475e-01 5.299277691341e-01 5.243428953770e-01 5.188601610475e-01 5.135188135482e-01 5.083814759917e-01 5.035030768960e-01 4.989324460763e-01 4.947337051472e-01 4.909503150214e-01 4.876366559829e-01 4.848439170919e-01 4.826071139838e-01 4.809738499115e-01 4.799668822001e-01 4.796172995242e-01 4.799435149852e-01 4.809473778329e-01 4.826416769232e-01 4.850107996674e-01 4.880459949263e-01 4.917248094935e-01 4.960137507262e-01 5.008850199361e-01 5.062892457149e-01 5.121880425192e-01 5.185281189378e-01 5.252568336987e-01 5.323254260669e-01 5.396688519485e-01 5.472420420205e-01 5.549838118426e-01 5.628381357544e-01 5.707585034830e-01 5.786826531461e-01 5.865707860337e-01 5.943718591379e-01 6.020371080676e-01 6.095343498839e-01 6.168129164365e-01 6.238467441932e-01 6.305993624534e-01 6.370377337584e-01 6.431437254294e-01 6.488848678509e-01 6.542475698322e-01 6.592148498463e-01 6.637687066888e-01 6.679076754070e-01 6.716154152532e-01 6.748948203029e-01 6.777421083134e-01 6.801591071174e-01 6.821551919989e-01 6.837323240659e-01 6.849084381213e-01 6.856933366218e-01 6.861005642233e-01 6.861549915853e-01 6.858676045424e-01 6.852699476139e-01 6.843817556027e-01 6.832288097024e-01 6.818433062277e-01 6.802448314271e-01 6.784713199656e-01 6.765471977350e-01 6.745017141564e-01 6.723732423921e-01 6.701808904026e-01 6.679630127883e-01 6.657451937687e-01 6.635545892201e-01 6.614243647297e-01 6.593688137885e-01 6.574239188692e-01 6.556036423516e-01 6.539292644905e-01 6.524247171816e-01 6.510965778381e-01 6.499690610359e-01 6.490467815328e-01 6.483392452003e-01 6.478617791523e-01 6.476101839977e-01 6.475961942303e-01 6.478176967985e-01 6.482731880228e-01 6.489684419373e-01 6.498930318928e-01 6.510517312230e-01 6.524328872437e-01 6.540340584467e-01 6.558523269800e-01 6.578706112967e-01 6.600927824358e-01 6.624999486125e-01 6.650867569664e-01 6.678447520456e-01 6.707544508724e-01 6.738134942318e-01 6.769990339536e-01 6.802981387840e-01 6.836975190408e-01 6.871697109453e-01 6.907050125659e-01 6.942738443678e-01 6.978516098131e-01 7.014190451551e-01 7.049375429524e-01 7.083886348546e-01 7.117317416518e-01 7.149373171734e-01 7.179731223774e-01 7.207961048078e-01 7.233771140889e-01 7.256753547129e-01 7.276527032288e-01 7.292787377271e-01 7.305076155762e-01 7.313154434463e-01 7.316642176227e-01 7.315257682577e-01 7.308764495485e-01 7.296879926819e-01 7.279535625391e-01 7.256499057988e-01 7.227763007682e-01 7.193364085885e-01 7.153305891697e-01 7.107810024119e-01 7.057080806686e-01 7.001463304243e-01 6.941394775673e-01 6.877362284073e-01 6.810023713649e-01 6.740061553259e-01 6.668313733883e-01 6.595704890089e-01 6.523164227162e-01 6.451831332864e-01 6.382770737801e-01 6.317173736543e-01 6.256232534656e-01 6.201031194590e-01 6.152798379568e-01 6.112471240895e-01 6.081017791361e-01 6.059206595449e-01 6.047558797258e-01 6.046519416316e-01 6.056153468948e-01 6.076378905029e-01 6.106858414603e-01 6.146918289224e-01 6.195866028959e-01 6.252593458233e-01 6.315983798903e-01 6.384777374871e-01 6.457523417228e-01 6.532888548227e-01 6.609371658257e-01 6.685555633433e-01 6.760082620438e-01 6.831559844920e-01 6.898839731725e-01 6.960710201882e-01 7.016184923226e-01 7.064421884639e-01 7.104574229219e-01 7.136141311776e-01 7.158617423296e-01 7.171710695703e-01 7.175347485143e-01 7.169468176230e-01 7.154349337009e-01 7.130281057506e-01 7.097805579282e-01 7.057605539234e-01 7.010456964645e-01 6.957371187587e-01 6.899389007886e-01 6.837739177778e-01 6.773776036859e-01 6.708806781919e-01 6.644354452742e-01 6.581859467542e-01 6.522799088042e-01 6.468635038698e-01 6.420667192255e-01 6.380184817581e-01 6.348218297719e-01 6.325643779250e-01 6.313129767572e-01 6.311010140475e-01 6.319444896403e-01 6.338223000155e-01 6.366918348738e-01 6.404865091590e-01 6.451089502314e-01 6.504546935029e-01 6.563911069042e-01 6.627796427686e-01 6.694762978519e-01 6.763246001337e-01 6.831753306976e-01 6.898761475698e-01 6.962814575650e-01 7.022542374657e-01 7.076618349367e-01 7.123868683410e-01 7.163241063630e-01 7.193773616696e-01 7.214706047651e-01 7.225388126581e-01 7.225366901139e-01 7.214339943532e-01 7.192192819328e-01 7.159018785807e-01 7.115069666676e-01 7.060826686641e-01 6.996958691671e-01 6.924336987889e-01 6.844058825978e-01 6.757362660015e-01 6.665751732849e-01 6.570848339999e-01 6.474449926632e-01 6.378504011459e-01 6.285021164947e-01 6.196032698238e-01 6.113648515462e-01 6.039760138118e-01 5.976223637173e-01 5.924601806206e-01 5.886155528493e-01 5.861799146386e-01 5.851992316277e-01 5.856757430618e-01 5.875655159627e-01 5.907798587558e-01 5.951895557704e-01 6.006321755751e-01 6.069138223295e-01 6.138243907853e-01 6.211362708678e-01 6.286216207860e-01 6.360450923953e-01 6.431813771293e-01 6.498161695622e-01 6.557432111079e-01 6.607795336938e-01 6.647629550635e-01 6.675491897750e-01 6.690325660195e-01 6.691286044951e-01 6.677952510909e-01 6.650259671308e-01 6.608576173571e-01 6.553837122277e-01 6.487311716015e-01 6.410999232657e-01 6.327378589063e-01 6.239443436598e-01 6.150865755975e-01 6.065600530685e-01 5.988048680402e-01 5.922688588267e-01 5.873844831956e-01 5.845478511088e-01 5.840648445293e-01 5.861458222412e-01 5.908593910318e-01 5.981293335331e-01 6.077519931036e-01 6.193810736655e-01 6.325832789209e-01 6.468563970095e-01 6.616560669463e-01 6.764446978917e-01 6.906927963051e-01 7.039217813095e-01 7.157047360305e-01 7.256799755817e-01 7.335805993572e-01 7.391983812381e-01 7.424319015605e-01 7.432633891901e-01 7.417499631539e-01 7.380537371209e-01 7.323923692839e-01 7.250648335664e-01 7.164283440196e-01 7.068672582981e-01 6.968150238612e-01 6.866865831749e-01 6.768935485918e-01 6.678100926329e-01 6.597285858344e-01 6.528926986790e-01 6.474325353036e-01 6.433858524213e-01 6.407108442271e-01 6.392671101997e-01 6.388684456555e-01 6.392754002300e-01 6.402326831170e-01 6.414897299006e-01 6.428022930883e-01 6.439709643624e-01 6.448192383453e-01 6.452209755555e-01 6.450968027148e-01 6.443930962369e-01 6.431119590739e-01 6.412724750925e-01 6.389219584520e-01 6.361289172399e-01 6.329586873881e-01 6.294917373963e-01 6.257864169695e-01 6.218973182775e-01 6.178585190093e-01 6.136700483269e-01 6.093359905572e-01 6.048201091884e-01 6.000932411556e-01 5.951370346210e-01 5.899436092538e-01 5.845683155026e-01 5.791184662131e-01 5.737907838620e-01 5.688834836461e-01 5.647826072550e-01 5.619772449293e-01 5.609882981568e-01 5.623507968769e-01 5.665241325238e-01 5.738118152285e-01 5.843185944794e-01 5.978715705576e-01 6.140491386579e-01 6.321889034157e-01 6.514500182132e-01 6.708995499452e-01 6.895624932125e-01 7.065253360290e-01 7.209786295294e-01 7.322684208463e-01 7.399656556477e-01 7.438622270624e-01 7.440316808207e-01 7.408104146327e-01 7.348062762247e-01 7.268886678094e-01 7.181037406675e-01 7.096377460731e-01 7.026764356987e-01 6.982729140526e-01 6.972336155900e-01 6.999439660893e-01 7.063688327533e-01 7.160157084298e-01 7.280153246551e-01 7.412863644700e-01 7.546087006053e-01 7.668153733753e-01 7.768557947116e-01 7.838644367997e-01 7.872568357328e-01 7.866901879699e-01 7.821324666190e-01 7.738326357126e-01 7.623052012417e-01 7.483426972527e-01 7.329188926163e-01 7.171870737312e-01 7.023729873173e-01 6.896521720932e-01 6.801058439219e-01 6.745183253931e-01 6.733694703248e-01 6.767719189190e-01 6.844758782076e-01 6.960010543108e-01 7.106514701863e-01 7.276697345814e-01 7.462566156979e-01 7.655838441583e-01 7.848425426991e-01 8.031493536051e-01 8.196197979642e-01 8.333323711512e-01 8.433690500862e-01 8.489587519233e-01 8.494923467987e-01 8.447314881234e-01 8.340509719702e-01 8.166612838369e-01 7.997083089525e-01 7.883063037169e-01 7.813683056671e-01 7.735847713441e-01 7.615670289452e-01 7.481219323534e-01 7.407305463532e-01 7.451132252003e-01 7.597159625067e-01 7.772628185861e-01 7.914659202080e-01 8.017729179831e-01 8.123599911391e-01 8.267558870443e-01 8.431577924791e-01 8.551009171134e-01 8.566653836066e-01 8.471772461796e-01 8.315858775467e-01 8.164041223623e-01 8.044311473893e-01 7.931439454799e-01 7.786694046577e-01 7.614740733576e-01 7.481866592129e-01 7.472892780837e-01 7.619039578547e-01 7.870741221557e-01 8.146497892925e-01 8.401209460550e-01 8.647420419786e-01 8.918177547661e-01 9.212152981119e-01 9.474716482437e-01 9.631321983110e-01 9.640255620798e-01 9.520912648454e-01 9.337682445734e-01 9.151213565610e-01 8.976778388508e-01 8.788230340389e-01 8.564168388276e-01 8.331503208161e-01 8.162782280516e-01 8.120888379420e-01 8.200557201044e-01 8.331420748482e-01 8.440599898720e-01 8.510475210672e-01 8.583256428110e-01 8.712190751219e-01 8.903092958402e-01 9.102901754476e-01 9.254708491634e-01 8.628756218272e-01 7.517718277687e-01 7.233635388233e-01 8.044410194635e-01 8.741812274659e-01 8.452180487951e-01 7.366259032600e-01 6.661420827060e-01 7.286649372900e-01 8.388820406862e-01 8.751330293921e-01 8.059626240237e-01 6.978328255800e-01 6.754556534282e-01 7.663688927709e-01 8.610026185004e-01 8.775139252896e-01 8.168681399015e-01 7.449598512235e-01 7.360459427217e-01 7.861021850125e-01 8.285420237861e-01 8.214988554974e-01 7.760737633498e-01 7.388713139137e-01 7.469372403817e-01 7.875363984520e-01 8.194295725323e-01 8.178870546111e-01 7.914094443192e-01 7.725056288169e-01 7.877870526009e-01 8.288202834838e-01 8.629809454427e-01 8.682848678433e-01 8.513120659846e-01 8.386807193794e-01 8.476648353695e-01 8.648428679704e-01 8.631886358176e-01 8.337757598252e-01 7.966144359149e-01 7.809242763192e-01 7.905058003935e-01 8.005364885520e-01 7.916105859228e-01 7.727629564065e-01 7.696614590050e-01 7.909305564169e-01 8.172173860996e-01 8.290479038123e-01 8.312795588004e-01 8.452243643887e-01 8.781752486807e-01 9.105698785193e-01 9.185553628881e-01 8.995356266851e-01 8.736851032561e-01 8.610255885580e-01 8.580141197028e-01 8.448102740652e-01 8.135871697004e-01 7.821717582212e-01 7.766003187278e-01 7.983808257586e-01 8.211730777802e-01 8.224058164128e-01 8.066839596102e-01 8.006968427718e-01 8.243715354219e-01 8.669306907913e-01 8.998278890105e-01 9.054027134729e-01 8.885455776253e-01 8.680184340193e-01 8.562419768313e-01 8.470403233683e-01 8.268140903867e-01 7.957563495703e-01 7.748191847577e-01 7.853934919978e-01 8.196075373055e-01 8.452089259822e-01 8.399495396747e-01 8.150825540223e-01 8.087942687626e-01 8.458053917947e-01 9.046442504816e-01 9.437774154758e-01 9.447846624151e-01 9.246419125012e-01 9.149390877320e-01 9.253819787771e-01 9.346306956901e-01 9.225094682432e-01 8.980027386090e-01 8.900645402345e-01 9.087283026200e-01 9.273231004341e-01 9.148867028267e-01 8.728237599276e-01 8.374287664064e-01 8.415901457952e-01 8.723488323250e-01 8.900867936763e-01 8.776960918349e-01 8.551988233061e-01 8.523572678299e-01 8.691007828593e-01 8.781055880183e-01 8.645186097039e-01 8.465055680773e-01 8.991242552521e-01
 4.184297346881e-01 4.149124508614e-01 4.122454710430e-01 4.097595462744e-01 4.065271664410e-01 4.026435763789e-01 3.990851729898e-01 3.963610360888e-01 3.938142288094e-01 3.905232222296e-01 3.865767595389e-01 3.829670375437e-01 3.802150156166e-01 3.776242856140e-01 3.742606084755e-01 3.702650574462e-01 3.666563520016e-01 3.639001455998e-01 3.612528994081e-01 3.578159925847e-01 3.537924559945e-01 3.502052026793e-01 3.474694581111e-01 3.447972802443e-01 3.413014694787e-01 3.372488830005e-01 3.336933039735e-01 3.309886343228e-01 3.282813136612e-01 3.247244030083e-01 3.206754843902e-01 3.171958371427e-01 3.145445430355e-01 3.118077369116e-01 3.081986605069e-01 3.041830035065e-01 3.008343104646e-01 2.983020755609e-01 2.955851959284e-01 2.919502009570e-01 2.879654260219e-01 2.846995660711e-01 2.822128531661e-01 2.794814108524e-01 2.758545975571e-01 2.719486550147e-01 2.687654235108e-01 2.662711643472e-01 2.634793097872e-01 2.598916922725e-01 2.561991867036e-01 2.532779605219e-01 2.509232836427e-01 2.481589925224e-01 2.446539838605e-01 2.411956752788e-01 2.385778548191e-01 2.364661034421e-01 2.338532077426e-01 2.304675468747e-01 2.271435985760e-01 2.246657550817e-01 2.226825784040e-01 2.202228516918e-01 2.170313265136e-01 2.138619265908e-01 2.114216232075e-01 2.094444991703e-01 2.071297171842e-01 2.042552857018e-01 2.014303604348e-01 1.992048217935e-01 1.973387229223e-01 1.952298058485e-01 1.927933416192e-01 1.905205077719e-01 1.887416190903e-01 1.871867606101e-01 1.854100827630e-01 1.834465645863e-01 1.817506180751e-01 1.805282902772e-01 1.794305375232e-01 1.780632663796e-01 1.765520323914e-01 1.753577700388e-01 1.746341570146e-01 1.740141337147e-01 1.731035947583e-01 1.720141033346e-01 1.712228232446e-01 1.709266643215e-01 1.707706149226e-01 1.703355414930e-01 1.696931590984e-01 1.692929129469e-01 1.693725361153e-01 1.696622839531e-01 1.697443129796e-01 1.695990594129e-01 1.696224993139e-01 1.700964342777e-01 1.708346710706e-01 1.714535123988e-01 1.718690024557e-01 1.723784026109e-01 1.732691407997e-01 1.744547378043e-01 1.756016481663e-01 1.765679286734e-01 1.775764518579e-01 1.788967167292e-01 1.804978130356e-01 1.821110790474e-01 1.835774291215e-01 1.850410886551e-01 1.867483482473e-01 1.887175989181e-01 1.907187200297e-01 1.925846161412e-01 1.944261651527e-01 1.964604057620e-01 1.987271185781e-01 2.010450782817e-01 2.032423536996e-01 2.053797897903e-01 2.076657688606e-01 2.101657886762e-01 2.127282145356e-01 2.151870568854e-01 2.175723054376e-01 2.200487303813e-01 2.227036296979e-01 2.254430127412e-01 2.281155229018e-01 2.307057477999e-01 2.333332720769e-01 2.360796689375e-01 2.389037733161e-01 2.417163480097e-01 2.444797140831e-01 2.472379288231e-01 2.500408752154e-01 2.528849280678e-01 2.557496845660e-01 2.586251741142e-01 2.614983439129e-01 2.643475117826e-01 2.671819622359e-01 2.700423830238e-01 2.729578157446e-01 2.758979131151e-01 2.787955362460e-01 2.816289799285e-01 2.844625827608e-01 2.873610784976e-01 2.903021664164e-01 2.932124035553e-01 2.960608123410e-01 2.988890414389e-01 3.017495542394e-01 3.046369963841e-01 3.075074379452e-01 3.103477317233e-01 3.131813994659e-01 3.160136851867e-01 3.188282873633e-01 3.216184744489e-01 3.244074186178e-01 3.272142855026e-01 3.300130634281e-01 3.327627143466e-01 3.354706000172e-01 3.381825516854e-01 3.409181946282e-01 3.436488735345e-01 3.463343869116e-01 3.489778141965e-01 3.516130846834e-01 3.542543298078e-01 3.568833100730e-01 3.594829993802e-01 3.620561186981e-01 3.646106360710e-01 3.671483648717e-01 3.696646844337e-01 3.721566618315e-01 3.746260138309e-01 3.770722678926e-01 3.794949149397e-01 3.818949413983e-01 3.842679495708e-01 3.866090060400e-01 3.889192762069e-01 3.912114716869e-01 3.934863110059e-01 3.957300638365e-01 3.979334328335e-01 4.001024801281e-01 4.022548251320e-01 4.043892633687e-01 4.064898990645e-01 4.085490064692e-01 4.105805134622e-01 4.125908154577e-01 4.145720783653e-01 4.165148710135e-01 4.184234992992e-01 4.203117675056e-01 4.221697733533e-01 4.239849617017e-01 4.257642252226e-01 4.275189906783e-01 4.292478336289e-01 4.309373609001e-01 4.325800480874e-01 4.341892184139e-01 4.357763488186e-01 4.373308399660e-01 4.388373869324e-01 4.403003156806e-01 4.417322271040e-01 4.431348862790e-01 4.445009770602e-01 4.458184335366e-01 4.470935125322e-01 4.483383377943e-01 4.495457770243e-01 4.507101549702e-01 4.518345001080e-01 4.529163782173e-01 4.539596541058e-01 4.549660266445e-01 4.559286057569e-01 4.568490255503e-01 4.577322581867e-01 4.585691666211e-01 4.593649640562e-01 4.601221718068e-01 4.608360042313e-01 4.615084431531e-01 4.621382295219e-01 4.627207453231e-01 4.632656997740e-01 4.637704176934e-01 4.642265409674e-01 4.646388371712e-01 4.650099408513e-01 4.653371865030e-01 4.656235493075e-01 4.658620380993e-01 4.660526516410e-01 4.662048146204e-01 4.663129656842e-01 4.663730581169e-01 4.663901247532e-01 4.663588968765e-01 4.662843936509e-01 4.661663502260e-01 4.660002128334e-01 4.657900836554e-01 4.655370494473e-01 4.652333337128e-01 4.648865115394e-01 4.644953496113e-01 4.640549258675e-01 4.635722397060e-01 4.630426134047e-01 4.624662557890e-01 4.618459832174e-01 4.611772911218e-01 4.604612382192e-01 4.597046281564e-01 4.588989604054e-01 4.580474790215e-01 4.571515174871e-01 4.562061955244e-01 4.552182447407e-01 4.541847703784e-01 4.531035286934e-01 4.519803005702e-01 4.508121177446e-01 4.495951810636e-01 4.483358828500e-01 4.470309104667e-01 4.456815779725e-01 4.442923392407e-01 4.428546315839e-01 4.413720089182e-01 4.398487800596e-01 4.382793900509e-01 4.366705869165e-01 4.350187224457e-01 4.333231533382e-01 4.315852685622e-01 4.298053678153e-01 4.279837610304e-01 4.261231086105e-01 4.242210508049e-01 4.222776445064e-01 4.202969573370e-01 4.182739728745e-01 4.162138058239e-01 4.141168541340e-01 4.119812055457e-01 4.098084365805e-01 4.076004492478e-01 4.053548159501e-01 4.030754017930e-01 4.007631679823e-01 3.984160628125e-01 3.960369578452e-01 3.936262900445e-01 3.911838327507e-01 3.887120909310e-01 3.862101313544e-01 3.836799248793e-01 3.811236380540e-01 3.785397478775e-01 3.759313453122e-01 3.733015146579e-01 3.706456037282e-01 3.679702616883e-01 3.652745382903e-01 3.625586533159e-01 3.598292746764e-01 3.570841522013e-01 3.543226830087e-01 3.515505101079e-01 3.487645867030e-01 3.459711058309e-01 3.431722943036e-01 3.403660597349e-01 3.375580678909e-01 3.347461714039e-01 3.319335164554e-01 3.291243761828e-01 3.263195391517e-01 3.235242381310e-01 3.207395699105e-01 3.179635701035e-01 3.152024141524e-01 3.124587259693e-01 3.097369581564e-01 3.070417679694e-01 3.043736906911e-01 3.017333719398e-01 2.991244032485e-01 2.965511380813e-01 2.940208208263e-01 2.915384362873e-01 2.891023906077e-01 2.867149657032e-01 2.843784656040e-01 2.820997413668e-01 2.798871314861e-01 2.777447959236e-01 2.756714256009e-01 2.736682492876e-01 2.717377510248e-01 2.698917355697e-01 2.681345955733e-01 2.664715164522e-01 2.649028121527e-01 2.634258913471e-01 2.620504971067e-01 2.607839923530e-01 2.596315609449e-01 2.585967749409e-01 2.576790723785e-01 2.568771743556e-01 2.562019552041e-01 2.556557154751e-01 2.552474670034e-01 2.549752719944e-01 2.548356678259e-01 2.548332299526e-01 2.549705646906e-01 2.552537408940e-01 2.556860490244e-01 2.562621819653e-01 2.569793583450e-01 2.578403240093e-01 2.588462465031e-01 2.600043578915e-01 2.613079569837e-01 2.627507374482e-01 2.643343171374e-01 2.660549068572e-01 2.679193390008e-01 2.699235822516e-01 2.720576503907e-01 2.743259779963e-01 2.767189944099e-01 2.792404901241e-01 2.818896296844e-01 2.846560933349e-01 2.875397793715e-01 2.905364367636e-01 2.936433221303e-01 2.968611155986e-01 3.001798204754e-01 3.035986887049e-01 3.071131810119e-01 3.107192736632e-01 3.144198226483e-01 3.182024024851e-01 3.220660201909e-01 3.260064434327e-01 3.300199283626e-01 3.341122374909e-01 3.382686398474e-01 3.424865462188e-01 3.467663272077e-01 3.510987310671e-01 3.554940345117e-01 3.599375599593e-01 3.644261223961e-01 3.689612381937e-01 3.735324279252e-01 3.781488722682e-01 3.828011178804e-01 3.874825113222e-01 3.921969206077e-01 3.969334474125e-01 4.016978515795e-01 4.064867434030e-01 4.112891105384e-01 4.161140306277e-01 4.209475264901e-01 4.257948781946e-01 4.306545947942e-01 4.355141117358e-01 4.403861363719e-01 4.452564308452e-01 4.501248893938e-01 4.549946499313e-01 4.598543133443e-01 4.647131560321e-01 4.695634479568e-01 4.743976364190e-01 4.792236764347e-01 4.840289423417e-01 4.888219058219e-01 4.935994558583e-01 4.983488421641e-01 5.030808285090e-01 5.077821937215e-01 5.124608177282e-01 5.171149797598e-01 5.217318702506e-01 5.263227860594e-01 5.308754085398e-01 5.353932150382e-01 5.398811007220e-01 5.443216422553e-01 5.487268019930e-01 5.530872283866e-01 5.574035143481e-01 5.616808918591e-01 5.659045125717e-01 5.700843253006e-01 5.742128497223e-01 5.782863853901e-01 5.823159339510e-01 5.862845603584e-01 5.902010831079e-01 5.940604121138e-01 5.978566689241e-01 6.016001805129e-01 6.052784885522e-01 6.088949711315e-01 6.124505056038e-01 6.159349455442e-01 6.193604374510e-01 6.227149097861e-01 6.259980867299e-01 6.292192284308e-01 6.323595073317e-01 6.354342922939e-01 6.384346447157e-01 6.413561680329e-01 6.442104131727e-01 6.469790853853e-01 6.496760745409e-01 6.522941316294e-01 6.548262254729e-01 6.572870781624e-01 6.596569864817e-01 6.619495899645e-01 6.641617498992e-01 6.662785009128e-01 6.683248007699e-01 6.702730276756e-01 6.721388817762e-01 6.739217924850e-01 6.756040885862e-01 6.772122510344e-01 6.787202436390e-01 6.801411061131e-01 6.814783321352e-01 6.827082229653e-01 6.838624624939e-01 6.849135527726e-01 6.858747377636e-01 6.867494843531e-01 6.875157922959e-01 6.882034140097e-01 6.887867050396e-01 6.892776668691e-01 6.896796821794e-01 6.899732556398e-01 6.901860007009e-01 6.902956641292e-01 6.903096341961e-01 6.902346122401e-01 6.900527346200e-01 6.897876847844e-01 6.894199873003e-01 6.889590142100e-01 6.884071325279e-01 6.877511739128e-01 6.870130072869e-01 6.861725587214e-01 6.852412974837e-01 6.842203553666e-01 6.830998053318e-01 6.818969745380e-01 6.805963241704e-01 6.792077910893e-01 6.777319884190e-01 6.761626824482e-01 6.745129830382e-01 6.727717438111e-01 6.709474932199e-01 6.690391169389e-01 6.670462523839e-01 6.649740129191e-01 6.628206235112e-01 6.605902040138e-01 6.582806648597e-01 6.558971957070e-01 6.534393674687e-01 6.509113606590e-01 6.483138140234e-01 6.456455090725e-01 6.429159378099e-01 6.401195791716e-01 6.372636758034e-01 6.343518039145e-01 6.313775442476e-01 6.283565361140e-01 6.252803032300e-01 6.221587372585e-01 6.189939920095e-01 6.157815310369e-01 6.125377730241e-01 6.092544709045e-01 6.059403612346e-01 6.026011737439e-01 5.992313430783e-01 5.958480556336e-01 5.924428925500e-01 5.890256305553e-01 5.856037078514e-01 5.821723263977e-01 5.787472478793e-01 5.753226303713e-01 5.719075730452e-01 5.685122280114e-01 5.651274841052e-01 5.617733845490e-01 5.584472712297e-01 5.551514836217e-01 5.519045081365e-01 5.486927931009e-01 5.455391112001e-01 5.424391756936e-01 5.393969501965e-01 5.364312253188e-01 5.335290980203e-01 5.307121604185e-01 5.279782683556e-01 5.253306363469e-01 5.227890574920e-01 5.203376542901e-01 5.180019060623e-01 5.157771555874e-01 5.136657000446e-01 5.116873796008e-01 5.098277188770e-01 5.081092488230e-01 5.065286539195e-01 5.050861988449e-01 5.038011113696e-01 5.026581953532e-01 5.016776410162e-01 5.008568026048e-01 5.001926350153e-01 4.997037228257e-01 4.993745184443e-01 4.992227718581e-01 4.992427969120e-01 4.994314497231e-01 4.998037484237e-01 5.003431821425e-01 5.010665438272e-01 5.019638634190e-01 5.030335779544e-01 5.042848190909e-01 5.057006428202e-01 5.072951328182e-01 5.090561096786e-01 5.109818564850e-01 5.130785796268e-01 5.153260387055e-01 5.177390294953e-01 5.203006305442e-01 5.230090853513e-01 5.258698410783e-01 5.288601007166e-01 5.319934470471e-01 5.352504691874e-01 5.386311129594e-01 5.421352082753e-01 5.457440428299e-01 5.494663727779e-01 5.532840436257e-01 5.571960855307e-01 5.611999034750e-01 5.652776442660e-01 5.694399512493e-01 5.736623363894e-01 5.779503313427e-01 5.822963070718e-01 5.866838227299e-01 5.911233059824e-01 5.955918738321e-01 6.000922819097e-01 6.046208010201e-01 6.091553436897e-01 6.137128232625e-01 6.182658347384e-01 6.228196569294e-01 6.273713379011e-01 6.318981024518e-01 6.364163155145e-01 6.409010351131e-01 6.453569738326e-01 6.497806633826e-01 6.541528047110e-01 6.584866435075e-01 6.627609862041e-01 6.669773705473e-01 6.711365699829e-01 6.752157228853e-01 6.792326992378e-01 6.831639483464e-01 6.870123539625e-01 6.907812988379e-01 6.944457981144e-01 6.980262223774e-01 7.014984868051e-01 7.048657882543e-01 7.081319827364e-01 7.112736385984e-01 7.143103495032e-01 7.172214405622e-01 7.200073378925e-01 7.226735881518e-01 7.251997302845e-01 7.276024604321e-01 7.298638936116e-01 7.319850443248e-01 7.339707109073e-01 7.358025932151e-01 7.374953155459e-01 7.390363538262e-01 7.404219655329e-01 7.416628902940e-01 7.427381407704e-01 7.436621668122e-01 7.444272036631e-01 7.450270507012e-01 7.454727217282e-01 7.457473939474e-01 7.458635005028e-01 7.458115024942e-01 7.455933628007e-01 7.452120724180e-01 7.446591493310e-01 7.439429102850e-01 7.430573678669e-01 7.420042896403e-01 7.407861042997e-01 7.393979970586e-01 7.378464619649e-01 7.361274661602e-01 7.342444626368e-01 7.321992070287e-01 7.299880649299e-01 7.276204959396e-01 7.250910531291e-01 7.224046021820e-01 7.195639636695e-01 7.165658879918e-01 7.134233941324e-01 7.101255543510e-01 7.066880866884e-01 7.031070813720e-01 6.993824719655e-01 6.955300467336e-01 6.915373922450e-01 6.874208544580e-01 6.831808073041e-01 6.788157275366e-01 6.743439586089e-01 6.697535264644e-01 6.650618585899e-01 6.602705852510e-01 6.553792130596e-01 6.504074932700e-01 6.453449274914e-01 6.402081365462e-01 6.350061409580e-01 6.297287859167e-01 6.244090160663e-01 6.190286121583e-01 6.136102626408e-01 6.081627179141e-01 6.026787084834e-01 5.971881386908e-01 5.916800830065e-01 5.861742548986e-01 5.806802737228e-01 5.751942237052e-01 5.697458973942e-01 5.643286393209e-01 5.589555658207e-01 5.536472178259e-01 5.483933963631e-01 5.432268891610e-01 5.381432231429e-01 5.331536330601e-01 5.282791909579e-01 5.235143241822e-01 5.188855829017e-01 5.143919764972e-01 5.100459604966e-01 5.058644299291e-01 5.018454950238e-01 4.980093234766e-01 4.943585188691e-01 4.909036442109e-01 4.876555702536e-01 4.846157286665e-01 4.817973248647e-01 4.792030128269e-01 4.768397920901e-01 4.747134534392e-01 4.728264552233e-01 4.711841869338e-01 4.697845348571e-01 4.686351607237e-01 4.677309529104e-01 4.670746754005e-01 4.666639299606e-01 4.664915981833e-01 4.665659135182e-01 4.668695973344e-01 4.674050665970e-01 4.681664387071e-01 4.691378828987e-01 4.703265933226e-01 4.717081356046e-01 4.732829918181e-01 4.750434303376e-01 4.769655877074e-01 4.790589457579e-01 4.812938234360e-01 4.836686418576e-01 4.861736386687e-01 4.887822659626e-01 4.915037823977e-01 4.943070849095e-01 4.971875925145e-01 5.001401499675e-01 5.031324267692e-01 5.061767405433e-01 5.092414831049e-01 5.123199629743e-01 5.154116145984e-01 5.184809141194e-01 5.215416481384e-01 5.245665150191e-01 5.275450895604e-01 5.304803817497e-01 5.333385691182e-01 5.361309492956e-01 5.388370656239e-01 5.414429189659e-01 5.439538171436e-01 5.463416887442e-01 5.486137029384e-01 5.507534676547e-01 5.527483559003e-01 5.546042563364e-01 5.562964561413e-01 5.578302264680e-01 5.591957249833e-01 5.603787966082e-01 5.613863135908e-01 5.621986246144e-01 5.628187297213e-01 5.632389588213e-01 5.634506936035e-01 5.634572896206e-01 5.632467360347e-01 5.628199174046e-01 5.621709394057e-01 5.612964205078e-01 5.601966063756e-01 5.588646919913e-01 5.573047520444e-01 5.555084524403e-01 5.534807747088e-01 5.512195197978e-01 5.487221385647e-01 5.459953247956e-01 5.430327570771e-01 5.398429393619e-01 5.364261320264e-01 5.327801194693e-01 5.289197027902e-01 5.248367516832e-01 5.205454311465e-01 5.160502361304e-01 5.113517735078e-01 5.064692575484e-01 5.013995642489e-01 4.961592051874e-01 4.907600064210e-01 4.852029735367e-01 4.795171880952e-01 4.737029137522e-01 4.677813653270e-01 4.617730176344e-01 4.556853186925e-01 4.495514236743e-01 4.433821417040e-01 4.372035461041e-01 4.310435375812e-01 4.249203202130e-01 4.188710213156e-01 4.129158420576e-01 4.070912276577e-01 4.014319321738e-01 3.959629202816e-01 3.907305948503e-01 3.857613702529e-01 3.810968218994e-01 3.767749800525e-01 3.728256757157e-01 3.692964394897e-01 3.662103488403e-01 3.636093744858e-01 3.615219041804e-01 3.599702521968e-01 3.589876108219e-01 3.585841054325e-01 3.587811561101e-01 3.595843737277e-01 3.609967364192e-01 3.630230933745e-01 3.656447591605e-01 3.688609818723e-01 3.726448721489e-01 3.769777692264e-01 3.818366023343e-01 3.871805973810e-01 3.929900964153e-01 3.992189305740e-01 4.058328282694e-01 4.127977779221e-01 4.200618693163e-01 4.276002852879e-01 4.353620524865e-01 4.433084917315e-01 4.514082571461e-01 4.596091999694e-01 4.678863834432e-01 4.761941138137e-01 4.844983610172e-01 4.927679020399e-01 5.009612838009e-01 5.090557003906e-01 5.170133348472e-01 5.248053161326e-01 5.324081759595e-01 5.397834461009e-01 5.469179885772e-01 5.537779695484e-01 5.603433899630e-01 5.665943450278e-01 5.725028997600e-01 5.780592686336e-01 5.832381321142e-01 5.880263835392e-01 5.924118035289e-01 5.963717779501e-01 5.999076135155e-01 6.029954985789e-01 6.056333422095e-01 6.078193833090e-01 6.095344688103e-01 6.107909773063e-01 6.115762266662e-01 6.118918383124e-01 6.117470752544e-01 6.111341682672e-01 6.100732861620e-01 6.085626785851e-01 6.066144728924e-01 6.042493632305e-01 6.014700870393e-01 5.983075958884e-01 5.947742551876e-01 5.908933567295e-01 5.866971022859e-01 5.822051062763e-01 5.774547836974e-01 5.724774339371e-01 5.673086281981e-01 5.619921228849e-01 5.565635970302e-01 5.510745394015e-01 5.455647641906e-01 5.400885797046e-01 5.346971981151e-01 5.294357004278e-01 5.243703912471e-01 5.195434783478e-01 5.150159383635e-01 5.108431355789e-01 5.070677367710e-01 5.037524332160e-01 5.009349675029e-01 4.986613680270e-01 4.969720651224e-01 4.958918037493e-01 4.954552995397e-01 4.956743947543e-01 4.965617233016e-01 4.981228811694e-01 5.003473473072e-01 5.032295633440e-01 5.067442072877e-01 5.108663126759e-01 5.155635086393e-01 5.207929506062e-01 5.265154874830e-01 5.326781360312e-01 5.392363978384e-01 5.461327192079e-01 5.533140954913e-01 5.607297573946e-01 5.683165644339e-01 5.760300075036e-01 5.838114822292e-01 5.916074918696e-01 5.993782886465e-01 6.070627845821e-01 6.146275983582e-01 6.220274260807e-01 6.292186391848e-01 6.361767927720e-01 6.428550042037e-01 6.492331902226e-01 6.552814832888e-01 6.609741421388e-01 6.662981110919e-01 6.712280859313e-01 6.757574386150e-01 6.798734274171e-01 6.835664873371e-01 6.868392982853e-01 6.896836349586e-01 6.921068344247e-01 6.941104987634e-01 6.957028190830e-01 6.968993691878e-01 6.977042297541e-01 6.981421951107e-01 6.982253036929e-01 6.979728514156e-01 6.974139430763e-01 6.965605169273e-01 6.954488013276e-01 6.940986782181e-01 6.925366474870e-01 6.907995099540e-01 6.889042999053e-01 6.868886567697e-01 6.847794122123e-01 6.826012974436e-01 6.803915250072e-01 6.781682133235e-01 6.759676788111e-01 6.738100901286e-01 6.717188090842e-01 6.697250777257e-01 6.678395734311e-01 6.660906255907e-01 6.644919409498e-01 6.630598994035e-01 6.618144045421e-01 6.607575521123e-01 6.599109413482e-01 6.592757849971e-01 6.588602284602e-01 6.586764153436e-01 6.587176618165e-01 6.589956411002e-01 6.595066364421e-01 6.602510413518e-01 6.612340205338e-01 6.624438347602e-01 6.638886613262e-01 6.655558948152e-01 6.674411910287e-01 6.695469571012e-01 6.718549439915e-01 6.743661563859e-01 6.770677195713e-01 6.799455780087e-01 6.829958766720e-01 6.861947533125e-01 6.895355140539e-01 6.929947155172e-01 6.965512254734e-01 7.001893279989e-01 7.038749493209e-01 7.075920138872e-01 7.113046943716e-01 7.149812158345e-01 7.185951035219e-01 7.221009203358e-01 7.254700276833e-01 7.286608059690e-01 7.316311359969e-01 7.343452390505e-01 7.367573899422e-01 7.388343231625e-01 7.405300951819e-01 7.418096326952e-01 7.426379291676e-01 7.429774228114e-01 7.428026914367e-01 7.420840047080e-01 7.407997800342e-01 7.389393604713e-01 7.364811150130e-01 7.334348680137e-01 7.297959836447e-01 7.255769554853e-01 7.208052310523e-01 7.155001318244e-01 7.097100535623e-01 7.034802946689e-01 6.968691157523e-01 6.899508400151e-01 6.827993261383e-01 6.755115777763e-01 6.681808905043e-01 6.609150657413e-01 6.538312904814e-01 6.470422681317e-01 6.406763272823e-01 6.348473773641e-01 6.296752085298e-01 6.252730523512e-01 6.217322712438e-01 6.191488412238e-01 6.175829623110e-01 6.170815092098e-01 6.176723661809e-01 6.193462498478e-01 6.220844382917e-01 6.258276483141e-01 6.305048204477e-01 6.360235012050e-01 6.422612105686e-01 6.491037115016e-01 6.564028624436e-01 6.640200374623e-01 6.718111871071e-01 6.796211318540e-01 6.873184436780e-01 6.947558772754e-01 7.018078377763e-01 7.083600003071e-01 7.142949489390e-01 7.195294454105e-01 7.239750449557e-01 7.275676864945e-01 7.302605972112e-01 7.320115294103e-01 7.328096600354e-01 7.326472977235e-01 7.315397242578e-01 7.295201902165e-01 7.266270211551e-01 7.229302062428e-01 7.185034571414e-01 7.134359892703e-01 7.078391841764e-01 7.018205165056e-01 6.955152748421e-01 6.890561312792e-01 6.825839980559e-01 6.762495627872e-01 6.701942510014e-01 6.645679379746e-01 6.595046857418e-01 6.551311809939e-01 6.515646332584e-01 6.488928101544e-01 6.471932714684e-01 6.465126601603e-01 6.468729462539e-01 6.482718138419e-01 6.506728543999e-01 6.540220433915e-01 6.582342526591e-01 6.632101067420e-01 6.688286912862e-01 6.749547110254e-01 6.814477227337e-01 6.881538306771e-01 6.949221639093e-01 7.016022815125e-01 7.080403715215e-01 7.141003306794e-01 7.196419412754e-01 7.245411975071e-01 7.286859398676e-01 7.319740315880e-01 7.343210398164e-01 7.356540255856e-01 7.359196497625e-01 7.350826333880e-01 7.331212874320e-01 7.300395477538e-01 7.258559949173e-01 7.206118112939e-01 7.143691076540e-01 7.072093491631e-01 6.992381912613e-01 6.905777975371e-01 6.813736167793e-01 6.717905172835e-01 6.620049377819e-01 6.522161524332e-01 6.426252481062e-01 6.334449300265e-01 6.248879326935e-01 6.171587199442e-01 6.104483924903e-01 6.049272913263e-01 6.007369591903e-01 5.979800310502e-01 5.967194097048e-01 5.969693382572e-01 5.986975543135e-01 6.018232099549e-01 6.062240325355e-01 6.117386333221e-01 6.181723721206e-01 6.253118084918e-01 6.329215341552e-01 6.407605302890e-01 6.485897278796e-01 6.561639626095e-01 6.632581838374e-01 6.696533067303e-01 6.751503380248e-01 6.795751458515e-01 6.827742307640e-01 6.846275463324e-01 6.850495327746e-01 6.839878928607e-01 6.814388231658e-01 6.774383065874e-01 6.720795851348e-01 6.655090617329e-01 6.579237281907e-01 6.495933158407e-01 6.408321726061e-01 6.320174980833e-01 6.235696835779e-01 6.159367650429e-01 6.095832069136e-01 6.049418658968e-01 6.024079580581e-01 6.022832015982e-01 6.047514035049e-01 6.098712446860e-01 6.175358292492e-01 6.275122046572e-01 6.394406825217e-01 6.528566956141e-01 6.672510681995e-01 6.820670764172e-01 6.967579491763e-01 7.108043296986e-01 7.237211094051e-01 7.351028435356e-01 7.445966162645e-01 7.519487501825e-01 7.569862511547e-01 7.596129980416e-01 7.598443913180e-01 7.577586830655e-01 7.535290920155e-01 7.474031169272e-01 7.396788365112e-01 7.307258387482e-01 7.209311351745e-01 7.107036728949e-01 7.004633760565e-01 6.905806515046e-01 6.814068492295e-01 6.732102973112e-01 6.661871996394e-01 6.604549806041e-01 6.560244220177e-01 6.528452665651e-01 6.507806501476e-01 6.496507992663e-01 6.492471854516e-01 6.493356526746e-01 6.497044582694e-01 6.501493926466e-01 6.504977181618e-01 6.506234888052e-01 6.504243518063e-01 6.498548979238e-01 6.488888374485e-01 6.475416452288e-01 6.458558566258e-01 6.438764586427e-01 6.416761123677e-01 6.393108512495e-01 6.368338167504e-01 6.342869828179e-01 6.316751575907e-01 6.289954725484e-01 6.262034818808e-01 6.232389788302e-01 6.200391263583e-01 6.165217781126e-01 6.126500391627e-01 6.084104997283e-01 6.038621554545e-01 5.991592481969e-01 5.945436780507e-01 5.903875780598e-01 5.871581836603e-01 5.854095409484e-01 5.857318690463e-01 5.886677706199e-01 5.946619272485e-01 6.039416090372e-01 6.164915822212e-01 6.320089307707e-01 6.499091880507e-01 6.694089825426e-01 6.895535195692e-01 7.093403449808e-01 7.277747839081e-01 7.439400380832e-01 7.570874834010e-01 7.666394340840e-01 7.722769583984e-01 7.739324271269e-01 7.718149741788e-01 7.664353988485e-01 7.585405782186e-01 7.491348934866e-01 7.393770607733e-01 7.304784815059e-01 7.236292098611e-01 7.197787918932e-01 7.195760267265e-01 7.232320857136e-01 7.304858411937e-01 7.406915195946e-01 7.528587581957e-01 7.658411086596e-01 7.784501605316e-01 7.895558729932e-01 7.982292405547e-01 8.037266663702e-01 8.055961460773e-01 8.036656457209e-01 7.980259173002e-01 7.890791496136e-01 7.774489027698e-01 7.639944225907e-01 7.497489957574e-01 7.358118165984e-01 7.233321452701e-01 7.133309441716e-01 7.066636653819e-01 7.039257286477e-01 7.053740795235e-01 7.110114667195e-01 7.205380615642e-01 7.334850317729e-01 7.492595417566e-01 7.671515639372e-01 7.864298468177e-01 8.062446287571e-01 8.256896734821e-01 8.437776355641e-01 8.594220796337e-01 8.715785059603e-01 8.792366038579e-01 8.816091205551e-01 8.759411275790e-01 8.627894161922e-01 8.489804892188e-01 8.391839008653e-01 8.319182341823e-01 8.216327005256e-01 8.047988305112e-01 7.842177409547e-01 7.678024846497e-01 7.623428280412e-01 7.676363632199e-01 7.773486666858e-01 7.856533259640e-01 7.924252522619e-01 8.023756686949e-01 8.192943406927e-01 8.409735242920e-01 8.600585982208e-01 8.697828855197e-01 8.688864450209e-01 8.617926465289e-01 8.542518678940e-01 8.480780543119e-01 8.398372658955e-01 8.249953049745e-01 8.035923033974e-01 7.822236112693e-01 7.701772976526e-01 7.723757734103e-01 7.858577690062e-01 8.038393844381e-01 8.226545993322e-01 8.443322980289e-01 8.727764544268e-01 9.077096612263e-01 9.427007103601e-01 9.690413279333e-01 9.814633463049e-01 9.809790580022e-01 9.730048087995e-01 9.624114602850e-01 9.496379844000e-01 9.314287526616e-01 9.054962742888e-01 8.748226208818e-01 8.475574664175e-01 8.316889521185e-01 8.287196193041e-01 8.329911030326e-01 8.376164141330e-01 8.408218498518e-01 8.469419184278e-01 8.615727075027e-01 8.853273589672e-01 9.122720133522e-01 9.273808610591e-01 8.469106416820e-01 7.541042899201e-01 7.653824718356e-01 8.548416038090e-01 8.987191427650e-01 8.392399987717e-01 7.289490463198e-01 7.016711617701e-01 7.994222830234e-01 8.972672835406e-01 8.921468379082e-01 7.830532928015e-01 6.729997679156e-01 6.964957732126e-01 8.183687117044e-01 9.010392291378e-01 8.828846667319e-01 7.966915931840e-01 7.386393508536e-01 7.727600866083e-01 8.453305474564e-01 8.741443440743e-01 8.368480729534e-01 7.737380220243e-01 7.483220580193e-01 7.786319539885e-01 8.213841725955e-01 8.340095564800e-01 8.125252452030e-01 7.847760362069e-01 7.811714693066e-01 8.050932718883e-01 8.350557101581e-01 8.513677425358e-01 8.525925201837e-01 8.521750851621e-01 8.627990470509e-01 8.821849548305e-01 8.951381357213e-01 8.892980858143e-01 8.672866996748e-01 8.447317166352e-01 8.348936165468e-01 8.345194772572e-01 8.296422873554e-01 8.139709282391e-01 7.971442286513e-01 7.935618812509e-01 8.039963867597e-01 8.151224586471e-01 8.178669952499e-01 8.197431283014e-01 8.359972272642e-01 8.689400320070e-01 9.027510941774e-01 9.202858861849e-01 9.191343509468e-01 9.109346058657e-01 9.064293486512e-01 9.028234281031e-01 8.884245352817e-01 8.586892873018e-01 8.252925461140e-01 8.077694618692e-01 8.133661689833e-01 8.279051803257e-01 8.310613165321e-01 8.172264639180e-01 8.020167453996e-01 8.091053210942e-01 8.444978963072e-01 8.878417606026e-01 9.133147193751e-01 9.125316374798e-01 8.992063649506e-01 8.929760511200e-01 8.955207481525e-01 8.880069586171e-01 8.560225868923e-01 8.135599744401e-01 7.975149082699e-01 8.249990904513e-01 8.649519138856e-01 8.736093458539e-01 8.417402924538e-01 8.073159128932e-01 8.211250329199e-01 8.825972325457e-01 9.404984425490e-01 9.566890688807e-01 9.391904838263e-01 9.272296617028e-01 9.439596295846e-01 9.677567627064e-01 9.648117919530e-01 9.335960993836e-01 9.092559847149e-01 9.218175690977e-01 9.534041408445e-01 9.605025167790e-01 9.257338928129e-01 8.764954251775e-01 8.578700601909e-01 8.786353346885e-01 9.027033048404e-01 8.998795993723e-01 8.782661766970e-01 8.684789722934e-01 8.814535623573e-01 8.946634768153e-01 8.862645132306e-01 8.655401825093e-01 9.098286619915e-01
 4.442743933955e-01 4.408255460785e-01 4.382417659507e-01 4.358441595208e-01 4.326855449899e-01 4.288590995342e-01 4.253591672283e-01 4.227077072213e-01 4.202407374728e-01 4.170155680503e-01 4.131137920555e-01 4.095486615443e-01 4.068595572266e-01 4.043420637194e-01 4.010343818566e-01 3.970702142977e-01 3.934925425864e-01 3.907859198355e-01 3.881988023625e-01 3.848076563596e-01 3.808021927401e-01 3.772267123124e-01 3.745217432029e-01 3.718965346947e-01 3.684341068334e-01 3.643815597648e-01 3.608164215039e-01 3.581234548182e-01 3.554492912449e-01 3.519097766019e-01 3.478414552710e-01 3.443288850658e-01 3.416690562625e-01 3.389460822992e-01 3.353343251742e-01 3.312760291904e-01 3.278693282186e-01 3.253051860673e-01 3.225816887447e-01 3.189205371184e-01 3.148638647582e-01 3.115130627371e-01 3.089705136904e-01 3.062090796949e-01 3.025264481261e-01 2.985174640599e-01 2.952152108465e-01 2.926324970463e-01 2.897778941625e-01 2.860997687710e-01 2.822637644324e-01 2.791834898017e-01 2.767015245174e-01 2.738344091764e-01 2.701973174598e-01 2.665510494116e-01 2.637302589916e-01 2.614490903626e-01 2.586920693674e-01 2.551286233879e-01 2.515688998664e-01 2.488382933684e-01 2.466371594558e-01 2.439839225715e-01 2.405636588116e-01 2.371008289736e-01 2.343432650061e-01 2.320819513233e-01 2.295052802128e-01 2.263316884106e-01 2.231393240828e-01 2.205181464675e-01 2.182823367277e-01 2.158235309466e-01 2.129977193562e-01 2.102680300012e-01 2.080076551584e-01 2.059956200554e-01 2.037784201832e-01 2.013316875728e-01 1.990898595340e-01 1.973026468471e-01 1.956711414822e-01 1.937823028707e-01 1.917083711119e-01 1.898892608550e-01 1.885275966575e-01 1.873044690015e-01 1.858096061282e-01 1.840947414892e-01 1.826185763936e-01 1.816236514266e-01 1.808052760929e-01 1.797342945057e-01 1.784228515464e-01 1.772955573787e-01 1.766313657389e-01 1.762136821013e-01 1.756200779493e-01 1.747806079965e-01 1.740607064897e-01 1.737751567472e-01 1.737846998147e-01 1.737109021181e-01 1.734318887795e-01 1.732152143958e-01 1.733661316939e-01 1.738388208057e-01 1.743120066575e-01 1.746174757702e-01 1.749491435408e-01 1.755884746567e-01 1.765346932080e-01 1.775281706918e-01 1.783953885271e-01 1.792608034962e-01 1.803726643895e-01 1.817700618845e-01 1.832324982367e-01 1.845837730354e-01 1.859172459960e-01 1.874529293373e-01 1.892439767907e-01 1.911150331702e-01 1.928879453459e-01 1.946124671184e-01 1.964960574522e-01 1.986157927730e-01 2.008221442648e-01 2.029470399412e-01 2.050115620965e-01 2.071758797158e-01 2.095366041599e-01 2.120045274508e-01 2.144238225581e-01 2.167764548674e-01 2.191775172147e-01 2.217081402563e-01 2.243326086106e-01 2.269643838572e-01 2.295623271580e-01 2.321654841792e-01 2.348209300600e-01 2.375318648455e-01 2.402763527108e-01 2.430467518265e-01 2.458260323282e-01 2.485890377521e-01 2.513446110663e-01 2.541386058373e-01 2.569989423780e-01 2.598958675016e-01 2.627584030981e-01 2.655626335059e-01 2.683765953082e-01 2.712656184632e-01 2.742050102339e-01 2.771204614280e-01 2.799834253817e-01 2.828337617826e-01 2.857233547016e-01 2.886456329612e-01 2.915566018858e-01 2.944463853326e-01 2.973379778057e-01 3.002349564887e-01 3.031162532214e-01 3.059792306067e-01 3.088493973983e-01 3.117443153054e-01 3.146349050184e-01 3.174812060039e-01 3.202904919404e-01 3.231104324781e-01 3.259616471448e-01 3.288095371880e-01 3.316166477437e-01 3.343867043264e-01 3.371548215456e-01 3.399328089534e-01 3.427033709274e-01 3.454474018687e-01 3.481690989508e-01 3.508776675029e-01 3.535734319909e-01 3.562504951470e-01 3.589078461528e-01 3.615459697042e-01 3.641655726348e-01 3.667654943962e-01 3.693454207695e-01 3.719020785562e-01 3.744298828423e-01 3.769306600988e-01 3.794169949305e-01 3.818896313496e-01 3.843339961373e-01 3.867398182180e-01 3.891161236349e-01 3.914786753547e-01 3.938282481017e-01 3.961431646467e-01 3.984207586843e-01 4.006757354765e-01 4.029108072331e-01 4.051187044831e-01 4.072915801196e-01 4.094341990865e-01 4.115586023454e-01 4.136544820899e-01 4.157109540787e-01 4.177327276139e-01 4.197342740495e-01 4.217120429386e-01 4.236513631011e-01 4.255464810053e-01 4.274101588370e-01 4.292555075119e-01 4.310698145264e-01 4.328374740558e-01 4.345636581282e-01 4.362621044767e-01 4.379320057112e-01 4.395666388962e-01 4.411553158731e-01 4.427052186286e-01 4.442250242216e-01 4.457090026748e-01 4.471518749780e-01 4.485553750576e-01 4.499204308217e-01 4.512479654385e-01 4.525396081567e-01 4.537870028597e-01 4.549972348348e-01 4.561694717919e-01 4.572985069082e-01 4.583865442151e-01 4.594374936167e-01 4.604466543525e-01 4.614159743904e-01 4.623439236865e-01 4.632248487923e-01 4.640698856039e-01 4.648753420784e-01 4.656340526267e-01 4.663500529816e-01 4.670253271795e-01 4.676572555286e-01 4.682498901723e-01 4.687940548563e-01 4.692922892838e-01 4.697523775887e-01 4.701691430183e-01 4.705387212714e-01 4.708653564460e-01 4.711447950930e-01 4.713794167880e-01 4.715738260261e-01 4.717190563994e-01 4.718200458831e-01 4.718782386018e-01 4.718863496265e-01 4.718522448114e-01 4.717732801542e-01 4.716445737482e-01 4.714737885394e-01 4.712559949553e-01 4.709913601465e-01 4.706837127761e-01 4.703249519714e-01 4.699201563626e-01 4.694738129520e-01 4.689780161599e-01 4.684357651180e-01 4.678481758027e-01 4.672104502860e-01 4.665291038819e-01 4.658023195489e-01 4.650250957918e-01 4.642076333490e-01 4.633415025998e-01 4.624258128961e-01 4.614673173218e-01 4.604607270515e-01 4.594107843336e-01 4.583154840611e-01 4.571724772589e-01 4.559839009695e-01 4.547510700229e-01 4.534711956387e-01 4.521489633528e-01 4.507819890125e-01 4.493676925876e-01 4.479111004177e-01 4.464080583220e-01 4.448616265833e-01 4.432735447015e-01 4.416418374319e-01 4.399655555598e-01 4.382474030082e-01 4.364856918622e-01 4.346820385193e-01 4.328390253192e-01 4.309526981307e-01 4.290263530619e-01 4.270613834758e-01 4.250535417939e-01 4.230097537966e-01 4.209256058373e-01 4.188024738828e-01 4.166445546513e-01 4.144487329028e-01 4.122163397474e-01 4.099497146816e-01 4.076466671674e-01 4.053098386224e-01 4.029396298231e-01 4.005370229786e-01 3.981041904823e-01 3.956403541949e-01 3.931458858550e-01 3.906234990159e-01 3.880719667706e-01 3.854949356059e-01 3.828953104543e-01 3.802700151485e-01 3.776216066547e-01 3.749521771530e-01 3.722594665207e-01 3.695498718472e-01 3.668235520019e-01 3.640803566985e-01 3.613237380631e-01 3.585521045392e-01 3.557667303429e-01 3.529736890047e-01 3.501719473168e-01 3.473661004555e-01 3.445571464197e-01 3.417425941216e-01 3.389278222543e-01 3.361158118633e-01 3.333075509784e-01 3.305118038604e-01 3.277249064983e-01 3.249487215868e-01 3.221862289121e-01 3.194389566954e-01 3.167171636061e-01 3.140204241293e-01 3.113512618131e-01 3.087110449471e-01 3.060989425344e-01 3.035213837596e-01 3.009889127023e-01 2.985009839691e-01 2.960596219406e-01 2.936652298458e-01 2.913186611778e-01 2.890307547876e-01 2.868081751324e-01 2.846526666588e-01 2.825659847088e-01 2.805474988143e-01 2.786035061456e-01 2.767433332913e-01 2.749709155783e-01 2.732930078793e-01 2.717058789311e-01 2.702133872361e-01 2.688225511974e-01 2.675395518834e-01 2.663720730722e-01 2.653218105241e-01 2.643855298286e-01 2.635677086315e-01 2.628735139945e-01 2.623113278179e-01 2.618870212174e-01 2.615939597397e-01 2.614335849817e-01 2.614099332339e-01 2.615260484860e-01 2.617916079071e-01 2.621993672685e-01 2.627494408705e-01 2.634420433441e-01 2.642761989833e-01 2.652615524705e-01 2.663924235628e-01 2.676670271405e-01 2.690848379533e-01 2.706400889260e-01 2.723397488049e-01 2.741823434140e-01 2.761583872109e-01 2.782733312842e-01 2.805168735326e-01 2.828915015295e-01 2.853989469250e-01 2.880270231093e-01 2.907791110155e-01 2.936480040590e-01 2.966302542297e-01 2.997325280521e-01 3.029380353263e-01 3.062492620333e-01 3.096605708119e-01 3.131683661721e-01 3.167770012181e-01 3.204726815644e-01 3.242543918522e-01 3.281192991802e-01 3.320610945867e-01 3.360861152543e-01 3.401823618476e-01 3.443436284350e-01 3.485737389870e-01 3.528608091019e-01 3.572132435793e-01 3.616219625199e-01 3.660787944088e-01 3.705884224975e-01 3.751383338059e-01 3.797356274964e-01 3.843750739130e-01 3.890460817684e-01 3.937574719694e-01 3.984942783116e-01 4.032610720298e-01 4.080553715523e-01 4.128679405502e-01 4.177087602517e-01 4.225605316951e-01 4.274276146659e-01 4.323109833169e-01 4.371970572156e-01 4.420982551952e-01 4.470020335461e-01 4.519063290141e-01 4.568144135708e-01 4.617144277732e-01 4.666172191386e-01 4.715131770412e-01 4.763957626856e-01 4.812724694908e-01 4.861306244299e-01 4.909777620228e-01 4.958106029061e-01 5.006190255739e-01 5.054122626113e-01 5.101759801131e-01 5.149185257109e-01 5.196386052499e-01 5.243222625650e-01 5.289820401591e-01 5.336053456958e-01 5.381949500482e-01 5.427542213893e-01 5.472694445617e-01 5.517501877272e-01 5.561884495362e-01 5.605815265204e-01 5.649383226965e-01 5.692419354142e-01 5.735017126306e-01 5.777127548565e-01 5.818690216009e-01 5.859817120364e-01 5.900340564854e-01 5.940342268274e-01 5.979799588729e-01 6.018614083413e-01 6.056919068076e-01 6.094566105620e-01 6.131597957146e-01 6.168041047670e-01 6.203744847342e-01 6.238880985306e-01 6.273316685947e-01 6.307028661663e-01 6.340125403402e-01 6.372393167503e-01 6.404049186148e-01 6.434927957816e-01 6.465021854405e-01 6.494458140885e-01 6.523009006667e-01 6.550860043428e-01 6.577915928592e-01 6.604095833994e-01 6.629594695458e-01 6.654134507872e-01 6.677934333818e-01 6.700913068414e-01 6.722926315516e-01 6.744234922599e-01 6.764546278181e-01 6.784051788288e-01 6.802700576980e-01 6.820343295527e-01 6.837244416636e-01 6.853123921239e-01 6.868146517621e-01 6.882283852554e-01 6.895365516030e-01 6.907693132151e-01 6.918950704437e-01 6.929324628777e-01 6.938810028725e-01 6.947191352600e-01 6.954813563330e-01 6.961339262178e-01 6.966946394411e-01 6.971663112788e-01 6.975266078743e-01 6.978070979539e-01 6.979787644442e-01 6.980589945744e-01 6.980454686665e-01 6.979247425468e-01 6.977220109551e-01 6.974103736672e-01 6.970073043512e-01 6.965115461869e-01 6.959107827325e-01 6.952261434744e-01 6.944364833980e-01 6.935566363513e-01 6.925835317340e-01 6.915122117901e-01 6.903553287284e-01 6.890988446293e-01 6.877542297425e-01 6.863193845363e-01 6.847917858536e-01 6.831798807703e-01 6.814763130692e-01 6.796876243512e-01 6.778126673056e-01 6.758535976889e-01 6.738128725094e-01 6.716889072755e-01 6.694862429456e-01 6.672025786343e-01 6.648455095897e-01 6.624107402911e-01 6.599048355588e-01 6.573275016983e-01 6.546776771576e-01 6.519663290162e-01 6.491853990580e-01 6.463447854370e-01 6.434440878142e-01 6.404820009862e-01 6.374718227107e-01 6.344048266101e-01 6.312888713622e-01 6.281301026816e-01 6.249229422535e-01 6.216824241277e-01 6.184007911955e-01 6.150862301857e-01 6.117472557121e-01 6.083750909479e-01 6.049871958223e-01 6.015782282972e-01 5.981561279110e-01 5.947273077763e-01 5.912867749486e-01 5.878530510697e-01 5.844179169257e-01 5.809915782200e-01 5.775836860975e-01 5.741845338260e-01 5.708168718600e-01 5.674744137177e-01 5.641630221710e-01 5.608982277045e-01 5.576682374354e-01 5.544946030397e-01 5.513749231132e-01 5.483122748987e-01 5.453246157750e-01 5.423993928505e-01 5.395605311030e-01 5.368028726347e-01 5.341307709271e-01 5.315636508052e-01 5.290869092151e-01 5.267253051693e-01 5.244735313662e-01 5.223347876538e-01 5.203291361419e-01 5.184406563635e-01 5.166948325980e-01 5.150849334145e-01 5.136137285331e-01 5.123003016667e-01 5.111272007078e-01 5.101182449598e-01 5.092659929138e-01 5.085729570642e-01 5.080554718830e-01 5.076962448997e-01 5.075148900843e-01 5.075050739951e-01 5.076655728754e-01 5.080090197069e-01 5.085208182848e-01 5.092154616745e-01 5.100855613491e-01 5.111278856170e-01 5.123516534605e-01 5.137423967589e-01 5.153106972045e-01 5.170467826054e-01 5.189493743947e-01 5.210208441118e-01 5.232466516056e-01 5.256367044891e-01 5.281773437175e-01 5.308663127314e-01 5.337064625518e-01 5.366770088105e-01 5.397920100302e-01 5.430316306668e-01 5.463949430293e-01 5.498836858478e-01 5.534763147437e-01 5.571832039914e-01 5.609859684941e-01 5.648844803370e-01 5.688754151537e-01 5.729398129200e-01 5.770885789119e-01 5.812996646098e-01 5.855748824889e-01 5.899097233040e-01 5.942841671370e-01 5.987127707403e-01 6.031691985136e-01 6.076582126031e-01 6.121736218894e-01 6.166965755799e-01 6.212407392440e-01 6.257814473901e-01 6.303216043146e-01 6.348586114530e-01 6.393707030350e-01 6.438734361054e-01 6.483431529573e-01 6.527813164087e-01 6.571881269185e-01 6.615396809323e-01 6.658557299666e-01 6.701071421817e-01 6.743013283204e-01 6.784375261279e-01 6.824906583771e-01 6.864829432361e-01 6.903864323143e-01 6.942061622741e-01 6.979443234196e-01 7.015764899443e-01 7.051220427474e-01 7.085589052619e-01 7.118881952005e-01 7.151160203897e-01 7.182173510574e-01 7.212104006972e-01 7.240765360036e-01 7.268157766613e-01 7.294341259541e-01 7.319097208239e-01 7.342586937249e-01 7.364665413441e-01 7.385292889196e-01 7.404571096748e-01 7.422284705985e-01 7.438582042007e-01 7.453346446777e-01 7.466526910583e-01 7.478252745971e-01 7.488296257397e-01 7.496812157478e-01 7.503703597430e-01 7.508940782093e-01 7.512605613664e-01 7.514544848129e-01 7.514878860241e-01 7.513533059164e-01 7.510485977644e-01 7.505794644722e-01 7.499377288869e-01 7.491303530896e-01 7.481536346073e-01 7.470057104970e-01 7.456930068841e-01 7.442092468740e-01 7.425616477171e-01 7.407428470751e-01 7.387606799298e-01 7.366163132078e-01 7.343045245071e-01 7.318362799375e-01 7.292034739165e-01 7.264149168549e-01 7.234723823019e-01 7.203713209411e-01 7.171258393501e-01 7.137270206225e-01 7.101864182782e-01 7.065036993762e-01 7.026784706514e-01 6.987242378107e-01 6.946325827285e-01 6.904159867774e-01 6.860803062065e-01 6.816177118808e-01 6.770509676173e-01 6.723683535933e-01 6.675844675206e-01 6.627055799279e-01 6.577262577013e-01 6.526696134435e-01 6.475251633343e-01 6.423099120150e-01 6.370307376485e-01 6.316815290282e-01 6.262900466458e-01 6.208457519123e-01 6.153655202625e-01 6.098577870142e-01 6.043214511086e-01 5.987801116733e-01 5.932278681458e-01 5.876800158603e-01 5.821517101011e-01 5.766362477515e-01 5.711640063056e-01 5.657266196900e-01 5.603411681197e-01 5.550250184234e-01 5.497709018002e-01 5.446080282212e-01 5.395340367727e-01 5.345632478717e-01 5.297124357823e-01 5.249785278927e-01 5.203858415830e-01 5.159369135946e-01 5.116406925161e-01 5.075145248436e-01 5.035582025401e-01 4.997905342371e-01 4.962142299744e-01 4.928395745804e-01 4.896764492074e-01 4.867277707425e-01 4.840052820080e-01 4.815101923195e-01 4.792525161478e-01 4.772324436447e-01 4.754550807189e-01 4.739258857738e-01 4.726413190689e-01 4.716091740694e-01 4.708208119906e-01 4.702819381973e-01 4.699890079169e-01 4.699341648318e-01 4.701233954145e-01 4.705392900037e-01 4.711860808663e-01 4.720541895205e-01 4.731294994794e-01 4.744171022025e-01 4.758956257634e-01 4.775598050862e-01 4.794062773505e-01 4.814086590495e-01 4.835757750575e-01 4.858784176337e-01 4.883128861104e-01 4.908719553684e-01 4.935274484845e-01 4.962897115071e-01 4.991262887990e-01 5.020322608215e-01 5.050022125409e-01 5.080054187212e-01 5.110513418406e-01 5.141121679586e-01 5.171773923159e-01 5.202465869079e-01 5.232882724612e-01 5.263119113410e-01 5.292926997810e-01 5.322181767566e-01 5.350932478689e-01 5.378846346005e-01 5.405992363821e-01 5.432221251162e-01 5.457354749563e-01 5.481470523283e-01 5.504281728379e-01 5.525841016921e-01 5.546018793501e-01 5.564672349372e-01 5.581850890774e-01 5.597335839676e-01 5.611155752225e-01 5.623211083816e-01 5.633389002219e-01 5.641723943681e-01 5.648053247026e-01 5.652389452315e-01 5.654675860810e-01 5.654819568826e-01 5.652830331554e-01 5.648626707786e-01 5.642199120297e-01 5.633494693322e-01 5.622502996769e-01 5.609198163832e-01 5.593536568330e-01 5.575554453203e-01 5.555195274407e-01 5.532477421512e-01 5.507409237908e-01 5.479956540979e-01 5.450204334756e-01 5.418090312251e-01 5.383709391720e-01 5.347056724939e-01 5.308150412631e-01 5.267118253165e-01 5.223915772827e-01 5.178676290162e-01 5.131473468929e-01 5.082299217769e-01 5.031389154254e-01 4.978693534274e-01 4.924434793488e-01 4.868714924496e-01 4.811589313491e-01 4.753365473675e-01 4.694049073618e-01 4.633897183843e-01 4.573129919570e-01 4.511837954929e-01 4.450387221611e-01 4.388916698041e-01 4.327724230144e-01 4.267123685805e-01 4.207279379955e-01 4.148668068011e-01 4.091467501750e-01 4.036092321638e-01 3.982912852286e-01 3.932204900108e-01 3.884457208914e-01 3.839938097630e-01 3.799070995285e-01 3.762248080061e-01 3.729784275415e-01 3.702100473838e-01 3.679421261555e-01 3.662134664371e-01 3.650451458204e-01 3.644565380345e-01 3.644738340017e-01 3.650967604091e-01 3.663433095670e-01 3.682069807554e-01 3.706825550864e-01 3.737665400791e-01 3.774330109215e-01 3.816708191291e-01 3.864478591918e-01 3.917352462505e-01 3.975073271637e-01 4.037179710889e-01 4.103438750744e-01 4.173323441425e-01 4.246509437695e-01 4.322614635751e-01 4.401119501568e-01 4.481755355539e-01 4.564015435433e-01 4.647524945019e-01 4.731958427070e-01 4.816807146239e-01 4.901847158720e-01 4.986607452423e-01 5.070778462806e-01 5.154066944216e-01 5.236056043818e-01 5.316540219228e-01 5.395144236580e-01 5.471606130423e-01 5.545699722373e-01 5.617072025557e-01 5.685606342926e-01 5.750963502822e-01 5.812979785058e-01 5.871484175297e-01 5.926186586432e-01 5.977049129169e-01 6.023796307630e-01 6.066359177945e-01 6.104618745580e-01 6.138380670214e-01 6.167671826564e-01 6.192307373716e-01 6.212283837715e-01 6.227603312566e-01 6.238123457561e-01 6.243985142529e-01 6.245094641293e-01 6.241532200346e-01 6.233405121257e-01 6.220684880927e-01 6.203592266940e-01 6.182186678128e-01 6.156626884655e-01 6.127148185148e-01 6.093852278806e-01 6.057062633469e-01 6.016982321800e-01 5.973888135894e-01 5.928140160067e-01 5.879995607975e-01 5.829902773640e-01 5.778197179317e-01 5.725301131326e-01 5.671697673103e-01 5.617776522205e-01 5.564105969805e-01 5.511112102895e-01 5.459362018661e-01 5.409404852433e-01 5.361690232791e-01 5.316880071439e-01 5.275394303295e-01 5.237799501701e-01 5.204608438721e-01 5.176213001158e-01 5.153133563530e-01 5.135669131960e-01 5.124169680345e-01 5.118937769151e-01 5.120068112817e-01 5.127796515762e-01 5.142068328042e-01 5.162895467800e-01 5.190172019026e-01 5.223675502971e-01 5.263205236464e-01 5.308388402461e-01 5.358911085380e-01 5.414321390034e-01 5.474143736497e-01 5.537951693900e-01 5.605142547386e-01 5.675277253764e-01 5.747746334688e-01 5.822028545960e-01 5.897647763108e-01 5.973969485385e-01 6.050593681500e-01 6.126973168900e-01 6.202613482150e-01 6.277165357035e-01 6.350081088648e-01 6.421076014007e-01 6.489749509825e-01 6.555732017664e-01 6.618820054229e-01 6.678634231882e-01 6.735031006953e-01 6.787761716924e-01 6.836647335131e-01 6.881628787636e-01 6.922478927248e-01 6.959241007272e-01 6.991813328226e-01 7.020170701680e-01 7.044413488717e-01 7.064481060852e-01 7.080513525996e-01 7.092603771871e-01 7.100845579154e-01 7.105469280272e-01 7.106551450443e-01 7.104350271386e-01 7.099051133153e-01 7.090857007191e-01 7.080082420981e-01 7.066875958821e-01 7.051611036733e-01 7.034483913780e-01 7.015774314751e-01 6.995820947331e-01 6.974838433397e-01 6.953149599943e-01 6.931008051480e-01 6.908649062350e-01 6.886420106809e-01 6.864458349873e-01 6.843100041646e-01 6.822516967152e-01 6.802916596530e-01 6.784553705833e-01 6.767515657146e-01 6.752056073169e-01 6.738270885630e-01 6.726278470194e-01 6.716273107759e-01 6.708251635572e-01 6.702399757790e-01 6.698739790474e-01 6.697325951905e-01 6.698263949193e-01 6.701521299220e-01 6.707178502303e-01 6.715234162007e-01 6.725683904886e-01 6.738583565815e-01 6.753820244977e-01 6.771489938816e-01 6.791468848479e-01 6.813725592813e-01 6.838253722247e-01 6.864865297947e-01 6.893570118507e-01 6.924184991537e-01 6.956569361770e-01 6.990602405617e-01 7.026034504650e-01 7.062701885869e-01 7.100331503787e-01 7.138643304947e-01 7.177399751041e-01 7.216183128887e-01 7.254741899833e-01 7.292636226277e-01 7.329467661285e-01 7.364900334506e-01 7.398414158785e-01 7.429648340521e-01 7.458118231565e-01 7.483383652473e-01 7.505062346724e-01 7.522657696561e-01 7.535833059391e-01 7.544175373594e-01 7.547330821948e-01 7.545040662891e-01 7.536966686739e-01 7.522981255828e-01 7.502905216505e-01 7.476639811590e-01 7.444241011830e-01 7.405721555878e-01 7.361319234784e-01 7.311241926178e-01 7.255870889219e-01 7.195682426334e-01 7.131194191043e-01 7.063166883337e-01 6.992299942662e-01 6.919525898330e-01 6.845833707335e-01 6.772235463215e-01 6.699961083301e-01 6.630145477916e-01 6.564038154376e-01 6.502935938800e-01 6.447981195002e-01 6.400421174960e-01 6.361265831791e-01 6.331480893765e-01 6.311853135514e-01 6.302881985052e-01 6.304967230527e-01 6.318126251825e-01 6.342222299386e-01 6.376827640372e-01 6.421207446558e-01 6.474548720733e-01 6.535686577521e-01 6.603413387174e-01 6.676381720579e-01 6.753080375707e-01 6.832113052940e-01 6.911914311553e-01 6.991047591827e-01 7.068109116569e-01 7.141696962196e-01 7.210656994235e-01 7.273784252545e-01 7.330110085463e-01 7.378793187123e-01 7.419043720172e-01 7.450365644152e-01 7.472320845644e-01 7.484659162619e-01 7.487338900829e-01 7.480385468683e-01 7.464114490668e-01 7.438879832292e-01 7.405269167687e-01 7.364020250666e-01 7.315941247477e-01 7.262105554382e-01 7.203590766411e-01 7.141623101980e-01 7.077568393061e-01 7.012789327775e-01 6.948754319000e-01 6.886893397243e-01 6.828673914207e-01 6.775505239113e-01 6.728647731580e-01 6.689329014588e-01 6.658531966644e-01 6.637063899777e-01 6.625538193557e-01 6.624254208023e-01 6.633308384652e-01 6.652489126379e-01 6.681335429729e-01 6.719156551918e-01 6.764980649593e-01 6.817736529889e-01 6.876117438933e-01 6.938740838454e-01 7.004142088378e-01 7.070774824519e-01 7.137150825343e-01 7.201698229145e-01 7.262989562852e-01 7.319620761819e-01 7.370241878555e-01 7.413694410386e-01 7.448871985003e-01 7.474841184345e-01 7.490838525384e-01 7.496197513494e-01 7.490530777395e-01 7.473531240816e-01 7.445155309471e-01 7.405539154979e-01 7.355025366031e-01 7.294186128776e-01 7.223774281249e-01 7.144789707225e-01 7.058475375393e-01 6.966212061019e-01 6.869672580383e-01 6.770632238483e-01 6.671044627056e-01 6.573026217140e-01 6.478703842831e-01 6.390275526877e-01 6.309893154023e-01 6.239576278710e-01 6.181131144567e-01 6.136134236652e-01 6.105739685411e-01 6.090713648818e-01 6.091343195771e-01 6.107386020883e-01 6.138150592347e-01 6.182427648660e-01 6.238647500570e-01 6.304857618682e-01 6.378843065486e-01 6.458224800045e-01 6.540446998732e-01 6.622997201215e-01 6.703336069398e-01 6.778987237168e-01 6.847710635928e-01 6.907324138727e-01 6.955950432404e-01 6.991994955044e-01 7.014133335492e-01 7.021435960432e-01 7.013363682696e-01 6.989852979404e-01 6.951307080271e-01 6.898655784249e-01 6.833500598179e-01 6.757948279625e-01 6.674744339989e-01 6.587318421448e-01 6.499517442266e-01 6.415745997211e-01 6.340607659694e-01 6.278813264810e-01 6.234787768013e-01 6.212339532035e-01 6.214475115523e-01 6.242775521773e-01 6.297593542308e-01 6.377710066212e-01 6.480401916307e-01 6.601944306760e-01 6.737493917834e-01 6.881767744588e-01 7.029211449267e-01 7.174253261976e-01 7.311773776677e-01 7.437013381982e-01 7.545982873631e-01 7.635461980681e-01 7.702916972688e-01 7.746956864353e-01 7.766868110838e-01 7.762885466682e-01 7.736197426361e-01 7.688555346088e-01 7.622642038843e-01 7.541567738976e-01 7.448956124945e-01 7.348748972092e-01 7.244829534159e-01 7.141206303318e-01 7.041416699962e-01 6.948510314877e-01 6.865054770015e-01 6.792590987489e-01 6.732071229543e-01 6.683545969311e-01 6.646319963530e-01 6.619240477439e-01 6.600562085056e-01 6.588498147431e-01 6.581056645928e-01 6.576384770456e-01 6.572952343050e-01 6.569311724072e-01 6.564605051443e-01 6.558191422254e-01 6.549805882895e-01 6.539579785843e-01 6.527716436476e-01 6.514785236497e-01 6.501315123276e-01 6.487833644723e-01 6.474861404377e-01 6.462540361510e-01 6.450931338760e-01 6.439646191863e-01 6.428037109821e-01 6.415243725622e-01 6.400016909396e-01 6.381306822759e-01 6.358041577136e-01 6.329559860512e-01 6.295921552537e-01 6.257909837145e-01 6.217591578538e-01 6.178120235578e-01 6.143974617118e-01 6.120742158624e-01 6.114540727217e-01 6.131724765629e-01 6.177707844120e-01 6.256299618134e-01 6.368895000343e-01 6.513792865995e-01 6.686569251584e-01 6.879873000797e-01 7.084596990473e-01 7.290467640986e-01 7.486852937164e-01 7.663895882501e-01 7.812789378363e-01 7.926674735903e-01 8.001000569127e-01 8.033676890439e-01 8.025659996192e-01 7.980568055053e-01 7.905008909965e-01 7.808104118753e-01 7.700854611305e-01 7.595711816243e-01 7.504934325098e-01 7.439694576494e-01 7.408530996547e-01 7.415854693862e-01 7.462008934343e-01 7.542465502050e-01 7.649186712064e-01 7.771687116320e-01 7.898080295347e-01 8.017041998078e-01 8.118114506362e-01 8.192993702406e-01 8.235900483655e-01 8.243440429053e-01 8.215504640115e-01 8.154273776187e-01 8.064714645879e-01 7.954035918306e-01 7.830883349870e-01 7.705456200603e-01 7.587939707944e-01 7.488139902983e-01 7.414737409185e-01 7.374026404949e-01 7.370346248725e-01 7.405192771730e-01 7.477950202310e-01 7.586240789922e-01 7.725822353065e-01 7.891703908581e-01 8.077282009475e-01 8.274781807986e-01 8.475132980606e-01 8.667380770011e-01 8.839960240662e-01 8.980398290540e-01 9.076798202709e-01 9.078060879813e-01 9.003748898542e-01 8.919565902065e-01 8.867174362854e-01 8.825871906554e-01 8.735329624143e-01 8.556864759385e-01 8.315826064528e-01 8.090713393423e-01 7.953693789541e-01 7.912123552730e-01 7.912456296895e-01 7.903641028181e-01 7.892025871159e-01 7.934921851749e-01 8.079510885408e-01 8.305865388376e-01 8.534889025217e-01 8.691390592897e-01 8.757583448970e-01 8.773643168763e-01 8.790550950800e-01 8.816147228112e-01 8.804958586832e-01 8.702359216074e-01 8.501226958832e-01 8.261594673016e-01 8.074787845835e-01 7.996922193797e-01 8.012676654302e-01 8.068938549856e-01 8.142254045259e-01 8.267644308086e-01 8.499522786589e-01 8.843640386962e-01 9.232565671390e-01 9.569372816173e-01 9.791494828171e-01 9.900767161647e-01 9.942056037368e-01 9.951520227730e-01 9.919711678382e-01 9.802982485073e-01 9.571970130433e-01 9.253793641360e-01 8.931366032143e-01 8.692773175391e-01 8.567915460917e-01 8.515331716821e-01 8.475398867166e-01 8.434514946770e-01 8.439758699177e-01 8.552355120740e-01 8.784717506180e-01 9.086720274640e-01 9.022002872926e-01 8.139613562407e-01 7.546294908058e-01 8.068087606084e-01 8.968094506569e-01 9.128929853647e-01 8.303928490213e-01 7.333454975366e-01 7.511362928191e-01 8.660247245692e-01 9.399303423799e-01 8.952220722783e-01 7.616754932468e-01 6.732420651135e-01 7.421003645220e-01 8.710683086638e-01 9.243162673858e-01 8.676917785969e-01 7.672277482677e-01 7.420562449986e-01 8.206524580860e-01 9.026756804326e-01 9.088063150438e-01 8.424341848122e-01 7.732561979840e-01 7.720566228973e-01 8.240133547639e-01 8.604204323497e-01 8.473320374841e-01 8.061868349145e-01 7.841197010949e-01 8.010701499299e-01 8.310038476900e-01 8.428237704695e-01 8.347215682407e-01 8.297408861634e-01 8.467652878340e-01 8.787031457188e-01 9.036401638838e-01 9.089586289076e-01 9.001885160024e-01 8.915948762465e-01 8.903112389547e-01 8.903239503327e-01 8.816915725403e-01 8.629584177760e-01 8.432517714869e-01 8.328131483230e-01 8.321165509488e-01 8.323012689783e-01 8.264896170168e-01 8.180560054589e-01 8.174577967246e-01 8.314107885664e-01 8.562138985211e-01 8.826783649443e-01 9.044912434497e-01 9.206153970500e-01 9.320270776748e-01 9.381080612008e-01 9.365250002492e-01 9.251209243240e-01 9.039080690419e-01 8.770048837184e-01 8.532102033607e-01 8.420361931389e-01 8.443928981352e-01 8.483200554944e-01 8.394395504190e-01 8.178088769806e-01 8.040631869555e-01 8.211475835479e-01 8.646119428436e-01 9.044572271078e-01 9.179141067418e-01 9.114233625555e-01 9.111855544730e-01 9.287208132159e-01 9.418427700924e-01 9.208866963593e-01 8.675961635421e-01 8.253842517584e-01 8.377820742833e-01 8.867720704755e-01 9.125018580709e-01 8.831701905051e-01 8.269085379776e-01 8.106236603537e-01 8.616591774256e-01 9.294298959183e-01 9.575885968948e-01 9.425275980388e-01 9.277586217979e-01 9.500163218944e-01 9.900796783336e-01 1.001445685065e+00 9.696080426071e-01 9.300806802549e-01 9.310249211311e-01 9.701068698602e-01 9.970468280600e-01 9.766370717794e-01 9.235114498278e-01 8.863560671827e-01 8.929924742138e-01 9.175685011017e-01 9.216184058952e-01 9.013825509464e-01 8.854875268150e-01 8.941239726770e-01 9.111576085042e-01 9.092616381094e-01 8.878939480662e-01 9.240308622616e-01
 4.695274520377e-01 4.661621090982e-01 4.636752628438e-01 4.613790694952e-01 4.583072128541e-01 4.545562250222e-01 4.511321329791e-01 4.485692863211e-01 4.461957764807e-01 4.430507730041e-01 4.392127402123e-01 4.357113237699e-01 4.331028599934e-01 4.306730730021e-01 4.274367144635e-01 4.235251141934e-01 4.200007994126e-01 4.173626995249e-01 4.148511349615e-01 4.115225729793e-01 4.075597891282e-01 4.040200499234e-01 4.013663281120e-01 3.988063713947e-01 3.953970145666e-01 3.913710338760e-01 3.878219758783e-01 3.851659404048e-01 3.825455602763e-01 3.790464885717e-01 3.749868282568e-01 3.714723655930e-01 3.688303254906e-01 3.661444328797e-01 3.625582142681e-01 3.584900157910e-01 3.550593383093e-01 3.524942749461e-01 3.497916630301e-01 3.461341865949e-01 3.420442776206e-01 3.386490049400e-01 3.360870209988e-01 3.333254360501e-01 3.296236023084e-01 3.255554227254e-01 3.221817532201e-01 3.195519378364e-01 3.166717515113e-01 3.129475673053e-01 3.090222213708e-01 3.058375800758e-01 3.032764526230e-01 3.003521053860e-01 2.966347981594e-01 2.928662058616e-01 2.899077556967e-01 2.875139591815e-01 2.846650727120e-01 2.809857784444e-01 2.772662161816e-01 2.743588148913e-01 2.720061453034e-01 2.692222733556e-01 2.656460258197e-01 2.619766771532e-01 2.589937852751e-01 2.565296461777e-01 2.537688651432e-01 2.503840364567e-01 2.469261059328e-01 2.440141440866e-01 2.415075259585e-01 2.387946152792e-01 2.356860860841e-01 2.326175063703e-01 2.299932318131e-01 2.276338754657e-01 2.250829771138e-01 2.222743934716e-01 2.196161232860e-01 2.173893295153e-01 2.153332988723e-01 2.130367712245e-01 2.105225317564e-01 2.082109779244e-01 2.063320421050e-01 2.046124217711e-01 2.026374937407e-01 2.004126482984e-01 1.983695880341e-01 1.967831573621e-01 1.953954983131e-01 1.937727234233e-01 1.918835324158e-01 1.901221221879e-01 1.887970865535e-01 1.877350580158e-01 1.865211953522e-01 1.850415714167e-01 1.836328321825e-01 1.826280703540e-01 1.819317451436e-01 1.811789474669e-01 1.802131907678e-01 1.792726010264e-01 1.786737698677e-01 1.784089390891e-01 1.781715158582e-01 1.777716269955e-01 1.773780561677e-01 1.772759490655e-01 1.774936188000e-01 1.777874288842e-01 1.779696761633e-01 1.781430322936e-01 1.785574573845e-01 1.792753485830e-01 1.800891402405e-01 1.808101243014e-01 1.815154217808e-01 1.824268170408e-01 1.836149728278e-01 1.849137001013e-01 1.861360203552e-01 1.873184304003e-01 1.886659254629e-01 1.902722033307e-01 1.919936310228e-01 1.936592166273e-01 1.952746890090e-01 1.970014521527e-01 1.989425986629e-01 2.010152140548e-01 2.030646988990e-01 2.050625259243e-01 2.071201369931e-01 2.093206467476e-01 2.116362708522e-01 2.139796074531e-01 2.163086275189e-01 2.186554234715e-01 2.210663881061e-01 2.235454283258e-01 2.260750420479e-01 2.286481814793e-01 2.312457463461e-01 2.338377277230e-01 2.364319662236e-01 2.390784356455e-01 2.418054740569e-01 2.445828388342e-01 2.473357107134e-01 2.500401405485e-01 2.527651106255e-01 2.555776346759e-01 2.584493264358e-01 2.613073852078e-01 2.641230870154e-01 2.669361928751e-01 2.697974493639e-01 2.726992747421e-01 2.755961823585e-01 2.784840088283e-01 2.813823916742e-01 2.842919533796e-01 2.871920262348e-01 2.900808911117e-01 2.929873046088e-01 2.959255951778e-01 2.988648988033e-01 3.017655388705e-01 3.046353122506e-01 3.075251789207e-01 3.104514910687e-01 3.133784782718e-01 3.162699936885e-01 3.191326161434e-01 3.219974395104e-01 3.248790112777e-01 3.277565123682e-01 3.306126796088e-01 3.334529312912e-01 3.362843257308e-01 3.391074128945e-01 3.419175588309e-01 3.447108408493e-01 3.474897994470e-01 3.502549468492e-01 3.530050456979e-01 3.557393440115e-01 3.584546303639e-01 3.611441867434e-01 3.638116944485e-01 3.664690760250e-01 3.691153390247e-01 3.717375197239e-01 3.743249585764e-01 3.768869569137e-01 3.794400906383e-01 3.819813488654e-01 3.844912226504e-01 3.869689742235e-01 3.894257926988e-01 3.918680701503e-01 3.942857891631e-01 3.966698731095e-01 3.990291784022e-01 4.013728146686e-01 4.036904230949e-01 4.059703172203e-01 4.082197278112e-01 4.104522715246e-01 4.126638916026e-01 4.148383403053e-01 4.169711783863e-01 4.190773628037e-01 4.211661547297e-01 4.232264456527e-01 4.252413785138e-01 4.272187077017e-01 4.291710183469e-01 4.310982308262e-01 4.329892634611e-01 4.348374818041e-01 4.366503254832e-01 4.384348668060e-01 4.401853033583e-01 4.418966293573e-01 4.435713650156e-01 4.452092018265e-01 4.468120955947e-01 4.483785432468e-01 4.499061598928e-01 4.513968313238e-01 4.528511839584e-01 4.542638644400e-01 4.556372438734e-01 4.569762614325e-01 4.582743615052e-01 4.595351371412e-01 4.607530874242e-01 4.619283901915e-01 4.630692353108e-01 4.641713428944e-01 4.652273308967e-01 4.662431249800e-01 4.672175965140e-01 4.681520447082e-01 4.690471908456e-01 4.698955714898e-01 4.706978771420e-01 4.714653250087e-01 4.721881838924e-01 4.728657937499e-01 4.735009622315e-01 4.740890656112e-01 4.746356782802e-01 4.751411198299e-01 4.755960477006e-01 4.760106657050e-01 4.763817087450e-01 4.767031340580e-01 4.769840369747e-01 4.772181798881e-01 4.774043069011e-01 4.775490918058e-01 4.776466270195e-01 4.776970438811e-01 4.777047730476e-01 4.776618316241e-01 4.775730554754e-01 4.774424812602e-01 4.772617440850e-01 4.770349532569e-01 4.767623913185e-01 4.764399039257e-01 4.760734375510e-01 4.756597886547e-01 4.751974641501e-01 4.746913816403e-01 4.741371006940e-01 4.735335175169e-01 4.728857933363e-01 4.721895082480e-01 4.714473916542e-01 4.706607738972e-01 4.698244882559e-01 4.689416578354e-01 4.680125763170e-01 4.670358905860e-01 4.660142265585e-01 4.649478655468e-01 4.638328718354e-01 4.626709487713e-01 4.614640648122e-01 4.602105061153e-01 4.589132867256e-01 4.575698553306e-01 4.561795236284e-01 4.547447858470e-01 4.532654034139e-01 4.517415565786e-01 4.501744216021e-01 4.485608949843e-01 4.469062701845e-01 4.452074244866e-01 4.434642218996e-01 4.416805802948e-01 4.398541317267e-01 4.379851788121e-01 4.360773903197e-01 4.341270833725e-01 4.321361886583e-01 4.301073833954e-01 4.280366786914e-01 4.259276094898e-01 4.237830079083e-01 4.215978966238e-01 4.193778007715e-01 4.171220484256e-01 4.148294700831e-01 4.125036109886e-01 4.101428553680e-01 4.077495301652e-01 4.053271817747e-01 4.028717507080e-01 4.003875222916e-01 3.978742514719e-01 3.953298838218e-01 3.927603588867e-01 3.901672734023e-01 3.875473822801e-01 3.849053336623e-01 3.822398677473e-01 3.795499111204e-01 3.768432144925e-01 3.741170433093e-01 3.713759897984e-01 3.686213693039e-01 3.658488634342e-01 3.630655750345e-01 3.602704442021e-01 3.574678010390e-01 3.546637487146e-01 3.518543067777e-01 3.490417898220e-01 3.462284553061e-01 3.434143565974e-01 3.406091943745e-01 3.378144309273e-01 3.350290990505e-01 3.322548801847e-01 3.294902881814e-01 3.267428634173e-01 3.240207586342e-01 3.213222971984e-01 3.186521217675e-01 3.160059965552e-01 3.133873854146e-01 3.108053189221e-01 3.082642669423e-01 3.057684397459e-01 3.033186827670e-01 3.009113907873e-01 2.985551492025e-01 2.962573913030e-01 2.940229300293e-01 2.918576666646e-01 2.897583230428e-01 2.877277305496e-01 2.857730300907e-01 2.839009973710e-01 2.821184791478e-01 2.804295005303e-01 2.788303490482e-01 2.773264171499e-01 2.759232591423e-01 2.746293440671e-01 2.734506518808e-01 2.723837944615e-01 2.714332071304e-01 2.705994893123e-01 2.698906586812e-01 2.693147294637e-01 2.688693542728e-01 2.685567057645e-01 2.683748704003e-01 2.683279067374e-01 2.684259170933e-01 2.686662605712e-01 2.690482790786e-01 2.695729900718e-01 2.702381416222e-01 2.710514471954e-01 2.720124228228e-01 2.731164205541e-01 2.743658598788e-01 2.757556627416e-01 2.772902603060e-01 2.789704147670e-01 2.807870398417e-01 2.827436224615e-01 2.848336646723e-01 2.870594436765e-01 2.894215123674e-01 2.919079301137e-01 2.945201507163e-01 2.972553208638e-01 3.001087834781e-01 3.030860228677e-01 3.061731111162e-01 3.093692860107e-01 3.126711804092e-01 3.160735442444e-01 3.195821900704e-01 3.231845349584e-01 3.268778452050e-01 3.306603242182e-01 3.345229337814e-01 3.384740957426e-01 3.425023003602e-01 3.466024671016e-01 3.507765983460e-01 3.550120437610e-01 3.593177464271e-01 3.636825690177e-01 3.681023536745e-01 3.725810893421e-01 3.771043150552e-01 3.816789995642e-01 3.862987830616e-01 3.909555928388e-01 3.956567871362e-01 4.003891701941e-01 4.051536852049e-01 4.099504625167e-01 4.147670077261e-01 4.196166065412e-01 4.244835974573e-01 4.293662527953e-01 4.342695914936e-01 4.391781754045e-01 4.441050861372e-01 4.490391480832e-01 4.539752495256e-01 4.589189188983e-01 4.638557961009e-01 4.687977168459e-01 4.737370349352e-01 4.786651546341e-01 4.835891648968e-01 4.884971854777e-01 4.933971363979e-01 4.982839001591e-01 5.031494588122e-01 5.080000657445e-01 5.128255705663e-01 5.176288093480e-01 5.224122889560e-01 5.271627693033e-01 5.318894305950e-01 5.365820852278e-01 5.412419878317e-01 5.458729528126e-01 5.504618292939e-01 5.550170930098e-01 5.595320182012e-01 5.640008325834e-01 5.684358956719e-01 5.728185195894e-01 5.771583927694e-01 5.814518489149e-01 5.856888796795e-01 5.898847978168e-01 5.940214966613e-01 5.981051353481e-01 6.021361593462e-01 6.061022317104e-01 6.100200463820e-01 6.138715165990e-01 6.176596914454e-01 6.213922941588e-01 6.250505630508e-01 6.286524292626e-01 6.321840240461e-01 6.356419760208e-01 6.390411759864e-01 6.423553112401e-01 6.456100792815e-01 6.487866306049e-01 6.518835062461e-01 6.549161444375e-01 6.578580956641e-01 6.607328692470e-01 6.635259244143e-01 6.662301194341e-01 6.688682888523e-01 6.714078260123e-01 6.738758682184e-01 6.762583505741e-01 6.785438200215e-01 6.807611281417e-01 6.828748104437e-01 6.849101045919e-01 6.868587653856e-01 6.887038018735e-01 6.904769472249e-01 6.921438233328e-01 6.937266895230e-01 6.952192632174e-01 6.966046614871e-01 6.979160185132e-01 6.991166481765e-01 7.002313289985e-01 7.012522677730e-01 7.021638094289e-01 7.029981001224e-01 7.037216528451e-01 7.043532534312e-01 7.048910451658e-01 7.053213478189e-01 7.056679514938e-01 7.059043404881e-01 7.060489872065e-01 7.060970536372e-01 7.060392514677e-01 7.058956573745e-01 7.056428655344e-01 7.052983478926e-01 7.048568372195e-01 7.043124087858e-01 7.036795500163e-01 7.029420817705e-01 7.021142244824e-01 7.011892034532e-01 7.001666289514e-01 6.990545375493e-01 6.978423487294e-01 6.965417635327e-01 6.951480221152e-01 6.936619065993e-01 6.920867494976e-01 6.904201393733e-01 6.886683036615e-01 6.868265890299e-01 6.849011558716e-01 6.828888281898e-01 6.807957676096e-01 6.786208325356e-01 6.763634298517e-01 6.740306887421e-01 6.716191574469e-01 6.691347402315e-01 6.665769464868e-01 6.639471441834e-01 6.612523233299e-01 6.584865247878e-01 6.556603602313e-01 6.527720979875e-01 6.498229617903e-01 6.468207958387e-01 6.437616370589e-01 6.406544424023e-01 6.374994219885e-01 6.342975448155e-01 6.310593367223e-01 6.277800501351e-01 6.244662416164e-01 6.211247049796e-01 6.177518732373e-01 6.143604494001e-01 6.109468289373e-01 6.075178296275e-01 6.040824482733e-01 6.006348670617e-01 5.971902159157e-01 5.937467424312e-01 5.903067120542e-01 5.868870359495e-01 5.834749481152e-01 5.800929212146e-01 5.767349700403e-01 5.734067896129e-01 5.701253667773e-01 5.668764722781e-01 5.636847778362e-01 5.605447132955e-01 5.574617879418e-01 5.544536659453e-01 5.515059481834e-01 5.486448238636e-01 5.458637872795e-01 5.431676276838e-01 5.405771863005e-01 5.380741657249e-01 5.356875921904e-01 5.334097063956e-01 5.312448353221e-01 5.292123164237e-01 5.272976439063e-01 5.255243186415e-01 5.238869274796e-01 5.223886859160e-01 5.210455470096e-01 5.198445480835e-01 5.188075024324e-01 5.179269567746e-01 5.172060534716e-01 5.166598479573e-01 5.162726554237e-01 5.160636462722e-01 5.160249606949e-01 5.161579516680e-01 5.164741586532e-01 5.169582871725e-01 5.176264571816e-01 5.184696646253e-01 5.194857979862e-01 5.206847541492e-01 5.220499693920e-01 5.235941958884e-01 5.253067462313e-01 5.271846182602e-01 5.292341599032e-01 5.314374866960e-01 5.338065576507e-01 5.363259335745e-01 5.389955026896e-01 5.418150965356e-01 5.447676414225e-01 5.478640456318e-01 5.510871245445e-01 5.544339480746e-01 5.579050057739e-01 5.614813728790e-01 5.651743085033e-01 5.689617397078e-01 5.728462749568e-01 5.768222922661e-01 5.808737350109e-01 5.850102508018e-01 5.892066160772e-01 5.934690834951e-01 5.977907998857e-01 6.021531808190e-01 6.065690486126e-01 6.110123528842e-01 6.154868546911e-01 6.199898615243e-01 6.244980438210e-01 6.290293268419e-01 6.335543209046e-01 6.380792013355e-01 6.426005939995e-01 6.470966639978e-01 6.515827490435e-01 6.560334403055e-01 6.604527484798e-01 6.648379004554e-01 6.691688261602e-01 6.734621131403e-01 6.776908673498e-01 6.818609674868e-01 6.859703625904e-01 6.899959167444e-01 6.939592233121e-01 6.978323096102e-01 7.016199886269e-01 7.053239090964e-01 7.089207342711e-01 7.124293415614e-01 7.158287953358e-01 7.191167584684e-01 7.223016950090e-01 7.253581039578e-01 7.283057996315e-01 7.311237216850e-01 7.338119576283e-01 7.363794488216e-01 7.387987608999e-01 7.410928548174e-01 7.432419410531e-01 7.452444884541e-01 7.471100898522e-01 7.488157686800e-01 7.503798292888e-01 7.517872031103e-01 7.530351780191e-01 7.541332029467e-01 7.550633293788e-01 7.558392830319e-01 7.564492571583e-01 7.568917380151e-01 7.571757842296e-01 7.572856753247e-01 7.572325259691e-01 7.570095340854e-01 7.566144909122e-01 7.560559895125e-01 7.553204909742e-01 7.544188069497e-01 7.533464929507e-01 7.521020834914e-01 7.506920102440e-01 7.491070312569e-01 7.473587796166e-01 7.454392630308e-01 7.433556858452e-01 7.411076338741e-01 7.386919268294e-01 7.361201347197e-01 7.333826624953e-01 7.304901053993e-01 7.274411912169e-01 7.242360030168e-01 7.208852410859e-01 7.173818223075e-01 7.137364281081e-01 7.099509267923e-01 7.060210683047e-01 7.019665593173e-01 6.977725999835e-01 6.934580613998e-01 6.890219505180e-01 6.844623420695e-01 6.798009964870e-01 6.750227798188e-01 6.701489141779e-01 6.651796618527e-01 6.601132568449e-01 6.549731243898e-01 6.497477828537e-01 6.444528747999e-01 6.390982629996e-01 6.336781583878e-01 6.282180891468e-01 6.227086478837e-01 6.171669910623e-01 6.116053733382e-01 6.060161237384e-01 6.004282631393e-01 5.948334492634e-01 5.892486914944e-01 5.836893271919e-01 5.781474540333e-01 5.726531507267e-01 5.672010984885e-01 5.618073984963e-01 5.564873600418e-01 5.512379048562e-01 5.460847845909e-01 5.410281160752e-01 5.360800323079e-01 5.312591511782e-01 5.265624329814e-01 5.220121883220e-01 5.176115788148e-01 5.133717106695e-01 5.093092098019e-01 5.054222701666e-01 5.017299256486e-01 4.982351671671e-01 4.949475081206e-01 4.918764151928e-01 4.890255398456e-01 4.864044932307e-01 4.840158529191e-01 4.818680443869e-01 4.799615767911e-01 4.783021108209e-01 4.768923548750e-01 4.757273940942e-01 4.748169810357e-01 4.741518513413e-01 4.737351204644e-01 4.735651540249e-01 4.736294584608e-01 4.739393328128e-01 4.744719475682e-01 4.752326774582e-01 4.762135003821e-01 4.773942349621e-01 4.787864753957e-01 4.803610727896e-01 4.821195026193e-01 4.840538669101e-01 4.861376103505e-01 4.883804311772e-01 4.907523710478e-01 4.932495219019e-01 4.958654618168e-01 4.985693351780e-01 5.013715198755e-01 5.042424476736e-01 5.071732731225e-01 5.101635241283e-01 5.131759914250e-01 5.162248715692e-01 5.192799592615e-01 5.223316054177e-01 5.253812906321e-01 5.283928319530e-01 5.313789898416e-01 5.343137214874e-01 5.371856445523e-01 5.399979285601e-01 5.427183817210e-01 5.453560454156e-01 5.478925961319e-01 5.503118567338e-01 5.526210765291e-01 5.547927492331e-01 5.568299003321e-01 5.587217552273e-01 5.604538419460e-01 5.620296193699e-01 5.634292728700e-01 5.646551164702e-01 5.656965689112e-01 5.665441582312e-01 5.672004836705e-01 5.676487444838e-01 5.678916788113e-01 5.679222276254e-01 5.677318638832e-01 5.673251526395e-01 5.666867915206e-01 5.658253079178e-01 5.647286513370e-01 5.633988083440e-01 5.618346789709e-01 5.600292939980e-01 5.579901096854e-01 5.557087898125e-01 5.531891546981e-01 5.504342025416e-01 5.474386650218e-01 5.442144333047e-01 5.407538296229e-01 5.370671395238e-01 5.331576796479e-01 5.290239732919e-01 5.246843097399e-01 5.201315825555e-01 5.153825423438e-01 5.104459959650e-01 5.053228648190e-01 5.000376237741e-01 4.945879748622e-01 4.889961120933e-01 4.832777685940e-01 4.774371817890e-01 4.715083020091e-01 4.654954486127e-01 4.594262468414e-01 4.533243003091e-01 4.472043598572e-01 4.411062678916e-01 4.350415301033e-01 4.290492676696e-01 4.231585712003e-01 4.173955515248e-01 4.118035876614e-01 4.064091296967e-01 4.012543177157e-01 3.963774274814e-01 3.918086555051e-01 3.875979521768e-01 3.837733998026e-01 3.803776198859e-01 3.774470904824e-01 3.750109874988e-01 3.731085477191e-01 3.717581872105e-01 3.709927246020e-01 3.708271521132e-01 3.712745261093e-01 3.723517984566e-01 3.740497722840e-01 3.763779362567e-01 3.793204449731e-01 3.828641218184e-01 3.869967546850e-01 3.916833130342e-01 3.969074433763e-01 4.026295053382e-01 4.088173247802e-01 4.154393385227e-01 4.224442428302e-01 4.298069727396e-01 4.374760393947e-01 4.454104585831e-01 4.535786739437e-01 4.619232989694e-01 4.704193474724e-01 4.790165641553e-01 4.876793845829e-01 4.963732237274e-01 5.050510428955e-01 5.136895761912e-01 5.222446155261e-01 5.306853300065e-01 5.389849548546e-01 5.471018317407e-01 5.550178033699e-01 5.626977846107e-01 5.701173138874e-01 5.772549568824e-01 5.840782609669e-01 5.905750535819e-01 5.967147603578e-01 6.024835491118e-01 6.078645832147e-01 6.128338037779e-01 6.173887532239e-01 6.215056247943e-01 6.251762112550e-01 6.283953823353e-01 6.311432136099e-01 6.334274747101e-01 6.352335633762e-01 6.365610458168e-01 6.374171157402e-01 6.377888684000e-01 6.376945944096e-01 6.371302251739e-01 6.361040098768e-01 6.346357552801e-01 6.327226479712e-01 6.303957497291e-01 6.276629995622e-01 6.245428963313e-01 6.210671256058e-01 6.172500890742e-01 6.131303281298e-01 6.087299840556e-01 6.040863990913e-01 5.992376079969e-01 5.942148444187e-01 5.890689820579e-01 5.838371857533e-01 5.785661760760e-01 5.733088464415e-01 5.681051241729e-01 5.630189511028e-01 5.580923389641e-01 5.533822125318e-01 5.489469149738e-01 5.448257673288e-01 5.410840868692e-01 5.377603535468e-01 5.349039782823e-01 5.325607320019e-01 5.307597992744e-01 5.295443224274e-01 5.289311773795e-01 5.289444516451e-01 5.296008223598e-01 5.308955479160e-01 5.328368339746e-01 5.354073071367e-01 5.385936948522e-01 5.423746244360e-01 5.467138835161e-01 5.515862519414e-01 5.569403862574e-01 5.627401461155e-01 5.689353998859e-01 5.754742282730e-01 5.823102792826e-01 5.893813213002e-01 5.966454221019e-01 6.040436201388e-01 6.115228925716e-01 6.190406028231e-01 6.265379756973e-01 6.339756614866e-01 6.413066402141e-01 6.484852085317e-01 6.554819645131e-01 6.622486185173e-01 6.687612477013e-01 6.749890098709e-01 6.808983453883e-01 6.864761298335e-01 6.916919664461e-01 6.965349858846e-01 7.009898979677e-01 7.050434336524e-01 7.086950396347e-01 7.119290820827e-01 7.147553803791e-01 7.171706420945e-01 7.191763125081e-01 7.207877714471e-01 7.220047579467e-01 7.228472316884e-01 7.233262430979e-01 7.234557958986e-01 7.232630818407e-01 7.227567719047e-01 7.219678871150e-01 7.209168102162e-01 7.196230143090e-01 7.181237170232e-01 7.164299196869e-01 7.145791060042e-01 7.125950633033e-01 7.105002095786e-01 7.083295907064e-01 7.061003235431e-01 7.038451531857e-01 7.015858964600e-01 6.993433443945e-01 6.971496203316e-01 6.950164378690e-01 6.929717667251e-01 6.910328901563e-01 6.892144354334e-01 6.875401816335e-01 6.860178854706e-01 6.846676181121e-01 6.835006893291e-01 6.825261436794e-01 6.817609634337e-01 6.812062688798e-01 6.808797445593e-01 6.807828907016e-01 6.809223502271e-01 6.813096176417e-01 6.819399782336e-01 6.828271399233e-01 6.839680448520e-01 6.853633596981e-01 6.870193503494e-01 6.889261305906e-01 6.910893237819e-01 6.934988833224e-01 6.961455574388e-01 6.990290060650e-01 7.021250841943e-01 7.054300595235e-01 7.089200618638e-01 7.125754510103e-01 7.163779559030e-01 7.202900380355e-01 7.242922703251e-01 7.283464849932e-01 7.324144063501e-01 7.364636650942e-01 7.404434486580e-01 7.443182976326e-01 7.480406140977e-01 7.515603323434e-01 7.548377755046e-01 7.578142070593e-01 7.604535335229e-01 7.627009738071e-01 7.645143855192e-01 7.658551531328e-01 7.666765402527e-01 7.669527794149e-01 7.666456882738e-01 7.657329838461e-01 7.642000704732e-01 7.620252927959e-01 7.592130574239e-01 7.557628009770e-01 7.516861372525e-01 7.470108465885e-01 7.417631178184e-01 7.359918047018e-01 7.297477414432e-01 7.230960057280e-01 7.161159017699e-01 7.088875020539e-01 7.015162229644e-01 6.941025624391e-01 6.867650119171e-01 6.796250816709e-01 6.728040122226e-01 6.664382503300e-01 6.606473348367e-01 6.555571404780e-01 6.512850432710e-01 6.479228454875e-01 6.455667823988e-01 6.442777591645e-01 6.440970671720e-01 6.450468826588e-01 6.471143339057e-01 6.502696873346e-01 6.544485636550e-01 6.595701437325e-01 6.655326109457e-01 6.722073154370e-01 6.794677785285e-01 6.871635468160e-01 6.951472197611e-01 7.032701132056e-01 7.113749764536e-01 7.193231529677e-01 7.269717746417e-01 7.341908253671e-01 7.408673200262e-01 7.468861846079e-01 7.521635272717e-01 7.566164784504e-01 7.601832065855e-01 7.628216728448e-01 7.644943027155e-01 7.651959020593e-01 7.649217683298e-01 7.636941848906e-01 7.615513371241e-01 7.585385681334e-01 7.547286485702e-01 7.501979467332e-01 7.450424601102e-01 7.393752258053e-01 7.333065135499e-01 7.269718794887e-01 7.205057288549e-01 7.140504729815e-01 7.077521948380e-01 7.017507351923e-01 6.961920274569e-01 6.912065662633e-01 6.869163609315e-01 6.834330477495e-01 6.808418261167e-01 6.792134293866e-01 6.785925798404e-01 6.789943783148e-01 6.804156245669e-01 6.828182865884e-01 6.861462442064e-01 6.903152185690e-01 6.952220470612e-01 7.007475729373e-01 7.067565358990e-01 7.131052167554e-01 7.196434940517e-01 7.262163224602e-01 7.326700181561e-01 7.388548144970e-01 7.446247516453e-01 7.498413342512e-01 7.543791825417e-01 7.581229941998e-01 7.609710226320e-01 7.628369379393e-01 7.636494394261e-01 7.633576919345e-01 7.619288603650e-01 7.593465373801e-01 7.556197100434e-01 7.507742550462e-01 7.448643105321e-01 7.379599035393e-01 7.301570610791e-01 7.215751636793e-01 7.123529308674e-01 7.026527376072e-01 6.926557453590e-01 6.825595011448e-01 6.725747905737e-01 6.629245041006e-01 6.538324585775e-01 6.455219738562e-01 6.382063025763e-01 6.320803811507e-01 6.273106673716e-01 6.240305974632e-01 6.223278721383e-01 6.222420755847e-01 6.237643914607e-01 6.268280803354e-01 6.313227070320e-01 6.370888939271e-01 6.439308723597e-01 6.516220513892e-01 6.599139897782e-01 6.685457106661e-01 6.772448508434e-01 6.857512837142e-01 6.937990784892e-01 7.011476556154e-01 7.075722938044e-01 7.128645150369e-01 7.168616438343e-01 7.194172316803e-01 7.204342858478e-01 7.198575031546e-01 7.176745119797e-01 7.139374721696e-01 7.087408511450e-01 7.022516191714e-01 6.947021345501e-01 6.863744705878e-01 6.776297164861e-01 6.688736755271e-01 6.605555479328e-01 6.531543183567e-01 6.471395303690e-01 6.429608801413e-01 6.409918800220e-01 6.415128668160e-01 6.446753527469e-01 6.504743320052e-01 6.587721733041e-01 6.692733380014e-01 6.815739666563e-01 6.951858532416e-01 7.095567263472e-01 7.241353905940e-01 7.383628688638e-01 7.517290645038e-01 7.637775958923e-01 7.741148825426e-01 7.824438262336e-01 7.885344904484e-01 7.922567858204e-01 7.935809919024e-01 7.925369104506e-01 7.892689492765e-01 7.839764664201e-01 7.769237516568e-01 7.684469039178e-01 7.588931437995e-01 7.486531445984e-01 7.381099963403e-01 7.276234319705e-01 7.175369977816e-01 7.081196425363e-01 6.995922440815e-01 6.920987401442e-01 6.856979479346e-01 6.803990680108e-01 6.761245853285e-01 6.727702071880e-01 6.701889176923e-01 6.682155568738e-01 6.667016376509e-01 6.654878121783e-01 6.644596717715e-01 6.635238982708e-01 6.626149551258e-01 6.617167146123e-01 6.608217573251e-01 6.599680545777e-01 6.591972839383e-01 6.585597325691e-01 6.581172401539e-01 6.578951311683e-01 6.579216443158e-01 6.581766593687e-01 6.586067965376e-01 6.591283878605e-01 6.596070796993e-01 6.598981711821e-01 6.598322481520e-01 6.592481110307e-01 6.580303911576e-01 6.560992513166e-01 6.534873477727e-01 6.503236561137e-01 6.468709854178e-01 6.435405795061e-01 6.408560974094e-01 6.394637437071e-01 6.400347333523e-01 6.432098497101e-01 6.495126985068e-01 6.592269449687e-01 6.723681042155e-01 6.886210917664e-01 7.073694801817e-01 7.277636048508e-01 7.487696170817e-01 7.693067266541e-01 7.882967994862e-01 8.047672020391e-01 8.179160240905e-01 8.271407451677e-01 8.321187109783e-01 8.327869120944e-01 8.293897118278e-01 8.224697031940e-01 8.128203841894e-01 8.014998404435e-01 7.897020246312e-01 7.786994479070e-01 7.697193670485e-01 7.637648006502e-01 7.615487738427e-01 7.633305215530e-01 7.689257036345e-01 7.777457684868e-01 7.888530547663e-01 8.011584764954e-01 8.134971837194e-01 8.247794110840e-01 8.340893953562e-01 8.406980585969e-01 8.441721747992e-01 8.443184440393e-01 8.412196589320e-01 8.352288223459e-01 8.268812062958e-01 8.169346176910e-01 8.062342972517e-01 7.956875613075e-01 7.862128988765e-01 7.785999831125e-01 7.735451634799e-01 7.715403767962e-01 7.728952388925e-01 7.777632679047e-01 7.860977570326e-01 7.977531877617e-01 8.123991052829e-01 8.295526366284e-01 8.485645001028e-01 8.685243044830e-01 8.883608595418e-01 9.067864720733e-01 9.224095254285e-01 9.279405000979e-01 9.264818611862e-01 9.244558365099e-01 9.255581159096e-01 9.270538235117e-01 9.223228056196e-01 9.070704060498e-01 8.834763684261e-01 8.590384812439e-01 8.408223510913e-01 8.298221352171e-01 8.212117591869e-01 8.104512467432e-01 7.989006125142e-01 7.934992556320e-01 8.004859874226e-01 8.188891866946e-01 8.408728134186e-01 8.584762721580e-01 8.695710318341e-01 8.779821963508e-01 8.883653061172e-01 9.005698189213e-01 9.088636027649e-01 9.067291397361e-01 8.925950758634e-01 8.716688270708e-01 8.523494569176e-01 8.399392514436e-01 8.332564362238e-01 8.277980334579e-01 8.222496534487e-01 8.216555398681e-01 8.336355995579e-01 8.607745088989e-01 8.971441771417e-01 9.327322876630e-01 9.606266206336e-01 9.804171075478e-01 9.958649656396e-01 1.009411725988e+00 1.018589332424e+00 1.017644199625e+00 1.002671355451e+00 9.757805185215e-01 9.448944529397e-01 9.188215538530e-01 9.011523499853e-01 8.887591520440e-01 8.766085599819e-01 8.639342079982e-01 8.558923334777e-01 8.591224312062e-01 8.752762681095e-01 9.005961802565e-01 8.599956784045e-01 7.729743411112e-01 7.572607462410e-01 8.437084160228e-01 9.258588908810e-01 9.151230700585e-01 8.204699848822e-01 7.496947139023e-01 8.050854456208e-01 9.190954837085e-01 9.617333705420e-01 8.846027367412e-01 7.487537181299e-01 7.036350520368e-01 8.058783990765e-01 9.195787612309e-01 9.315016833185e-01 8.382919686402e-01 7.396100389703e-01 7.608623526332e-01 8.735419142707e-01 9.493819141803e-01 9.263192814773e-01 8.365802597106e-01 7.768954579959e-01 8.096860315001e-01 8.785292265947e-01 9.007923728802e-01 8.587273275857e-01 8.013339803153e-01 7.924520407575e-01 8.326210930473e-01 8.654991038007e-01 8.554336324685e-01 8.202027887959e-01 8.083197118975e-01 8.415947885825e-01 8.893535109448e-01 9.128246418957e-01 9.061666225370e-01 8.950143775807e-01 9.042401995695e-01 9.279321736775e-01 9.394806546841e-01 9.242264948166e-01 8.942528284574e-01 8.745998822769e-01 8.750612400540e-01 8.806191684095e-01 8.727768955332e-01 8.514540649023e-01 8.332398304804e-01 8.311474349075e-01 8.407790743870e-01 8.507842654878e-01 8.603859716051e-01 8.786280624325e-01 9.081107704409e-01 9.374068286388e-01 9.529517234220e-01 9.531982818176e-01 9.471704979123e-01 9.405762648477e-01 9.284991194617e-01 9.056810776448e-01 8.802424836271e-01 8.686065356599e-01 8.728112942195e-01 8.729264726200e-01 8.510334723089e-01 8.178827856252e-01 8.086990038440e-01 8.410162345954e-01 8.873882605868e-01 9.105070233381e-01 9.069417450777e-01 9.086776756602e-01 9.400215767479e-01 9.782388579912e-01 9.783543271076e-01 9.266719628080e-01 8.648474546625e-01 8.576777473978e-01 9.093457613934e-01 9.526475622150e-01 9.342707497013e-01 8.669867065506e-01 8.218041055630e-01 8.524180403208e-01 9.202699050161e-01 9.553323425867e-01 9.403155223369e-01 9.194371414878e-01 9.432221085229e-01 9.986151275959e-01 1.028109626697e+00 1.002513310311e+00 9.520555378627e-01 9.378610639494e-01 9.775154452700e-01 1.021335401698e+00 1.018967765032e+00 9.707668033612e-01 9.226709851895e-01 9.156466084275e-01 9.369486708351e-01 9.450151584349e-01 9.256133802325e-01 9.036147066937e-01 9.068305574070e-01 9.268620734049e-01 9.326062493980e-01 9.132506568952e-01 9.428779451213e-01
 4.940804259594e-01 4.908136467967e-01 4.884374415898e-01 4.862520720751e-01 4.832810614618e-01 4.796212368899e-01 4.762888942933e-01 4.738272537910e-01 4.715593335000e-01 4.685100289479e-01 4.647515985174e-01 4.613316898161e-01 4.588191764226e-01 4.564904985039e-01 4.533399107472e-01 4.494998680374e-01 4.460475275789e-01 4.434935581989e-01 4.410730336437e-01 4.378239665129e-01 4.339225260265e-01 4.304395718626e-01 4.278549581483e-01 4.253767678361e-01 4.220387693139e-01 4.180604804422e-01 4.145517634434e-01 4.119528611935e-01 4.094041172265e-01 4.059641889730e-01 4.019379391428e-01 3.984482236363e-01 3.958470404274e-01 3.932194612221e-01 3.896793578578e-01 3.856282845396e-01 3.822040101701e-01 3.796647656176e-01 3.770042684279e-01 3.733762983999e-01 3.692851694813e-01 3.658782006536e-01 3.633253894981e-01 3.605900078819e-01 3.568983720078e-01 3.528072139787e-01 3.493994050040e-01 3.467569309049e-01 3.438824232788e-01 3.401464810469e-01 3.361743853934e-01 3.329294336735e-01 3.303290157048e-01 3.273826934660e-01 3.236275786326e-01 3.197870588446e-01 3.167427575229e-01 3.142813380102e-01 3.113794130559e-01 3.076346397586e-01 3.038132268941e-01 3.007908189077e-01 2.983403246414e-01 2.954746619652e-01 2.917972480678e-01 2.879902197072e-01 2.848530839332e-01 2.822506873391e-01 2.793666136544e-01 2.758393191499e-01 2.721970399525e-01 2.690790838147e-01 2.663782967965e-01 2.634871027286e-01 2.601791184078e-01 2.568700635312e-01 2.539779512309e-01 2.513625763704e-01 2.485689803666e-01 2.454982555419e-01 2.425350874996e-01 2.399762903331e-01 2.375982305478e-01 2.349932953063e-01 2.321506139201e-01 2.294660678930e-01 2.271888431685e-01 2.250816433023e-01 2.227297952064e-01 2.201080094925e-01 2.176249123320e-01 2.155695596760e-01 2.137204366596e-01 2.116501197804e-01 2.092925481733e-01 2.070174609565e-01 2.051461552510e-01 2.035437500432e-01 2.018014415955e-01 1.997788234380e-01 1.977822240263e-01 1.961543308732e-01 1.948365799052e-01 1.934743836437e-01 1.918891043417e-01 1.902919727773e-01 1.890040261470e-01 1.880476536272e-01 1.871341896986e-01 1.860554748888e-01 1.849560863097e-01 1.841227129481e-01 1.836096317568e-01 1.831905594570e-01 1.826648842500e-01 1.821145639351e-01 1.817907442106e-01 1.817763783800e-01 1.818803138203e-01 1.819030161946e-01 1.819043057199e-01 1.821065177553e-01 1.825974442076e-01 1.832257066352e-01 1.837963421197e-01 1.843276304332e-01 1.850262491703e-01 1.859983478545e-01 1.871181749446e-01 1.882025312012e-01 1.892471820782e-01 1.904088553713e-01 1.917983243867e-01 1.933483640296e-01 1.949032936975e-01 1.964208856403e-01 1.980082062887e-01 1.997537188269e-01 2.016343499744e-01 2.035686966658e-01 2.055096257672e-01 2.074818856199e-01 2.095314452451e-01 2.116640644763e-01 2.138679967842e-01 2.161363818106e-01 2.184475630912e-01 2.207642728607e-01 2.230968442499e-01 2.254951970458e-01 2.279924931563e-01 2.305570061022e-01 2.331116333915e-01 2.356298739594e-01 2.381804014534e-01 2.408298708017e-01 2.435528479300e-01 2.462760849134e-01 2.489697521878e-01 2.516728383847e-01 2.544331154060e-01 2.572426832164e-01 2.600600863635e-01 2.628776446333e-01 2.657199628348e-01 2.685820078657e-01 2.714408837945e-01 2.742983364836e-01 2.771822550611e-01 2.801081319639e-01 2.830453265963e-01 2.859478939207e-01 2.888275922159e-01 2.917369649433e-01 2.946908318896e-01 2.976517083774e-01 3.005844164913e-01 3.034934537463e-01 3.064129865563e-01 3.093566061690e-01 3.123010430156e-01 3.152292192358e-01 3.181491055585e-01 3.210661874588e-01 3.239808128079e-01 3.268875654099e-01 3.297826300314e-01 3.326689375170e-01 3.355472194924e-01 3.384152125755e-01 3.412726662859e-01 3.441155417153e-01 3.469362566422e-01 3.497411022309e-01 3.525412399459e-01 3.553357892707e-01 3.581078782519e-01 3.608493044967e-01 3.635708294907e-01 3.662887358349e-01 3.689976360893e-01 3.716795960631e-01 3.743323387413e-01 3.769707810701e-01 3.795973892516e-01 3.822017278246e-01 3.847761614976e-01 3.873303741382e-01 3.898722897630e-01 3.923921048830e-01 3.948759751306e-01 3.973345149968e-01 3.997799185728e-01 4.022066659247e-01 4.045973284046e-01 4.069501858054e-01 4.092815109604e-01 4.115987209387e-01 4.138884926443e-01 4.161352246051e-01 4.183486428471e-01 4.205401764886e-01 4.227081555243e-01 4.248419492690e-01 4.269369618060e-01 4.289981132733e-01 4.310347092907e-01 4.330388301842e-01 4.350065376351e-01 4.369401853575e-01 4.388389368399e-01 4.407049793921e-01 4.425368957690e-01 4.443329321930e-01 4.460930681117e-01 4.478200704194e-01 4.495068918540e-01 4.511577380648e-01 4.527739956506e-01 4.543524123510e-01 4.558951597381e-01 4.573976389492e-01 4.588589976971e-01 4.602878866920e-01 4.616795346867e-01 4.630257268106e-01 4.643340109620e-01 4.656035815794e-01 4.668348248439e-01 4.680264176854e-01 4.691730700323e-01 4.702760231055e-01 4.713450344532e-01 4.723708649155e-01 4.733524429420e-01 4.742932339600e-01 4.751878383305e-01 4.760422858117e-01 4.768553205052e-01 4.776211137581e-01 4.783470793282e-01 4.790290914959e-01 4.796628200225e-01 4.802560884384e-01 4.808051152986e-01 4.813068652535e-01 4.817665717945e-01 4.821798430185e-01 4.825477483094e-01 4.828724005002e-01 4.831472757671e-01 4.833765497968e-01 4.835638151679e-01 4.837023893973e-01 4.837951307063e-01 4.838418618790e-01 4.838375954768e-01 4.837904412381e-01 4.836960226565e-01 4.835523617455e-01 4.833658838472e-01 4.831305963237e-01 4.828459766571e-01 4.825151601159e-01 4.821371499933e-01 4.817115709237e-01 4.812428789250e-01 4.807215427403e-01 4.801535770864e-01 4.795394973636e-01 4.788763370995e-01 4.781686522155e-01 4.774131057408e-01 4.766083817128e-01 4.757562786839e-01 4.748578474016e-01 4.739102638787e-01 4.729185037532e-01 4.718785541826e-01 4.707900177260e-01 4.696573433133e-01 4.684761715387e-01 4.672475896770e-01 4.659755013747e-01 4.646551633929e-01 4.632902784725e-01 4.618796254272e-01 4.604223022888e-01 4.589203305258e-01 4.573743198747e-01 4.557830887753e-01 4.541486459038e-01 4.524696192340e-01 4.507471208224e-01 4.489821161984e-01 4.471724277572e-01 4.453213227384e-01 4.434293462630e-01 4.414938927270e-01 4.395189165751e-01 4.375048693074e-01 4.354483780508e-01 4.333536590094e-01 4.312207685491e-01 4.290486605119e-01 4.268423390583e-01 4.245994828368e-01 4.223196547227e-01 4.200059607131e-01 4.176547632342e-01 4.152730324417e-01 4.128604331089e-01 4.104128934224e-01 4.079387212481e-01 4.054308670345e-01 4.028929608862e-01 4.003302649996e-01 3.977383163722e-01 3.951239577749e-01 3.924869678359e-01 3.898222482441e-01 3.871378297495e-01 3.844307582591e-01 3.817069822095e-01 3.789703141402e-01 3.762170810676e-01 3.734497270049e-01 3.706686895860e-01 3.678743011787e-01 3.650771918509e-01 3.622759128937e-01 3.594708056233e-01 3.566628215163e-01 3.538484801323e-01 3.510376055123e-01 3.482339776247e-01 3.454395689253e-01 3.426559709705e-01 3.398786911667e-01 3.371102143099e-01 3.343615876600e-01 3.316324796114e-01 3.289299752679e-01 3.262536223373e-01 3.235982555630e-01 3.209733697141e-01 3.183835305690e-01 3.158349445928e-01 3.133327772146e-01 3.108719573971e-01 3.084570163003e-01 3.060947590921e-01 3.037877363302e-01 3.015489048571e-01 2.993758040635e-01 2.972672477129e-01 2.952309896136e-01 2.932677169189e-01 2.913894875924e-01 2.896024111025e-01 2.879030362033e-01 2.862948849790e-01 2.847796741086e-01 2.833657435810e-01 2.820637583687e-01 2.808728570068e-01 2.797923148818e-01 2.788246193746e-01 2.779748617226e-01 2.772521282671e-01 2.766572562932e-01 2.761912618468e-01 2.758568568596e-01 2.756521771321e-01 2.755884264522e-01 2.756638593314e-01 2.758802075470e-01 2.762396246759e-01 2.767382708354e-01 2.773839334207e-01 2.781758601245e-01 2.791103568070e-01 2.801933076127e-01 2.814171073226e-01 2.827867484934e-01 2.843036388859e-01 2.859591789908e-01 2.877572322210e-01 2.896908609574e-01 2.917607989601e-01 2.939729448277e-01 2.963132576652e-01 2.987832908817e-01 3.013793348067e-01 3.040961595691e-01 3.069436006749e-01 3.099048042384e-01 3.129804016836e-01 3.161663990981e-01 3.194571569489e-01 3.228594704073e-01 3.263606927307e-01 3.299585096107e-01 3.336526312639e-01 3.374325125488e-01 3.413032894392e-01 3.452571561422e-01 3.492884070676e-01 3.533997625674e-01 3.575785450770e-01 3.618302548550e-01 3.661472077807e-01 3.705233152819e-01 3.749641330635e-01 3.794551162029e-01 3.840011795451e-01 3.885962809590e-01 3.932327018690e-01 3.979181155193e-01 4.026392178536e-01 4.073970530677e-01 4.121904875875e-01 4.170078485644e-01 4.218605303971e-01 4.267371073545e-01 4.316314903799e-01 4.365496585184e-01 4.414771341605e-01 4.464252553341e-01 4.513845253375e-01 4.563481932912e-01 4.613224406339e-01 4.662950980900e-01 4.712728618301e-01 4.762518677702e-01 4.812216757209e-01 4.861905020222e-01 4.911469465288e-01 4.960944802928e-01 5.010342595619e-01 5.059532466413e-01 5.108602779816e-01 5.157440640141e-01 5.206074782217e-01 5.254535282667e-01 5.302679141488e-01 5.350602497099e-01 5.398204885869e-01 5.445485185087e-01 5.492504306411e-01 5.539112746899e-01 5.585398131355e-01 5.631297254751e-01 5.676749582691e-01 5.721870804158e-01 5.766479166901e-01 5.810667896128e-01 5.854414743265e-01 5.897594780621e-01 5.940377286440e-01 5.982560707483e-01 6.024234102967e-01 6.065400772191e-01 6.105906475928e-01 6.145938741350e-01 6.185309344528e-01 6.224057937270e-01 6.262268175039e-01 6.299701009605e-01 6.336611230388e-01 6.372794646241e-01 6.408257540090e-01 6.443135041619e-01 6.477163518722e-01 6.510601808879e-01 6.543242570760e-01 6.575087968634e-01 6.606311929871e-01 6.636598785545e-01 6.666233261453e-01 6.695039487419e-01 6.722947741312e-01 6.750211691750e-01 6.776464650664e-01 6.802026339264e-01 6.826693269875e-01 6.850410902108e-01 6.873438179844e-01 6.895395487294e-01 6.916620232189e-01 6.936894831021e-01 6.956180937930e-01 6.974738385846e-01 6.992192536262e-01 7.008851456419e-01 7.024532219858e-01 7.039189315863e-01 7.053080411707e-01 7.065832322348e-01 7.077741759016e-01 7.088672494098e-01 7.098546062792e-01 7.107614226678e-01 7.115535744335e-01 7.122582480615e-01 7.128623840868e-01 7.133612860897e-01 7.137750893857e-01 7.140751687966e-01 7.142855559494e-01 7.143952501408e-01 7.143996731465e-01 7.143155572188e-01 7.141220208344e-01 7.138353288200e-01 7.134495389549e-01 7.129608413710e-01 7.123798378893e-01 7.116955994137e-01 7.109174335445e-01 7.100411790634e-01 7.090663320690e-01 7.079987548483e-01 7.068344639714e-01 7.055756974389e-01 7.042224019666e-01 7.027757508409e-01 7.012394297371e-01 6.996116378622e-01 6.978931472530e-01 6.960855770951e-01 6.941916877422e-01 6.922110767287e-01 6.901466313733e-01 6.879978311594e-01 6.857676890156e-01 6.834596960774e-01 6.810706073525e-01 6.786078386441e-01 6.760694019527e-01 6.734578364914e-01 6.707796348823e-01 6.680303945282e-01 6.652167572688e-01 6.623414600323e-01 6.594036869143e-01 6.564106985040e-01 6.533604359802e-01 6.502583759011e-01 6.471107666193e-01 6.439135871501e-01 6.406766314756e-01 6.373999681829e-01 6.340848220943e-01 6.307429759856e-01 6.273670627233e-01 6.239725470231e-01 6.205540549736e-01 6.171185401807e-01 6.136774295641e-01 6.102202686394e-01 6.067669080604e-01 6.033127321322e-01 5.998611052404e-01 5.964291515150e-01 5.930031152184e-01 5.896071050111e-01 5.862345306142e-01 5.828896667314e-01 5.795908543545e-01 5.763244418370e-01 5.731145954614e-01 5.699550891492e-01 5.668531782886e-01 5.638227164172e-01 5.608543607599e-01 5.579710873881e-01 5.551672799416e-01 5.524482150290e-01 5.498324492006e-01 5.473071480249e-01 5.448953233064e-01 5.425930315961e-01 5.404023242232e-01 5.383438612178e-01 5.364035960224e-01 5.346034795646e-01 5.329398061071e-01 5.314141440524e-01 5.300448316951e-01 5.288164206822e-01 5.277514286411e-01 5.268449406879e-01 5.260962226627e-01 5.255235669133e-01 5.251084171351e-01 5.248712168912e-01 5.248073073371e-01 5.249122225886e-01 5.252037854826e-01 5.256610316224e-01 5.263037577474e-01 5.271208456509e-01 5.281122179074e-01 5.292864992106e-01 5.306273899641e-01 5.321486698243e-01 5.338371472148e-01 5.356929448759e-01 5.377209429104e-01 5.399018358021e-01 5.422512427245e-01 5.447493699554e-01 5.473989654901e-01 5.501996581547e-01 5.531340023430e-01 5.562129436242e-01 5.594169308030e-01 5.627475767518e-01 5.662027247067e-01 5.697626337038e-01 5.734390786192e-01 5.772120578783e-01 5.810814833914e-01 5.850441817321e-01 5.890801707799e-01 5.932015962177e-01 5.973846761153e-01 6.016330437081e-01 6.059410681626e-01 6.102894478661e-01 6.146911126137e-01 6.191190162356e-01 6.235795425921e-01 6.280672594072e-01 6.325605864654e-01 6.370758062882e-01 6.415848402012e-01 6.460919019260e-01 6.505958611665e-01 6.550721692013e-01 6.595390932836e-01 6.639695853845e-01 6.683673344349e-01 6.727312769890e-01 6.770379016427e-01 6.813062577555e-01 6.855087731915e-01 6.896507941535e-01 6.937319201874e-01 6.977276151927e-01 7.016583358723e-01 7.054987645528e-01 7.092505242435e-01 7.129185981211e-01 7.164768750008e-01 7.199454592960e-01 7.233019890989e-01 7.265459718686e-01 7.296858131748e-01 7.326942901178e-01 7.355920524601e-01 7.383569571559e-01 7.409925419861e-01 7.435038901064e-01 7.458660434305e-01 7.480997355284e-01 7.501856841412e-01 7.521245153500e-01 7.539231134982e-01 7.555619221875e-01 7.570537096109e-01 7.583885956579e-01 7.595625282008e-01 7.605843775880e-01 7.614358929477e-01 7.621292497556e-01 7.626571130502e-01 7.630154728596e-01 7.632125984899e-01 7.632343661506e-01 7.630912655698e-01 7.627768437220e-01 7.622885959875e-01 7.616345656144e-01 7.608020647513e-01 7.598045076689e-01 7.586310719885e-01 7.572874294790e-01 7.557743457184e-01 7.540868723533e-01 7.522362915437e-01 7.502121073449e-01 7.480226624270e-01 7.456691479262e-01 7.431471103962e-01 7.404680845705e-01 7.376235142848e-01 7.346231493203e-01 7.314671628968e-01 7.281544504739e-01 7.246987636178e-01 7.210878412493e-01 7.173354991377e-01 7.134456563551e-01 7.094100604273e-01 7.052522229067e-01 7.009558435498e-01 6.965395550608e-01 6.920047915346e-01 6.873470092704e-01 6.825897874098e-01 6.777186288434e-01 6.727507597573e-01 6.676944506495e-01 6.625402137282e-01 6.573163326399e-01 6.520099605193e-01 6.466364355424e-01 6.412087170021e-01 6.357166728103e-01 6.301902832971e-01 6.246192730453e-01 6.190192715055e-01 6.134040191490e-01 6.077642180145e-01 6.021326108307e-01 5.964992386751e-01 5.908801101586e-01 5.852922937391e-01 5.797287607236e-01 5.742180623368e-01 5.687572519615e-01 5.633575639922e-01 5.580402398117e-01 5.528000484330e-01 5.476608239567e-01 5.426282283402e-01 5.377090731434e-01 5.329235281362e-01 5.282693488498e-01 5.237690080962e-01 5.194246369687e-01 5.152495709518e-01 5.112556264929e-01 5.074451901583e-01 5.038348235062e-01 5.004284907123e-01 4.972349447449e-01 4.942639644074e-01 4.915171127382e-01 4.890050765667e-01 4.867303353256e-01 4.846992650748e-01 4.829148382735e-01 4.813769933446e-01 4.800922594918e-01 4.790540530353e-01 4.782727083890e-01 4.777339192726e-01 4.774468168588e-01 4.774034347504e-01 4.775951240567e-01 4.780284811081e-01 4.786828735548e-01 4.795623755482e-01 4.806568428342e-01 4.819494079493e-01 4.834474946441e-01 4.851251339279e-01 4.869798696523e-01 4.890057157791e-01 4.911726857913e-01 4.934942214157e-01 4.959375946591e-01 4.984987519874e-01 5.011729145228e-01 5.039263951388e-01 5.067724266806e-01 5.096784487822e-01 5.126366966875e-01 5.156459218934e-01 5.186704852095e-01 5.217212960405e-01 5.247724649127e-01 5.278099793911e-01 5.308372556077e-01 5.338200386345e-01 5.367670736461e-01 5.396554785558e-01 5.424720799309e-01 5.452213632054e-01 5.478699962546e-01 5.504273996756e-01 5.528754419020e-01 5.551976589925e-01 5.574013124591e-01 5.594589635299e-01 5.613754928459e-01 5.631374647460e-01 5.647320428420e-01 5.661624243723e-01 5.674100523877e-01 5.684746271441e-01 5.693484998197e-01 5.700204276729e-01 5.704928369066e-01 5.707521804105e-01 5.707995263330e-01 5.706264115262e-01 5.702284746383e-01 5.696054533720e-01 5.687476761337e-01 5.676595902574e-01 5.663321637436e-01 5.647676581159e-01 5.629641539475e-01 5.609157282221e-01 5.586308952811e-01 5.561013569480e-01 5.533327084304e-01 5.503278882831e-01 5.470821170456e-01 5.436070920015e-01 5.398983879260e-01 5.359657440819e-01 5.318147408428e-01 5.274448438051e-01 5.228741379146e-01 5.180999981836e-01 5.131384632768e-01 5.079999761540e-01 5.026875580912e-01 4.972273091529e-01 4.916212520383e-01 4.858898956323e-01 4.800543839857e-01 4.741232042733e-01 4.681263107731e-01 4.620772873327e-01 4.560035654156e-01 4.499323829443e-01 4.438815901433e-01 4.378929458564e-01 4.319849544798e-01 4.261944586593e-01 4.205597018973e-01 4.151042138395e-01 4.098787459406e-01 4.049105245037e-01 4.002426852795e-01 3.959140373498e-01 3.919596733141e-01 3.884254562875e-01 3.853399022444e-01 3.827464550953e-01 3.806744050571e-01 3.791508221588e-01 3.782107892551e-01 3.778643657086e-01 3.781394490241e-01 3.790424585866e-01 3.805767008020e-01 3.827500535379e-01 3.855453229897e-01 3.889622902620e-01 3.929780431986e-01 3.975705759004e-01 4.027184541330e-01 4.083820780996e-01 4.145376008318e-01 4.211411668455e-01 4.281573510711e-01 4.355498577797e-01 4.432660647060e-01 4.512790898565e-01 4.595360017093e-01 4.679958051167e-01 4.766263134924e-01 4.853711102816e-01 4.942047916443e-01 5.030783788001e-01 5.119564115157e-01 5.208077044303e-01 5.295845328663e-01 5.382657577404e-01 5.468089364095e-01 5.551840455231e-01 5.633670165644e-01 5.713163428260e-01 5.790179424030e-01 5.864370898069e-01 5.935485902604e-01 6.003375782916e-01 6.067705818232e-01 6.128392237358e-01 6.185154170087e-01 6.237851435203e-01 6.286366993334e-01 6.330472744003e-01 6.370166369208e-01 6.405237341171e-01 6.435627603377e-01 6.461337070673e-01 6.482177354476e-01 6.498273353647e-01 6.509516754284e-01 6.515916505203e-01 6.517594936931e-01 6.514477833586e-01 6.506750076760e-01 6.494446872031e-01 6.477689548304e-01 6.456704701559e-01 6.431546857657e-01 6.402512180725e-01 6.369776735631e-01 6.333600726537e-01 6.294287200915e-01 6.252070000090e-01 6.207372920932e-01 6.160483424730e-01 6.111803974608e-01 6.061780793712e-01 6.010760046408e-01 5.959314376685e-01 5.907818064148e-01 5.856815248271e-01 5.806824307606e-01 5.758283847184e-01 5.711834622760e-01 5.667898081340e-01 5.627023595761e-01 5.589775900071e-01 5.556513000428e-01 5.527815001453e-01 5.504020851165e-01 5.485525748360e-01 5.472695796005e-01 5.465704052379e-01 5.464860296222e-01 5.470228714320e-01 5.481887191690e-01 5.499852648651e-01 5.524001828403e-01 5.554240566035e-01 5.590287456695e-01 5.631906070939e-01 5.678762749226e-01 5.730425100954e-01 5.786552402553e-01 5.846590823049e-01 5.910125998091e-01 5.976623143876e-01 6.045540557909e-01 6.116459773579e-01 6.188726408030e-01 6.261933771488e-01 6.335551374742e-01 6.409055641318e-01 6.482056589226e-01 6.554039718031e-01 6.624637049415e-01 6.693446055378e-01 6.760072161092e-01 6.824271472585e-01 6.885627802055e-01 6.943964054303e-01 6.999017116340e-01 7.050536576129e-01 7.098447215821e-01 7.142500315825e-01 7.182670380647e-01 7.218839373393e-01 7.250943837834e-01 7.279051950623e-01 7.303058416322e-01 7.323100468766e-01 7.339213830352e-01 7.351446527328e-01 7.359986696754e-01 7.364900923892e-01 7.366410855673e-01 7.364665893753e-01 7.359822305445e-01 7.352187432910e-01 7.341869320270e-01 7.329194125293e-01 7.314359137205e-01 7.297578826809e-01 7.279199010865e-01 7.259363009681e-01 7.238408598340e-01 7.216564061740e-01 7.194051878809e-01 7.171196587846e-01 7.148126081797e-01 7.125164426326e-01 7.102508829860e-01 7.080316318102e-01 7.058900720814e-01 7.038351990143e-01 7.018927113422e-01 7.000770669444e-01 6.984004378172e-01 6.968890414809e-01 6.955456885324e-01 6.943920266802e-01 6.934388326399e-01 6.926931229009e-01 6.921748557218e-01 6.918848270329e-01 6.918416589231e-01 6.920488886776e-01 6.925124904378e-01 6.932477841125e-01 6.942496453137e-01 6.955301738977e-01 6.970896362662e-01 6.989243412265e-01 7.010429439297e-01 7.034298072385e-01 7.060879655137e-01 7.090058321833e-01 7.121675352252e-01 7.155640792487e-01 7.191686545180e-01 7.229663885135e-01 7.269262308830e-01 7.310166857155e-01 7.352111705763e-01 7.394638791548e-01 7.437421914530e-01 7.479984720583e-01 7.521859717946e-01 7.562610324289e-01 7.601680704902e-01 7.638617122730e-01 7.672871371951e-01 7.703926492838e-01 7.731314915219e-01 7.754480873954e-01 7.773027809377e-01 7.786469861311e-01 7.794414805914e-01 7.796554373264e-01 7.792510915003e-01 7.782123119693e-01 7.765200233887e-01 7.741608619325e-01 7.711432306042e-01 7.674666832329e-01 7.631556322953e-01 7.582371195411e-01 7.527489679627e-01 7.467465892965e-01 7.402861554851e-01 7.334474363363e-01 7.263119778095e-01 7.189737029909e-01 7.115451799529e-01 7.041331681372e-01 6.968668969408e-01 6.898723839247e-01 6.832784856317e-01 6.772211402023e-01 6.718202579972e-01 6.672046814470e-01 6.634778407812e-01 6.607343385074e-01 6.590550942731e-01 6.584823978932e-01 6.590559479003e-01 6.607703752272e-01 6.635999411012e-01 6.674991862126e-01 6.723825650132e-01 6.781607585678e-01 6.847119708071e-01 6.919020903967e-01 6.995944802609e-01 7.076287311053e-01 7.158617965117e-01 7.241346100247e-01 7.322978071969e-01 7.402135054370e-01 7.477377663200e-01 7.547555957454e-01 7.611510657906e-01 7.668242957005e-01 7.716969138428e-01 7.756956978901e-01 7.787708423616e-01 7.808874534532e-01 7.820220174304e-01 7.821762837192e-01 7.813582917387e-01 7.796026532796e-01 7.769537947780e-01 7.734696598704e-01 7.692314561650e-01 7.643231115620e-01 7.588524584500e-01 7.529328429324e-01 7.466868032091e-01 7.402512686265e-01 7.337607591466e-01 7.273644044052e-01 7.212000069932e-01 7.154121717183e-01 7.101381904226e-01 7.055007400840e-01 7.016186384848e-01 6.985848143529e-01 6.964800674255e-01 6.953592201493e-01 6.952510726949e-01 6.961620841739e-01 6.980672168911e-01 7.009217089730e-01 7.046554469319e-01 7.091705805988e-01 7.143607513346e-01 7.200928095877e-01 7.262283430566e-01 7.326191341306e-01 7.391086275596e-01 7.455445309351e-01 7.517687350675e-01 7.576341796905e-01 7.629984662002e-01 7.677234036473e-01 7.716910444808e-01 7.747901737284e-01 7.769259276305e-01 7.780205368024e-01 7.780134166448e-01 7.768650154494e-01 7.745502087040e-01 7.710728298520e-01 7.664521154603e-01 7.607340119667e-01 7.539869975550e-01 7.463018034421e-01 7.377943034972e-01 7.286035537297e-01 7.188859411540e-01 7.088266646839e-01 6.986245329125e-01 6.884917809553e-01 6.786576757350e-01 6.693549506694e-01 6.608129765913e-01 6.532560599567e-01 6.468915792144e-01 6.418959013743e-01 6.384184225288e-01 6.365588301577e-01 6.363686001462e-01 6.378494107102e-01 6.409422765415e-01 6.455408643968e-01 6.514889422347e-01 6.585841539837e-01 6.665977426735e-01 6.752682573135e-01 6.843263660518e-01 6.934871655308e-01 7.024698145489e-01 7.110051895766e-01 7.188274177750e-01 7.257021631616e-01 7.314147104188e-01 7.357799414441e-01 7.386549843529e-01 7.399301046006e-01 7.395518647012e-01 7.375072721928e-01 7.338491164898e-01 7.286900165072e-01 7.221988307364e-01 7.146236582247e-01 7.062690191739e-01 6.975025847493e-01 6.887548618121e-01 6.804832866260e-01 6.731801630127e-01 6.673215650792e-01 6.633487333566e-01 6.616368710011e-01 6.624365619443e-01 6.658878335788e-01 6.719601969840e-01 6.804795428990e-01 6.911412125167e-01 7.035077448599e-01 7.170838402231e-01 7.313104932318e-01 7.456231226811e-01 7.594843259588e-01 7.723744087762e-01 7.838621235523e-01 7.935698695761e-01 8.012100807114e-01 8.065937644098e-01 8.095997845925e-01 8.102205646074e-01 8.085230757751e-01 8.046493194597e-01 7.988308291024e-01 7.913365697981e-01 7.825012306428e-01 7.726790662233e-01 7.622350005206e-01 7.515492669513e-01 7.409484938282e-01 7.307481660652e-01 7.211987524754e-01 7.124806849862e-01 7.047244665223e-01 6.979751818908e-01 6.922248433779e-01 6.874162754899e-01 6.834450831583e-01 6.801960567678e-01 6.775300271514e-01 6.753310236302e-01 6.734896090272e-01 6.719164348550e-01 6.705711044954e-01 6.694173510031e-01 6.684696515759e-01 6.677583296616e-01 6.673261148194e-01 6.672380955516e-01 6.675363688813e-01 6.682686208262e-01 6.694454390867e-01 6.710378821048e-01 6.729937472455e-01 6.751867797965e-01 6.774706728400e-01 6.796511600087e-01 6.815082520269e-01 6.828397700908e-01 6.834426179664e-01 6.831896647319e-01 6.820271003632e-01 6.800111878238e-01 6.773496641630e-01 6.743772819368e-01 6.716002683438e-01 6.696384178047e-01 6.691948790296e-01 6.709958037661e-01 6.756607363881e-01 6.836523247782e-01 6.951469205368e-01 7.100008177922e-01 7.277512862813e-01 7.476196674395e-01 7.686394456374e-01 7.896990200721e-01 8.096724079549e-01 8.275056983549e-01 8.422660601023e-01 8.532461775293e-01 8.599642721854e-01 8.622284317072e-01 8.601531039864e-01 8.541267218708e-01 8.448622709274e-01 8.333008662133e-01 8.205945726010e-01 8.080274738059e-01 7.968623781438e-01 7.882744147749e-01 7.831519230282e-01 7.820123656589e-01 7.849526951856e-01 7.915850644265e-01 8.011902244743e-01 8.127633380108e-01 8.251786822652e-01 8.373373108964e-01 8.482167448749e-01 8.570147610851e-01 8.631449035990e-01 8.662676233914e-01 8.663370064594e-01 8.635070532427e-01 8.581905148889e-01 8.509586727263e-01 8.425049700152e-01 8.336278792147e-01 8.250888132947e-01 8.176498811270e-01 8.119680780207e-01 8.085749699811e-01 8.079222796266e-01 8.102888795395e-01 8.158847830426e-01 8.247776958512e-01 8.368802984157e-01 8.519585218390e-01 8.694783270049e-01 8.886796760716e-01 9.084816271343e-01 9.275363314775e-01 9.369627680552e-01 9.404788700433e-01 9.444981263797e-01 9.523569659326e-01 9.606685654717e-01 9.621916213018e-01 9.521998436773e-01 9.325409699442e-01 9.102886032051e-01 8.920193557065e-01 8.784106482873e-01 8.645905990457e-01 8.461308606345e-01 8.247303563857e-01 8.082181894333e-01 8.044059777117e-01 8.139613104817e-01 8.299042108031e-01 8.443936666739e-01 8.553133031732e-01 8.666616374321e-01 8.830345774095e-01 9.035902319398e-01 9.214642313309e-01 9.290352741554e-01 9.238732163399e-01 9.103670682505e-01 8.959979729378e-01 8.851608334541e-01 8.761390675084e-01 8.643351739655e-01 8.486852504167e-01 8.350649661094e-01 8.329558844136e-01 8.475249892032e-01 8.748674011927e-01 9.057508001590e-01 9.333191615258e-01 9.570803710105e-01 9.804985054706e-01 1.005104714660e+00 1.026931194177e+00 1.038667869314e+00 1.035236467674e+00 1.017939635542e+00 9.940271614085e-01 9.717489222629e-01 9.545051330681e-01 9.394860183612e-01 9.222288010506e-01 9.024507072325e-01 8.856627716992e-01 8.788767456415e-01 8.840391355565e-01 8.887962165101e-01 8.129917476783e-01 7.363697204619e-01 7.663526067840e-01 8.735514352966e-01 9.392881072969e-01 9.046768159636e-01 8.104404156219e-01 7.745353959604e-01 8.548708937351e-01 9.531022240812e-01 9.614634877949e-01 8.639681810287e-01 7.511428279732e-01 7.605195504627e-01 8.777849307782e-01 9.595498534930e-01 9.252966549101e-01 8.044522887815e-01 7.266796163131e-01 7.963618968041e-01 9.240605169958e-01 9.788490224359e-01 9.240081685605e-01 8.216014973677e-01 7.881362265671e-01 8.577635661438e-01 9.347159989830e-01 9.367249457434e-01 8.667760543946e-01 8.005505689452e-01 8.116618627991e-01 8.736293214863e-01 9.055513475818e-01 8.732349071487e-01 8.132886507065e-01 7.965965330181e-01 8.435094250476e-01 8.994288163134e-01 9.138777749307e-01 8.908710241479e-01 8.769567721529e-01 9.056193956713e-01 9.540387196980e-01 9.761432698329e-01 9.554743849875e-01 9.179533923899e-01 9.031894536979e-01 9.182069966980e-01 9.320732614797e-01 9.185081165727e-01 8.850753975100e-01 8.615217001226e-01 8.622049659189e-01 8.693432889925e-01 8.620760773310e-01 8.475469179274e-01 8.535151330044e-01 8.898239853460e-01 9.321195924577e-01 9.528134299707e-01 9.515670621460e-01 9.504862809734e-01 9.623061304540e-01 9.716143664468e-01 9.566062898483e-01 9.210678331967e-01 8.955563454312e-01 9.000540651956e-01 9.131199259386e-01 8.985881924800e-01 8.527748034763e-01 8.158994434463e-01 8.283399318839e-01 8.731737131853e-01 9.004380223392e-01 8.939056236399e-01 8.894998810012e-01 9.280840303584e-01 9.910884158834e-01 1.018791395688e+00 9.799805664003e-01 9.083910297794e-01 8.817733437650e-01 9.301757702294e-01 9.890896829425e-01 9.873883546488e-01 9.206319052687e-01 8.548945842696e-01 8.617872840036e-01 9.219596178592e-01 9.589767896030e-01 9.411917197832e-01 9.093840064169e-01 9.272880910464e-01 9.932848075785e-01 1.042060393590e+00 1.028888467596e+00 9.739343441849e-01 9.441262797833e-01 9.774361057876e-01 1.032531757562e+00 1.048349464576e+00 1.011126386068e+00 9.601985910393e-01 9.435284911180e-01 9.607139881924e-01 9.710428616050e-01 9.519361701369e-01 9.235490533663e-01 9.197964575736e-01 9.412117689896e-01 9.549932582944e-01 9.402754312578e-01 9.661599108018e-01
 5.178331667488e-01 5.146782375512e-01 5.124228134236e-01 5.103582587288e-01 5.075023991921e-01 5.039479596946e-01 5.007212061331e-01 4.983733650504e-01 4.962230676562e-01 4.932810832274e-01 4.896178543906e-01 4.862951882646e-01 4.838932563775e-01 4.816762649561e-01 4.786247223457e-01 4.748719664792e-01 4.715100811259e-01 4.690566298584e-01 4.667386087052e-01 4.635831351800e-01 4.597608896327e-01 4.563538075070e-01 4.538556073613e-01 4.514730723771e-01 4.482213813377e-01 4.443094089614e-01 4.408621310992e-01 4.383386738207e-01 4.358768155617e-01 4.325136219590e-01 4.285432438691e-01 4.251004893765e-01 4.225597029081e-01 4.200068108719e-01 4.165322585484e-01 4.125235244780e-01 4.091317068997e-01 4.066383083430e-01 4.040398774928e-01 4.004624858294e-01 3.963963349382e-01 3.930067732136e-01 3.904887208521e-01 3.878008840509e-01 3.841425212094e-01 3.800587466786e-01 3.766492984800e-01 3.740226301801e-01 3.711776644759e-01 3.674596626510e-01 3.634750966726e-01 3.602069486370e-01 3.575990182566e-01 3.546588117185e-01 3.509005513677e-01 3.470277213866e-01 3.439408922418e-01 3.414484279665e-01 3.385278289449e-01 3.347540467931e-01 3.308787346607e-01 3.277888785738e-01 3.252836012534e-01 3.223734976040e-01 3.186401563868e-01 3.147495467157e-01 3.115153929806e-01 3.088256463194e-01 3.058659746917e-01 3.022491468152e-01 2.984861784799e-01 2.952270981395e-01 2.923951964236e-01 2.893859156985e-01 2.859472143359e-01 2.824709438612e-01 2.793897429278e-01 2.765897618433e-01 2.736262946611e-01 2.703736286275e-01 2.671946006235e-01 2.643936220258e-01 2.617782669551e-01 2.589468609942e-01 2.558683033372e-01 2.529128824118e-01 2.503406850147e-01 2.479381677447e-01 2.453020261554e-01 2.423858295161e-01 2.395738432391e-01 2.371620360546e-01 2.349545397641e-01 2.325353048635e-01 2.298179749715e-01 2.271475578044e-01 2.248512283471e-01 2.228184201888e-01 2.206521027796e-01 2.181937566688e-01 2.157268388348e-01 2.135957520164e-01 2.117655102326e-01 2.098947949624e-01 2.077909445525e-01 2.056433773232e-01 2.037710451779e-01 2.022189366063e-01 2.007118611087e-01 1.990336116328e-01 1.973059107514e-01 1.958155745536e-01 1.946364610945e-01 1.935559425001e-01 1.923640862052e-01 1.911270686296e-01 1.900924867585e-01 1.893647887652e-01 1.887656975382e-01 1.880878884763e-01 1.873724397755e-01 1.868421226222e-01 1.866048095841e-01 1.865211547532e-01 1.863902838202e-01 1.862138172232e-01 1.861942006215e-01 1.864563420024e-01 1.868897581934e-01 1.873054146906e-01 1.876862502509e-01 1.881805400196e-01 1.889127689433e-01 1.898305712572e-01 1.907765455193e-01 1.916998207200e-01 1.926979710250e-01 1.938650542815e-01 1.951872452629e-01 1.965896696011e-01 1.980190850057e-01 1.994942611303e-01 2.010573940353e-01 2.027214374048e-01 2.044755592873e-01 2.063176241355e-01 2.082217136582e-01 2.101476579921e-01 2.121023804943e-01 2.141392021325e-01 2.162933371912e-01 2.185352423748e-01 2.207847289104e-01 2.230110897250e-01 2.252833614298e-01 2.276700196015e-01 2.301482507563e-01 2.326417443749e-01 2.351208836923e-01 2.376214738345e-01 2.401928815359e-01 2.428261987886e-01 2.454805277163e-01 2.481495014322e-01 2.508560590564e-01 2.535941044948e-01 2.563377584394e-01 2.590909435194e-01 2.618830266457e-01 2.647295915958e-01 2.675969950060e-01 2.704388123709e-01 2.732672790772e-01 2.761349561715e-01 2.790572366431e-01 2.819947140692e-01 2.849119683481e-01 2.878143441913e-01 2.907364567161e-01 2.936901248020e-01 2.966519322547e-01 2.996055254592e-01 3.025571024478e-01 3.055147693999e-01 3.084762843346e-01 3.114354597714e-01 3.143908673720e-01 3.173427899286e-01 3.202934642348e-01 3.232404221812e-01 3.261835145000e-01 3.291163339293e-01 3.320340255166e-01 3.349409766764e-01 3.378493293257e-01 3.407567005240e-01 3.436458292618e-01 3.465103814994e-01 3.493612965214e-01 3.522137588319e-01 3.550610458601e-01 3.578850918249e-01 3.606846877161e-01 3.634763074668e-01 3.662604084057e-01 3.690243393149e-01 3.717644892195e-01 3.744891554829e-01 3.772062031475e-01 3.799020569068e-01 3.825679075771e-01 3.852115415261e-01 3.878463954807e-01 3.904663432010e-01 3.930535120569e-01 3.956074804479e-01 3.981423428447e-01 4.006674883491e-01 4.031662990587e-01 4.056263405376e-01 4.080571061257e-01 4.104695001175e-01 4.128600378235e-01 4.152201962642e-01 4.175438232863e-01 4.198383715200e-01 4.221100296036e-01 4.243522172902e-01 4.265604937067e-01 4.287374211037e-01 4.308841348093e-01 4.329989724247e-01 4.350836905839e-01 4.371323466787e-01 4.391504156351e-01 4.411375606549e-01 4.430859043468e-01 4.450007521577e-01 4.468835435074e-01 4.487326437082e-01 4.505459440645e-01 4.523219382913e-01 4.540591666757e-01 4.557660557152e-01 4.574364727750e-01 4.590652992913e-01 4.606575466814e-01 4.622138139391e-01 4.637306286729e-01 4.652137108371e-01 4.666505668930e-01 4.680483891898e-01 4.694119303600e-01 4.707331657004e-01 4.720124201100e-01 4.732532428308e-01 4.744487430568e-01 4.756060762283e-01 4.767227204000e-01 4.777946362599e-01 4.788264039255e-01 4.798159488593e-01 4.807593032467e-01 4.816641071406e-01 4.825245123592e-01 4.833377397933e-01 4.841114052785e-01 4.848389941641e-01 4.855228415984e-01 4.861640885460e-01 4.867558790507e-01 4.873030117059e-01 4.878092985514e-01 4.882671651607e-01 4.886795601687e-01 4.890459712888e-01 4.893640351251e-01 4.896378957667e-01 4.898655976113e-01 4.900437092100e-01 4.901798121569e-01 4.902666420188e-01 4.903035085681e-01 4.902971428418e-01 4.902412505956e-01 4.901397588795e-01 4.899915732237e-01 4.897928555851e-01 4.895476214400e-01 4.892556083046e-01 4.889134133473e-01 4.885266695105e-01 4.880915604594e-01 4.876051283962e-01 4.870740070594e-01 4.864923119386e-01 4.858637262377e-01 4.851884791456e-01 4.844631750393e-01 4.836899147178e-01 4.828699431122e-01 4.819994707118e-01 4.810836427808e-01 4.801203166239e-01 4.791076628469e-01 4.780481316177e-01 4.769424668468e-01 4.757866749375e-01 4.745861443230e-01 4.733383487414e-01 4.720419176454e-01 4.707033731252e-01 4.693159017274e-01 4.678819490394e-01 4.664035624303e-01 4.648772341727e-01 4.633076282606e-01 4.616929545951e-01 4.600327417162e-01 4.583304825687e-01 4.565834951107e-01 4.547912119447e-01 4.529583255146e-01 4.510812717024e-01 4.491629918515e-01 4.472060032007e-01 4.452068445583e-01 4.431669910824e-01 4.410889320153e-01 4.389677762179e-01 4.368117227199e-01 4.346173747828e-01 4.323850401647e-01 4.301196354404e-01 4.278148650413e-01 4.254734769102e-01 4.231004310109e-01 4.206917333697e-01 4.182548931667e-01 4.157862843175e-01 4.132840425439e-01 4.107542426777e-01 4.081931826594e-01 4.056067911127e-01 4.029996093823e-01 4.003660178996e-01 3.977088155499e-01 3.950291978804e-01 3.923263088368e-01 3.896097162350e-01 3.868785612917e-01 3.841312728647e-01 3.813708327165e-01 3.785922150747e-01 3.758034067496e-01 3.730101334533e-01 3.702115120680e-01 3.674101902902e-01 3.646013896744e-01 3.617865332318e-01 3.589756220093e-01 3.561690604923e-01 3.533729625530e-01 3.505847104207e-01 3.477999143311e-01 3.450290331179e-01 3.422738908913e-01 3.395402725915e-01 3.368342960160e-01 3.341495299436e-01 3.314896852472e-01 3.288601117370e-01 3.262641768859e-01 3.237139922877e-01 3.212063347545e-01 3.187416121252e-01 3.163245204208e-01 3.139552239549e-01 3.116482828927e-01 3.094067679353e-01 3.072275136735e-01 3.051152941372e-01 3.030711061643e-01 3.011043629720e-01 2.992243096355e-01 2.974275043318e-01 2.957195330343e-01 2.941011650157e-01 2.925755768669e-01 2.911559694103e-01 2.898402083455e-01 2.886334630675e-01 2.875380110237e-01 2.865530479812e-01 2.856911555380e-01 2.849535525316e-01 2.843384702774e-01 2.838555679254e-01 2.834993228477e-01 2.832787707642e-01 2.831972056984e-01 2.832528235082e-01 2.834495118194e-01 2.837852598435e-01 2.842648487168e-01 2.848937230941e-01 2.856634742483e-01 2.865798487719e-01 2.876373311804e-01 2.888403376575e-01 2.901934609806e-01 2.916871258449e-01 2.933232593087e-01 2.950981061872e-01 2.970122872086e-01 2.990693444871e-01 3.012591966474e-01 3.035817537721e-01 3.060350740966e-01 3.086130527987e-01 3.113226691675e-01 3.141530040373e-01 3.171023760417e-01 3.201685702187e-01 3.233436948012e-01 3.266335411273e-01 3.300283185651e-01 3.335249112457e-01 3.371235252609e-01 3.408130459027e-01 3.445980930483e-01 3.484711626903e-01 3.524267762739e-01 3.564695436027e-01 3.605844500385e-01 3.647772586698e-01 3.690394379940e-01 3.733643830940e-01 3.777608377914e-01 3.822126499041e-01 3.867238482789e-01 3.912881832933e-01 3.958977300538e-01 4.005623008008e-01 4.052662478967e-01 4.100112943230e-01 4.147957176016e-01 4.196099578787e-01 4.244607305326e-01 4.293398079009e-01 4.342411277683e-01 4.391692877802e-01 4.441116281734e-01 4.490764130431e-01 4.540569285995e-01 4.590437562330e-01 4.640465023140e-01 4.690492645427e-01 4.740596352180e-01 4.790748413602e-01 4.840827680128e-01 4.890935009626e-01 4.940945342341e-01 4.990885712289e-01 5.040775789539e-01 5.090468638187e-01 5.140078210454e-01 5.189486739876e-01 5.238689288319e-01 5.287760808004e-01 5.336510620412e-01 5.385069520866e-01 5.433343519568e-01 5.481280786877e-01 5.529007015640e-01 5.576313195591e-01 5.623314104379e-01 5.669957177864e-01 5.716134269359e-01 5.762024161027e-01 5.807408778123e-01 5.852371359265e-01 5.896924984230e-01 5.940882727701e-01 5.984499227294e-01 6.027496613838e-01 6.070000269592e-01 6.112006619373e-01 6.153339804148e-01 6.194240952490e-01 6.234454641864e-01 6.274060195417e-01 6.313148387925e-01 6.351438636305e-01 6.389235960167e-01 6.426282598514e-01 6.462627643104e-01 6.498393181926e-01 6.533283256102e-01 6.567620286073e-01 6.601127577405e-01 6.633859750322e-01 6.665973032700e-01 6.697125991952e-01 6.727667739948e-01 6.757316607017e-01 6.786106772526e-01 6.814253864637e-01 6.841368271002e-01 6.867796133145e-01 6.893303006870e-01 6.917883247357e-01 6.941762623070e-01 6.964559731070e-01 6.986614080994e-01 7.007715786661e-01 7.027847561710e-01 7.047215150870e-01 7.065453290855e-01 7.082924091102e-01 7.099384017782e-01 7.114840386324e-01 7.129497835115e-01 7.143007011809e-01 7.155688362083e-01 7.167346962552e-01 7.177971316001e-01 7.187748632756e-01 7.196387054634e-01 7.204144469762e-01 7.210857052730e-01 7.216544216413e-01 7.221331885526e-01 7.224992508877e-01 7.227742493805e-01 7.229455104204e-01 7.230133472122e-01 7.229880949066e-01 7.228538951488e-01 7.226253067364e-01 7.222949156808e-01 7.218612096026e-01 7.213336600438e-01 7.207019007235e-01 7.199722107402e-01 7.191458263177e-01 7.182191545959e-01 7.171974861044e-01 7.160766548889e-01 7.148602127611e-01 7.135485038023e-01 7.121433861950e-01 7.106441402982e-01 7.090519109021e-01 7.073686418899e-01 7.055956502134e-01 7.037329410075e-01 7.017828790563e-01 6.997463588650e-01 6.976256580238e-01 6.954217691576e-01 6.931369129479e-01 6.907717350275e-01 6.883288163391e-01 6.858111756655e-01 6.832181308553e-01 6.805552314510e-01 6.778217360214e-01 6.750220617983e-01 6.721595121165e-01 6.692314825293e-01 6.662478542161e-01 6.632057179158e-01 6.601103209958e-01 6.569693262266e-01 6.537741942916e-01 6.505403368127e-01 6.472643623432e-01 6.439496602519e-01 6.406070972599e-01 6.372282998223e-01 6.338294106381e-01 6.304075622454e-01 6.269653493064e-01 6.235167748067e-01 6.200508690229e-01 6.165888899432e-01 6.131227620629e-01 6.096610447179e-01 6.062165604467e-01 6.027771128483e-01 5.993669160313e-01 5.959788734964e-01 5.926180910383e-01 5.893027552389e-01 5.860186812626e-01 5.827907178428e-01 5.796125943177e-01 5.764890810262e-01 5.734402288278e-01 5.704500027993e-01 5.675446602773e-01 5.647193559496e-01 5.619781319526e-01 5.593403180116e-01 5.567910323713e-01 5.543539214183e-01 5.520268763593e-01 5.498126832014e-01 5.477286875337e-01 5.457639196086e-01 5.439379365302e-01 5.422486878315e-01 5.406967473448e-01 5.393004991359e-01 5.380466673268e-01 5.369566562413e-01 5.360225350659e-01 5.352484873171e-01 5.346482750301e-01 5.342068401091e-01 5.339449845541e-01 5.338540189819e-01 5.339340552148e-01 5.342003563618e-01 5.346316996932e-01 5.352492243409e-01 5.360424300243e-01 5.370093348297e-01 5.381603436357e-01 5.394777114290e-01 5.409760700343e-01 5.426415270513e-01 5.444758492748e-01 5.464824190128e-01 5.486430359800e-01 5.509698185046e-01 5.534493018598e-01 5.560790443496e-01 5.588609696134e-01 5.617766629922e-01 5.648378424309e-01 5.680244162857e-01 5.713370676345e-01 5.747748701897e-01 5.783185383998e-01 5.819803694132e-01 5.857372738261e-01 5.895902385398e-01 5.935380256195e-01 5.975584986804e-01 6.016647431114e-01 6.058328464719e-01 6.100654376701e-01 6.143597139141e-01 6.186913364080e-01 6.230776403656e-01 6.274900691170e-01 6.319345823604e-01 6.364051784140e-01 6.408806364403e-01 6.453780900977e-01 6.498684222691e-01 6.543575958280e-01 6.588409984175e-01 6.632970026323e-01 6.677424399695e-01 6.721495289411e-01 6.765233810782e-01 6.808628274307e-01 6.851436205999e-01 6.893845659368e-01 6.935577667330e-01 6.976696115805e-01 7.017192285068e-01 7.056823812185e-01 7.095781095247e-01 7.133810594687e-01 7.170954496177e-01 7.207237738068e-01 7.242405891747e-01 7.276651454746e-01 7.309768944178e-01 7.341739027627e-01 7.372632800051e-01 7.402201555016e-01 7.430643532983e-01 7.457749368845e-01 7.483526264364e-01 7.508036427108e-01 7.531042829907e-01 7.552730283445e-01 7.572948283117e-01 7.591653248404e-01 7.608930675832e-01 7.624592448223e-01 7.638769146806e-01 7.651355199712e-01 7.662300641953e-01 7.671713212264e-01 7.679395306656e-01 7.685499928272e-01 7.689901857991e-01 7.692599344567e-01 7.693670911945e-01 7.692969968146e-01 7.690600875276e-01 7.686489959956e-01 7.680644032586e-01 7.673108390092e-01 7.663799569145e-01 7.652802658287e-01 7.640050255329e-01 7.625568084452e-01 7.609396798730e-01 7.591465559765e-01 7.571873629585e-01 7.550568322366e-01 7.527584390664e-01 7.502970250285e-01 7.476661930802e-01 7.448765784877e-01 7.419225810252e-01 7.388127384359e-01 7.355482441739e-01 7.321256192210e-01 7.285598608363e-01 7.248403415532e-01 7.209813899276e-01 7.169830068965e-01 7.128425402686e-01 7.085789530185e-01 7.041798375840e-01 6.996616667616e-01 6.950257306144e-01 6.902708957882e-01 6.854158047336e-01 6.804502912115e-01 6.753912233373e-01 6.702454241866e-01 6.650042052976e-01 6.596974438612e-01 6.543101549049e-01 6.488612194269e-01 6.433610534728e-01 6.377999447515e-01 6.322083788962e-01 6.265767800611e-01 6.209197351416e-01 6.152530972693e-01 6.095686822980e-01 6.038943038726e-01 5.982265201436e-01 5.925775191619e-01 5.869663372070e-01 5.813833520346e-01 5.758615038147e-01 5.703939097335e-01 5.649958839310e-01 5.596861452069e-01 5.544596505711e-01 5.493438995098e-01 5.443391390051e-01 5.394559823775e-01 5.347119999864e-01 5.301077322371e-01 5.256634762091e-01 5.213836042729e-01 5.172784666630e-01 5.133603747829e-01 5.096352009583e-01 5.061146100897e-01 5.028046473994e-01 4.997130674725e-01 4.968471496516e-01 4.942136100261e-01 4.918183383570e-01 4.896640654936e-01 4.877580195673e-01 4.861002406863e-01 4.846931015606e-01 4.835405269031e-01 4.826356714821e-01 4.819884367911e-01 4.815860843940e-01 4.814309923596e-01 4.815217013288e-01 4.818437763088e-01 4.824077119659e-01 4.831900794399e-01 4.841913828889e-01 4.854071421284e-01 4.868150843925e-01 4.884248809805e-01 4.902073771713e-01 4.921627514328e-01 4.942814859564e-01 4.965381392774e-01 4.989405267269e-01 5.014585857636e-01 5.040879186766e-01 5.068215731311e-01 5.096289960652e-01 5.125181519807e-01 5.154615908010e-01 5.184479672076e-01 5.214771640693e-01 5.245150941195e-01 5.275697025526e-01 5.306160519141e-01 5.336409443207e-01 5.366468714162e-01 5.395990271812e-01 5.425069717006e-01 5.453477663124e-01 5.481082561684e-01 5.507908520734e-01 5.533671226822e-01 5.558410754098e-01 5.581980285305e-01 5.604223237016e-01 5.625173006057e-01 5.644590001742e-01 5.662502149022e-01 5.678780218593e-01 5.693322102795e-01 5.706123059474e-01 5.717022303471e-01 5.726014026267e-01 5.733020986564e-01 5.737942535421e-01 5.740794962096e-01 5.741437605685e-01 5.739895026552e-01 5.736077131747e-01 5.729958415703e-01 5.721518943971e-01 5.710690358672e-01 5.697499322597e-01 5.681863313045e-01 5.663828605957e-01 5.643359451734e-01 5.620405679172e-01 5.595086178224e-01 5.567266045069e-01 5.537079630958e-01 5.504518941359e-01 5.469542961026e-01 5.432318999201e-01 5.392781664907e-01 5.351046219511e-01 5.307188100278e-01 5.261209701141e-01 5.213318041057e-01 5.163482809492e-01 5.111893080489e-01 5.058686613505e-01 5.003884119843e-01 4.947812486245e-01 4.890483895853e-01 4.832127332271e-01 4.772995792897e-01 4.713169831911e-01 4.653039738380e-01 4.592702470731e-01 4.532511035682e-01 4.472760305780e-01 4.413646628523e-01 4.355647800725e-01 4.298944875530e-01 4.243965338945e-01 4.191118308989e-01 4.140649836463e-01 4.093098915752e-01 4.048744906397e-01 4.008041875791e-01 3.971388618035e-01 3.939109928285e-01 3.911670860613e-01 3.889311091512e-01 3.872440574644e-01 3.861298286412e-01 3.856093531096e-01 3.857116716059e-01 3.864377798988e-01 3.878104202965e-01 3.898210596162e-01 3.924693188933e-01 3.957520786021e-01 3.996418584804e-01 4.041334432353e-01 4.091913825621e-01 4.147889684499e-01 4.208996735782e-01 4.274756135022e-01 4.344925845653e-01 4.419002738888e-01 4.496594238955e-01 4.577352905714e-01 4.660720419188e-01 4.746405436054e-01 4.833889790012e-01 4.922777916569e-01 5.012723146090e-01 5.103192399127e-01 5.193933822546e-01 5.284467173096e-01 5.374453106347e-01 5.463592617899e-01 5.551427111695e-01 5.637758770921e-01 5.722157611313e-01 5.804376652564e-01 5.884168556771e-01 5.961152047761e-01 6.035197400320e-01 6.105962361558e-01 6.173265435135e-01 6.236936713842e-01 6.296655257404e-01 6.352380683829e-01 6.403848538194e-01 6.450959970357e-01 6.493610765675e-01 6.531599383323e-01 6.564959766634e-01 6.593501780775e-01 6.617220239939e-01 6.636118299440e-01 6.650079863806e-01 6.659228392440e-01 6.663506484196e-01 6.662990639289e-01 6.657787439892e-01 6.647906763261e-01 6.633568280588e-01 6.614866091626e-01 6.591952805257e-01 6.565090313647e-01 6.534415432977e-01 6.500268488292e-01 6.462841565158e-01 6.422468191524e-01 6.379514344634e-01 6.334250812239e-01 6.287157352378e-01 6.238562394399e-01 6.188922022218e-01 6.138716462705e-01 6.088338860837e-01 6.038383747853e-01 5.989252151185e-01 5.941494442688e-01 5.895675093100e-01 5.852192459269e-01 5.811702432569e-01 5.774579717134e-01 5.741355437044e-01 5.712521437198e-01 5.688375933948e-01 5.669429888881e-01 5.655908300695e-01 5.648098421558e-01 5.646260706270e-01 5.650452158176e-01 5.660841431894e-01 5.677357149327e-01 5.699965764152e-01 5.728545573032e-01 5.762834836979e-01 5.802657262973e-01 5.847611986520e-01 5.897389585200e-01 5.951571348742e-01 6.009657388691e-01 6.071297020524e-01 6.135864811632e-01 6.202963386554e-01 6.272052265627e-01 6.342552472206e-01 6.414104622156e-01 6.486054433139e-01 6.558030719285e-01 6.629567354405e-01 6.700143870870e-01 6.769469936759e-01 6.837046682652e-01 6.902571879783e-01 6.965714838884e-01 7.026121415599e-01 7.083611631188e-01 7.137858068324e-01 7.188706458444e-01 7.236001091234e-01 7.279514770818e-01 7.319255209252e-01 7.355045302792e-01 7.386893003713e-01 7.414754236720e-01 7.438602688848e-01 7.458566585021e-01 7.474613076850e-01 7.486900275040e-01 7.495495511740e-01 7.500525407906e-01 7.502190309393e-01 7.500588926231e-01 7.495956950548e-01 7.488496236983e-01 7.478350423654e-01 7.465850614048e-01 7.451115539454e-01 7.434453099282e-01 7.416094151953e-01 7.396213518609e-01 7.375166454077e-01 7.353091863542e-01 7.330297774223e-01 7.306996576000e-01 7.283378165167e-01 7.259750663646e-01 7.236241515632e-01 7.213116066029e-01 7.190590726439e-01 7.168793162821e-01 7.147989568064e-01 7.128307331687e-01 7.109951817071e-01 7.093081861115e-01 7.077824354754e-01 7.064421604039e-01 7.052916317754e-01 7.043536084353e-01 7.036392828506e-01 7.031595485955e-01 7.029335785460e-01 7.029652912066e-01 7.032725048162e-01 7.038610971479e-01 7.047400975040e-01 7.059194846227e-01 7.073968829493e-01 7.091843422944e-01 7.112761048145e-01 7.136681728427e-01 7.163633081761e-01 7.193421968698e-01 7.225986715987e-01 7.261137164742e-01 7.298630469886e-01 7.338297389486e-01 7.379729429781e-01 7.422692662917e-01 7.466761518997e-01 7.511510878840e-01 7.556555657745e-01 7.601336014939e-01 7.645399389219e-01 7.688205046505e-01 7.729178193521e-01 7.767824910554e-01 7.803521318554e-01 7.835783741790e-01 7.864042680206e-01 7.887779590752e-01 7.906554131685e-01 7.919836666635e-01 7.927322796283e-01 7.928596438843e-01 7.923382516129e-01 7.911508957366e-01 7.892753462563e-01 7.867164564400e-01 7.834739688475e-01 7.795588025674e-01 7.750046200016e-01 7.698376536656e-01 7.641111096858e-01 7.578823618291e-01 7.512220832397e-01 7.442162891370e-01 7.369520646580e-01 7.295437322129e-01 7.220978850799e-01 7.147392733749e-01 7.076029439094e-01 7.008131262038e-01 6.945127196061e-01 6.888289302823e-01 6.838867274163e-01 6.798098615294e-01 6.766902215207e-01 6.746218328387e-01 6.736609393582e-01 6.738473855325e-01 6.751971665201e-01 6.776848144206e-01 6.812790681101e-01 6.859031863952e-01 6.914670627983e-01 6.978633691644e-01 7.049538397365e-01 7.126067892065e-01 7.206643384978e-01 7.289756104980e-01 7.373875481535e-01 7.457408668318e-01 7.538954359153e-01 7.617062879574e-01 7.690449690941e-01 7.758000199449e-01 7.818593937579e-01 7.871414022927e-01 7.915667090859e-01 7.950761617839e-01 7.976335775556e-01 7.992063400519e-01 7.997916384353e-01 7.993923335003e-01 7.980327268786e-01 7.957567023193e-01 7.926143477393e-01 7.886793464560e-01 7.840360284976e-01 7.787790570377e-01 7.730237269961e-01 7.668852708410e-01 7.604955246718e-01 7.539892494041e-01 7.475074136660e-01 7.411964992313e-01 7.351934430792e-01 7.296408669008e-01 7.246672928391e-01 7.203918654693e-01 7.169214530473e-01 7.143385879511e-01 7.127137873267e-01 7.120866944774e-01 7.124740948006e-01 7.138698798421e-01 7.162346560338e-01 7.195126003369e-01 7.236169750483e-01 7.284467106884e-01 7.338822743436e-01 7.397824630994e-01 7.460048729166e-01 7.523945293648e-01 7.587948382404e-01 7.650482568684e-01 7.709987068734e-01 7.765018686728e-01 7.814117247119e-01 7.856019899271e-01 7.889547497822e-01 7.913652198790e-01 7.927499358351e-01 7.930384338751e-01 7.921802700979e-01 7.901510691828e-01 7.869368688616e-01 7.825611040002e-01 7.770576223197e-01 7.704908027559e-01 7.629498134957e-01 7.545431705145e-01 7.454104372906e-01 7.357078524813e-01 7.256193728047e-01 7.153456849581e-01 7.051048984257e-01 6.951282774037e-01 6.856541688347e-01 6.769251524538e-01 6.691705135729e-01 6.626116473075e-01 6.574383333435e-01 6.538073727241e-01 6.518375330584e-01 6.515875906230e-01 6.530695989581e-01 6.562324019653e-01 6.609737002652e-01 6.671354085412e-01 6.745150794872e-01 6.828745434454e-01 6.919454179500e-01 7.014425596496e-01 7.110729852502e-01 7.205362964957e-01 7.295504494317e-01 7.378393998783e-01 7.451485099298e-01 7.512562187612e-01 7.559656317493e-01 7.591243070478e-01 7.606242488228e-01 7.604039155372e-01 7.584607024794e-01 7.548457402448e-01 7.496849629964e-01 7.431617333330e-01 7.355317310784e-01 7.271232639009e-01 7.183176089357e-01 7.095574142690e-01 7.013202456583e-01 6.941004507067e-01 6.883835007673e-01 6.845999084054e-01 6.831163733938e-01 6.841681917834e-01 6.878598589990e-01 6.941503652322e-01 7.028275380168e-01 7.135657239662e-01 7.259175793506e-01 7.393606075486e-01 7.533460834919e-01 7.673000465172e-01 7.806918662358e-01 7.930230841806e-01 8.038629887244e-01 8.128704813357e-01 8.197642033593e-01 8.243845376312e-01 8.266427021985e-01 8.265365674121e-01 8.241738477901e-01 8.197032494469e-01 8.133676633735e-01 8.054546538952e-01 7.962841892025e-01 7.862172849101e-01 7.755993814149e-01 7.647830109743e-01 7.540899109107e-01 7.437854412448e-01 7.341100692867e-01 7.252114462623e-01 7.172008148107e-01 7.101211998533e-01 7.039490398523e-01 6.986465291707e-01 6.941184203194e-01 6.902748624152e-01 6.870182632100e-01 6.842537569288e-01 6.819264838885e-01 6.799806183284e-01 6.784100379049e-01 6.772299456823e-01 6.764675780797e-01 6.761917817441e-01 6.764553466880e-01 6.773222496881e-01 6.788402297361e-01 6.810151088261e-01 6.838382161221e-01 6.872195860781e-01 6.910399559005e-01 6.951161159546e-01 6.992119172371e-01 7.030794014926e-01 7.064331149741e-01 7.090290877872e-01 7.106564128500e-01 7.111790894470e-01 7.105901758426e-01 7.089964551335e-01 7.066840890922e-01 7.040905235168e-01 7.018036160179e-01 7.005454136085e-01 7.010632770672e-01 7.041010324835e-01 7.102478846881e-01 7.198569290309e-01 7.329847965453e-01 7.493140926887e-01 7.682202350765e-01 7.887980704060e-01 8.099606744498e-01 8.305661721206e-01 8.494648517550e-01 8.656466009004e-01 8.782652352064e-01 8.867096147872e-01 8.906546280273e-01 8.900497617568e-01 8.851765140976e-01 8.765994819412e-01 8.651573070270e-01 8.519469103811e-01 8.381880383298e-01 8.252038415336e-01 8.142454203205e-01 8.063675366884e-01 8.023396491863e-01 8.024777783433e-01 8.066885216687e-01 8.144488340984e-01 8.249003379178e-01 8.370243210277e-01 8.496910766374e-01 8.618666314641e-01 8.726358323589e-01 8.812863060348e-01 8.873699733242e-01 8.906383876515e-01 8.911212449647e-01 8.890490029270e-01 8.848107987933e-01 8.789747712199e-01 8.721370910451e-01 8.649705541385e-01 8.581234082389e-01 8.521865867992e-01 8.477342457683e-01 8.452327935487e-01 8.451315009836e-01 8.478156526840e-01 8.535721181510e-01 8.626176408981e-01 8.749196852269e-01 8.902151972979e-01 9.078928684328e-01 9.269354473150e-01 9.378175496377e-01 9.441769999121e-01 9.525913155904e-01 9.662133796635e-01 9.811056187170e-01 9.894172880747e-01 9.860210352510e-01 9.725101109652e-01 9.555892678692e-01 9.412284313029e-01 9.294516042609e-01 9.148927418338e-01 8.928248217395e-01 8.648188468075e-01 8.389893954559e-01 8.241617983152e-01 8.225800294471e-01 8.286134240788e-01 8.351360660712e-01 8.405517348246e-01 8.495575374743e-01 8.673115872829e-01 8.927866292012e-01 9.181961039103e-01 9.348637345798e-01 9.395241717312e-01 9.358551697276e-01 9.304098695337e-01 9.264369292909e-01 9.211608033118e-01 9.092543083712e-01 8.892004271997e-01 8.667788831566e-01 8.522525392088e-01 8.527587381217e-01 8.668301899350e-01 8.870387202126e-01 9.075859272248e-01 9.287523615616e-01 9.544911583398e-01 9.860356472601e-01 1.018183765310e+00 1.042043681125e+00 1.051234169360e+00 1.046105479393e+00 1.033064244652e+00 1.019444822549e+00 1.007885512976e+00 9.952852025094e-01 9.773208432713e-01 9.539640539837e-01 9.309160710499e-01 9.155539255770e-01 9.109401927816e-01 8.756883389833e-01 7.727605313727e-01 7.169010695714e-01 7.857497171390e-01 8.961470008549e-01 9.371379376085e-01 8.825692375604e-01 8.010380652367e-01 8.031545564267e-01 8.948050635197e-01 9.667958146194e-01 9.423049288472e-01 8.403623334139e-01 7.725609944517e-01 8.326267830736e-01 9.459611291092e-01 9.860743205219e-01 9.088337535993e-01 7.774202203456e-01 7.386108324287e-01 8.454178940333e-01 9.660464394731e-01 9.880644923879e-01 9.038723157791e-01 8.042305378095e-01 8.101706466726e-01 9.100926161118e-01 9.836431409007e-01 9.617982751950e-01 8.702144781746e-01 8.066761828952e-01 8.420567750560e-01 9.196731610352e-01 9.456082291907e-01 8.933314614946e-01 8.163081690739e-01 8.004126778256e-01 8.578792818012e-01 9.139436174507e-01 9.130722387643e-01 8.706226705536e-01 8.528095111184e-01 8.988906082817e-01 9.674935091940e-01 9.967308860509e-01 9.713799484103e-01 9.305908247263e-01 9.254361128563e-01 9.569437045553e-01 9.792278331180e-01 9.613759131827e-01 9.198235351469e-01 8.968453342401e-01 9.062972577705e-01 9.156509232026e-01 8.936518311040e-01 8.530863100268e-01 8.404451122201e-01 8.763954757159e-01 9.250482911607e-01 9.444954238884e-01 9.356555239743e-01 9.356137957007e-01 9.662490136994e-01 1.000613366215e+00 9.985714660807e-01 9.573841770083e-01 9.193510295290e-01 9.242690146046e-01 9.531249577592e-01 9.527653027145e-01 9.034202638319e-01 8.441395193777e-01 8.338718709497e-01 8.718032981775e-01 8.992861358589e-01 8.847224338707e-01 8.639801784722e-01 8.976919340651e-01 9.793893354340e-01 1.036642144793e+00 1.019076590475e+00 9.480394092841e-01 9.057033236505e-01 9.462787568519e-01 1.017018879992e+00 1.034575141223e+00 9.777922442276e-01 9.029100115345e-01 8.898224375868e-01 9.390336716878e-01 9.752499112760e-01 9.537180071426e-01 9.073021766191e-01 9.100113132346e-01 9.777199651287e-01 1.043170110956e+00 1.046453885919e+00 9.941368278728e-01 9.514524670305e-01 9.730151416811e-01 1.032189500629e+00 1.063169861830e+00 1.039620691109e+00 9.923681690218e-01 9.715062476237e-01 9.862550178368e-01 9.987925061334e-01 9.803155339896e-01 9.457963749866e-01 9.336264308130e-01 9.540983516402e-01 9.752175420993e-01 9.670546851879e-01 9.923744302346e-01
 5.406888532203e-01 5.376598552995e-01 5.355351498306e-01 5.336021995205e-01 5.308705828455e-01 5.274357611359e-01 5.243279014052e-01 5.221048822662e-01 5.200818038062e-01 5.172586142721e-01 5.137047015121e-01 5.104950136883e-01 5.082152204561e-01 5.061202395180e-01 5.031805462400e-01 4.995314852099e-01 4.962760832166e-01 4.939346204415e-01 4.917307091673e-01 4.886813849173e-01 4.849561972988e-01 4.816420001194e-01 4.792448497401e-01 4.769693240307e-01 4.738179553281e-01 4.699913549349e-01 4.666249463653e-01 4.641927456566e-01 4.618309999278e-01 4.585593899216e-01 4.546635078673e-01 4.512886542592e-01 4.488262288948e-01 4.463626476823e-01 4.429711350150e-01 4.390257057995e-01 4.356874642592e-01 4.332594833515e-01 4.307403115757e-01 4.272324503517e-01 4.232145759167e-01 4.198676106534e-01 4.174045394664e-01 4.147818129282e-01 4.111790599127e-01 4.071288784691e-01 4.037449523764e-01 4.011564095898e-01 3.983635590665e-01 3.946860509192e-01 3.907192196766e-01 3.874588448984e-01 3.848686578635e-01 3.819606944455e-01 3.782259562151e-01 3.743567054709e-01 3.712616364392e-01 3.687655680825e-01 3.658542474232e-01 3.620836031868e-01 3.581920916428e-01 3.550766824944e-01 3.525499474816e-01 3.496275669921e-01 3.458733060958e-01 3.419416954268e-01 3.386555391599e-01 3.359204796356e-01 3.329233630825e-01 3.292599789137e-01 3.254254006235e-01 3.220792795227e-01 3.191663004864e-01 3.160848624806e-01 3.125672256553e-01 3.089829180243e-01 3.057741589850e-01 3.028503466594e-01 2.997737262664e-01 2.964031182909e-01 2.930786410323e-01 2.901081077625e-01 2.873218660919e-01 2.843321308545e-01 2.810904098867e-01 2.779474881069e-01 2.751623712542e-01 2.725423522917e-01 2.696984026855e-01 2.665715144016e-01 2.635234382476e-01 2.608496359475e-01 2.583751930649e-01 2.556940506249e-01 2.527086178497e-01 2.497457557484e-01 2.471311191589e-01 2.447690304384e-01 2.422759422836e-01 2.394840131738e-01 2.366581243597e-01 2.341406639960e-01 2.319087772966e-01 2.296352935916e-01 2.271196247564e-01 2.245341393816e-01 2.221957623244e-01 2.201617722392e-01 2.181686103004e-01 2.159942310158e-01 2.137459150736e-01 2.117071291767e-01 2.099641025220e-01 2.083137358841e-01 2.065447894105e-01 2.047074371445e-01 2.030469861404e-01 2.016812311394e-01 2.004444100394e-01 1.991222763175e-01 1.977420116865e-01 1.965251910840e-01 1.955937963098e-01 1.948225819360e-01 1.940054279249e-01 1.931277260238e-01 1.923865408325e-01 1.919276970302e-01 1.916499296810e-01 1.913679841949e-01 1.910451966250e-01 1.908235988507e-01 1.908400334968e-01 1.910574237540e-01 1.913217393641e-01 1.915718311676e-01 1.918962812432e-01 1.923916175184e-01 1.930576551263e-01 1.938238061426e-01 1.946358956702e-01 1.955039692555e-01 1.964692751274e-01 1.975474493044e-01 1.987334888143e-01 2.000293601440e-01 2.014078800052e-01 2.028237634625e-01 2.042796551208e-01 2.058320899597e-01 2.075210895483e-01 2.093202555227e-01 2.111481091159e-01 2.129674441560e-01 2.148449941925e-01 2.168549729663e-01 2.189726887932e-01 2.211262213873e-01 2.232825682379e-01 2.254773131207e-01 2.277551102626e-01 2.301105238688e-01 2.325007678300e-01 2.349235518850e-01 2.374006723790e-01 2.399222064337e-01 2.424621613798e-01 2.450235694730e-01 2.476390805700e-01 2.503224154717e-01 2.530387875065e-01 2.557417446538e-01 2.584413364198e-01 2.611939625989e-01 2.640125191595e-01 2.668562503885e-01 2.696900560928e-01 2.725200992609e-01 2.753801853100e-01 2.782808143248e-01 2.811986114740e-01 2.841171718595e-01 2.870433028008e-01 2.899845215837e-01 2.929385804994e-01 2.958986216282e-01 2.988610491495e-01 3.018293961950e-01 3.048037238370e-01 3.077833880536e-01 3.107642780368e-01 3.137424208692e-01 3.167123218072e-01 3.196786480239e-01 3.226536376630e-01 3.256332245972e-01 3.286010945221e-01 3.315499406626e-01 3.344924275651e-01 3.374417128718e-01 3.403914975616e-01 3.433226351807e-01 3.462373221848e-01 3.491484689541e-01 3.520565217394e-01 3.549505206079e-01 3.578245343041e-01 3.606889012790e-01 3.635500394016e-01 3.663958616461e-01 3.692141495654e-01 3.720158505007e-01 3.748145581025e-01 3.776018152153e-01 3.803586873480e-01 3.830868218082e-01 3.858025835014e-01 3.885105036933e-01 3.911965361139e-01 3.938469053474e-01 3.964717501522e-01 3.990839812922e-01 4.016770731152e-01 4.042419112535e-01 4.067739923388e-01 4.092812449311e-01 4.117689141453e-01 4.142306959974e-01 4.166617526399e-01 4.190642959396e-01 4.214396245305e-01 4.237867885992e-01 4.261054254985e-01 4.283925470810e-01 4.306533139287e-01 4.328831873518e-01 4.350784618520e-01 4.372425648386e-01 4.393789938891e-01 4.414825704683e-01 4.435534767498e-01 4.455890632841e-01 4.475895837513e-01 4.495625542138e-01 4.515005723249e-01 4.533992415592e-01 4.552640719474e-01 4.570938836245e-01 4.588896077276e-01 4.606510512191e-01 4.623695109323e-01 4.640499325780e-01 4.656996004887e-01 4.673078116077e-01 4.688773816020e-01 4.704090426033e-01 4.718979004042e-01 4.733499093215e-01 4.747641809441e-01 4.761333531095e-01 4.774662871795e-01 4.787570617738e-01 4.800036038909e-01 4.812135922667e-01 4.823791509128e-01 4.835010410373e-01 4.845837833829e-01 4.856222110050e-01 4.866175285342e-01 4.875718899644e-01 4.884771556872e-01 4.893403377134e-01 4.901637337309e-01 4.909381187704e-01 4.916693688239e-01 4.923550190035e-01 4.929927724749e-01 4.935884440236e-01 4.941369435372e-01 4.946383733741e-01 4.950972846078e-01 4.955072488926e-01 4.958696140505e-01 4.961879637957e-01 4.964564776883e-01 4.966801709401e-01 4.968577086875e-01 4.969852641018e-01 4.970670849727e-01 4.970993751767e-01 4.970848423780e-01 4.970240205835e-01 4.969149606246e-01 4.967555868346e-01 4.965489702632e-01 4.962931869806e-01 4.959893302977e-01 4.956389563720e-01 4.952378496517e-01 4.947885603070e-01 4.942904060331e-01 4.937434845996e-01 4.931482789009e-01 4.925045934501e-01 4.918111315581e-01 4.910706021884e-01 4.902818215561e-01 4.894419503345e-01 4.885563638974e-01 4.876209747003e-01 4.866374364536e-01 4.856079857891e-01 4.845283032044e-01 4.834006527866e-01 4.822270466180e-01 4.810034349442e-01 4.797329861735e-01 4.784175220231e-01 4.770522891019e-01 4.756420669017e-01 4.741856374427e-01 4.726816801039e-01 4.711335951810e-01 4.695388425855e-01 4.678984061956e-01 4.662172101977e-01 4.644886714364e-01 4.627179956159e-01 4.609038495125e-01 4.590435547087e-01 4.571441695322e-01 4.552018347205e-01 4.532189247606e-01 4.511965507543e-01 4.491297543182e-01 4.470225248544e-01 4.448780848013e-01 4.426926134990e-01 4.404730438724e-01 4.382167215493e-01 4.359200581155e-01 4.335894238242e-01 4.312220633704e-01 4.288221229817e-01 4.263952285414e-01 4.239328379787e-01 4.214419060100e-01 4.189187652244e-01 4.163642822011e-01 4.137893153589e-01 4.111892679448e-01 4.085652227535e-01 4.059180720417e-01 4.032421937092e-01 4.005473940639e-01 3.978376310123e-01 3.951109971600e-01 3.923715906366e-01 3.896111754995e-01 3.868345390224e-01 3.840480428254e-01 3.812537095799e-01 3.784568262865e-01 3.756532660676e-01 3.728397396768e-01 3.700250885050e-01 3.672094759392e-01 3.644004903996e-01 3.616028354731e-01 3.588077922317e-01 3.560232174572e-01 3.532476085174e-01 3.504898098689e-01 3.477573966096e-01 3.450476641169e-01 3.423614023575e-01 3.397003058778e-01 3.370671722096e-01 3.344752512716e-01 3.319249818102e-01 3.294145250919e-01 3.269495952100e-01 3.245275209498e-01 3.221586386543e-01 3.198516611423e-01 3.176056714074e-01 3.154246506759e-01 3.133059892652e-01 3.112564164827e-01 3.092876679789e-01 3.073980215073e-01 3.055945373935e-01 3.038755104182e-01 3.022456506935e-01 3.007146924179e-01 2.992826356722e-01 2.979555910913e-01 2.967372187003e-01 2.956246885029e-01 2.946314586731e-01 2.937577266731e-01 2.930028537591e-01 2.923752180914e-01 2.918722662240e-01 2.915039560760e-01 2.912713974987e-01 2.911718118587e-01 2.912104645724e-01 2.913861147058e-01 2.917045293871e-01 2.921712392273e-01 2.927771853671e-01 2.935291684095e-01 2.944226308597e-01 2.954602354655e-01 2.966485985830e-01 2.979796702928e-01 2.994545511662e-01 3.010700648852e-01 3.028236036854e-01 3.047242838392e-01 3.067603454069e-01 3.089327420860e-01 3.112411951409e-01 3.136758307721e-01 3.162469660355e-01 3.189410146199e-01 3.217586322944e-01 3.246995152794e-01 3.277535284885e-01 3.309272267823e-01 3.342090956764e-01 3.375972662946e-01 3.410949061902e-01 3.446884210483e-01 3.483823285473e-01 3.521689603372e-01 3.560415728400e-01 3.600078897961e-01 3.640530843905e-01 3.681778779573e-01 3.723795487074e-01 3.766478449799e-01 3.809928836566e-01 3.853993069738e-01 3.898680161866e-01 3.943959864666e-01 3.989730883273e-01 4.036092453662e-01 4.082913925398e-01 4.130165909545e-01 4.177867534325e-01 4.225898145760e-01 4.274351467399e-01 4.323116203278e-01 4.372146249640e-01 4.421493608828e-01 4.470998766402e-01 4.520771053892e-01 4.570737255784e-01 4.620803536210e-01 4.671056475171e-01 4.721350627431e-01 4.771741064105e-01 4.822218093003e-01 4.872655617630e-01 4.923149972018e-01 4.973573873863e-01 5.023932850773e-01 5.074283192054e-01 5.124467706872e-01 5.174587107098e-01 5.224534823011e-01 5.274281870880e-01 5.323932449899e-01 5.373278964956e-01 5.422451960230e-01 5.471360228103e-01 5.519954288157e-01 5.568351757316e-01 5.616333221579e-01 5.664037567829e-01 5.711396376581e-01 5.758309247812e-01 5.804953858744e-01 5.851085008657e-01 5.896813515537e-01 5.942147774773e-01 5.986902382081e-01 6.031321261269e-01 6.075117810162e-01 6.118435327568e-01 6.161279923488e-01 6.203434827966e-01 6.245197925567e-01 6.286245438413e-01 6.326702963250e-01 6.366651319681e-01 6.405795209353e-01 6.444484905368e-01 6.482383449545e-01 6.519605957386e-01 6.556249943617e-01 6.592011038540e-01 6.627235086816e-01 6.661614234596e-01 6.695232541507e-01 6.728219038489e-01 6.760248703515e-01 6.791664299656e-01 6.822183556644e-01 6.851861079378e-01 6.880867769902e-01 6.908838940178e-01 6.936142560296e-01 6.962496798648e-01 6.987933217714e-01 7.012653567768e-01 7.036295429195e-01 7.059193825109e-01 7.081106161194e-01 7.102064587508e-01 7.122242609128e-01 7.141308351508e-01 7.159568061771e-01 7.176812342154e-01 7.193070516587e-01 7.208481259610e-01 7.222770939398e-01 7.236206148920e-01 7.248598271795e-01 7.259979159155e-01 7.270467437894e-01 7.279815631750e-01 7.288282371300e-01 7.295695066573e-01 7.302061373710e-01 7.307507658915e-01 7.311829688284e-01 7.315221124041e-01 7.317565693415e-01 7.318861373046e-01 7.319207725979e-01 7.318455785118e-01 7.316749909673e-01 7.314001981616e-01 7.310220460775e-01 7.305456747789e-01 7.299666890476e-01 7.292880766812e-01 7.285107225310e-01 7.276307942705e-01 7.266536769488e-01 7.255781177902e-01 7.244038573396e-01 7.231344964718e-01 7.217668674784e-01 7.203061010355e-01 7.187516236870e-01 7.171023253412e-01 7.153633509436e-01 7.135316789685e-01 7.116119838614e-01 7.096048417596e-01 7.075110486890e-01 7.053328419751e-01 7.030716354537e-01 7.007293180657e-01 6.983063371302e-01 6.958088681783e-01 6.932337355220e-01 6.905876698128e-01 6.878697184998e-01 6.850825759739e-01 6.822318498184e-01 6.793149667147e-01 6.763402528628e-01 6.733073973893e-01 6.702169535854e-01 6.670808129740e-01 6.638890594247e-01 6.606585794959e-01 6.573829918644e-01 6.540679154192e-01 6.507239958602e-01 6.473427052259e-01 6.439400017000e-01 6.405121511060e-01 6.370637376343e-01 6.336086390171e-01 6.301335302490e-01 6.266617385258e-01 6.231862573430e-01 6.197122506486e-01 6.162559519431e-01 6.128029131332e-01 6.093791588239e-01 6.059750872960e-01 6.025992246171e-01 5.992665393673e-01 5.959644988332e-01 5.927192958700e-01 5.895219155391e-01 5.863798769212e-01 5.833098263558e-01 5.802988272232e-01 5.773732729475e-01 5.745270026016e-01 5.717629514806e-01 5.691018971565e-01 5.665287250767e-01 5.640692810927e-01 5.617185747165e-01 5.594797049838e-01 5.573730171952e-01 5.553819315989e-01 5.535314735183e-01 5.518167082047e-01 5.502392543501e-01 5.488183740195e-01 5.475398140283e-01 5.464232497107e-01 5.454641631047e-01 5.446647955093e-01 5.440387304063e-01 5.435725865613e-01 5.432859129778e-01 5.431691264128e-01 5.432255225312e-01 5.434654769898e-01 5.438732683626e-01 5.444666181813e-01 5.452362344231e-01 5.461798543302e-01 5.473073010873e-01 5.486011934212e-01 5.500782972665e-01 5.517220383541e-01 5.535342245325e-01 5.555190729814e-01 5.576587433941e-01 5.599671133354e-01 5.624252543115e-01 5.650361859059e-01 5.677993634038e-01 5.706960007049e-01 5.737386009681e-01 5.769066755508e-01 5.802019600902e-01 5.836238206655e-01 5.871504582018e-01 5.907954861565e-01 5.945354994101e-01 5.983725968008e-01 6.023026221400e-01 6.063068302610e-01 6.103978720088e-01 6.145496766579e-01 6.187666377828e-01 6.230429457903e-01 6.273581350810e-01 6.317282284338e-01 6.361219952806e-01 6.405493236881e-01 6.450016163602e-01 6.494585215684e-01 6.539359338511e-01 6.584057310017e-01 6.628734789365e-01 6.673353228028e-01 6.717678535333e-01 6.761889491818e-01 6.805722308947e-01 6.849194578940e-01 6.892314568522e-01 6.934826212095e-01 6.976938798173e-01 7.018366713734e-01 7.059145353341e-01 7.099299011853e-01 7.138560375068e-01 7.177142714611e-01 7.214788445111e-01 7.251513395475e-01 7.287361694268e-01 7.322076089607e-01 7.355858378014e-01 7.388486745151e-01 7.419940417184e-01 7.450306841574e-01 7.479326066247e-01 7.507196563976e-01 7.533720465647e-01 7.558870519885e-01 7.582750304426e-01 7.605108842702e-01 7.626113781031e-01 7.645631960750e-01 7.663598362076e-01 7.680148701770e-01 7.695047572828e-01 7.708434621628e-01 7.720213956466e-01 7.730343575451e-01 7.738905809178e-01 7.745722150536e-01 7.750930302300e-01 7.754433050396e-01 7.756212603926e-01 7.756339974985e-01 7.754677086218e-01 7.751329766339e-01 7.746232655165e-01 7.739381965255e-01 7.730825945597e-01 7.720481582884e-01 7.708431004969e-01 7.694623123744e-01 7.679063386742e-01 7.661812997481e-01 7.642785024171e-01 7.622115308673e-01 7.599690976574e-01 7.575614638203e-01 7.549877005650e-01 7.522430906288e-01 7.493434494819e-01 7.462759760568e-01 7.430548299458e-01 7.396778313264e-01 7.361438945678e-01 7.324682383521e-01 7.286377812021e-01 7.246688227440e-01 7.205628027500e-01 7.163144289695e-01 7.119445838342e-01 7.074411513062e-01 7.028192042189e-01 6.980835535981e-01 6.932275167665e-01 6.882772287687e-01 6.832167662087e-01 6.780666826499e-01 6.728315778875e-01 6.675050706333e-01 6.621154746770e-01 6.566484951316e-01 6.511250114293e-01 6.455525111803e-01 6.399242772645e-01 6.342709017690e-01 6.285812917808e-01 6.228699435232e-01 6.171553183049e-01 6.114277802414e-01 6.057160555770e-01 6.000166438495e-01 5.943413250894e-01 5.887100098852e-01 5.831153437023e-01 5.775851884114e-01 5.721179627885e-01 5.667268798122e-01 5.614307872727e-01 5.562261169791e-01 5.511369715325e-01 5.461665089819e-01 5.413245929647e-01 5.366312832714e-01 5.320843229175e-01 5.277044995145e-01 5.234953368151e-01 5.194683288002e-01 5.156360729739e-01 5.120018108924e-01 5.085792513808e-01 5.053720137423e-01 5.023915714899e-01 4.996405320194e-01 4.971274134025e-01 4.948582302126e-01 4.928315539939e-01 4.910594026610e-01 4.895353743670e-01 4.882665072289e-01 4.872538186186e-01 4.864894253726e-01 4.859831813013e-01 4.857215403795e-01 4.857089886430e-01 4.859410611094e-01 4.864011107734e-01 4.870996189414e-01 4.880144575077e-01 4.891444965778e-01 4.904871052387e-01 4.920152580305e-01 4.937407434681e-01 4.956349242774e-01 4.976938765522e-01 4.999127641974e-01 5.022601332318e-01 5.047486560186e-01 5.073451036891e-01 5.100437783499e-01 5.128417800644e-01 5.157027828178e-01 5.186398390539e-01 5.216231395620e-01 5.246404167759e-01 5.276918260804e-01 5.307423928104e-01 5.338016540979e-01 5.368442455490e-01 5.398565927934e-01 5.428404370552e-01 5.457623828420e-01 5.486303986338e-01 5.514231037600e-01 5.541255293887e-01 5.567420611469e-01 5.592429067707e-01 5.616317645834e-01 5.638951745276e-01 5.660163204869e-01 5.680000402421e-01 5.698210997179e-01 5.714849257651e-01 5.729758170560e-01 5.742840160899e-01 5.754107492661e-01 5.763381105302e-01 5.770672284815e-01 5.775893004536e-01 5.778955383517e-01 5.779875953031e-01 5.778512707305e-01 5.774901560196e-01 5.768944855212e-01 5.760624780871e-01 5.749936027804e-01 5.736790201954e-01 5.721245010974e-01 5.703212123108e-01 5.682719045969e-01 5.659779066114e-01 5.634335385358e-01 5.606503052179e-01 5.576176246600e-01 5.543470149953e-01 5.508412871670e-01 5.470959532323e-01 5.431300752262e-01 5.389357569337e-01 5.345289497229e-01 5.299186735789e-01 5.251043813702e-01 5.201127454144e-01 5.149378864328e-01 5.096046452672e-01 5.041257750064e-01 4.985089904646e-01 4.927858516595e-01 4.869626662068e-01 4.810664187016e-01 4.751222244810e-01 4.691428525463e-01 4.631688727214e-01 4.572172624671e-01 4.513234756676e-01 4.455193314400e-01 4.398309817675e-01 4.343051137420e-01 4.289670239610e-01 4.238618198771e-01 4.190290712460e-01 4.144995754398e-01 4.103267077337e-01 4.065380367544e-01 4.031808157153e-01 4.002931240457e-01 3.979034975793e-01 3.960564888063e-01 3.947719096101e-01 3.940833306608e-01 3.940100545094e-01 3.945669580787e-01 3.957717852858e-01 3.976180556787e-01 4.001162111636e-01 4.032540401443e-01 4.070159446024e-01 4.113949536004e-01 4.163534781726e-01 4.218782357853e-01 4.279275985057e-01 4.344703651648e-01 4.414741393460e-01 4.488855505494e-01 4.566771945059e-01 4.648009746320e-01 4.732113039489e-01 4.818738916904e-01 4.907326311966e-01 4.997581657084e-01 5.088992423251e-01 5.181165409096e-01 5.273760310521e-01 5.366269425679e-01 5.458430877684e-01 5.549793675219e-01 5.640033176934e-01 5.728850038879e-01 5.815819450549e-01 5.900744968587e-01 5.983250493650e-01 6.063065362742e-01 6.139982496592e-01 6.213629180886e-01 6.283923599939e-01 6.350516059781e-01 6.413243002228e-01 6.471976375741e-01 6.526415700351e-01 6.576558351783e-01 6.622170669765e-01 6.663126860913e-01 6.699438801075e-01 6.730850915220e-01 6.757481348725e-01 6.779175926146e-01 6.795915083289e-01 6.807805084003e-01 6.814717717604e-01 6.816841776267e-01 6.814170109574e-01 6.806774580659e-01 6.794868476516e-01 6.778477417853e-01 6.757862947614e-01 6.733164766806e-01 6.704605513036e-01 6.672487978467e-01 6.636979632967e-01 6.598495799511e-01 6.557279910960e-01 6.513702181056e-01 6.468201318354e-01 6.421065264344e-01 6.372823759524e-01 6.323852033886e-01 6.274645442692e-01 6.225725786189e-01 6.177475295292e-01 6.130544494123e-01 6.085327414976e-01 6.042373723691e-01 6.002225826153e-01 5.965281904663e-01 5.932125113285e-01 5.903114664870e-01 5.878672906515e-01 5.859260331940e-01 5.845055069840e-01 5.836469851196e-01 5.833615930358e-01 5.836691566832e-01 5.845781228461e-01 5.860861230764e-01 5.881938461619e-01 5.908821301105e-01 5.941378259479e-01 5.979343048263e-01 6.022397708534e-01 6.070260618428e-01 6.122443578780e-01 6.178595445374e-01 6.238248415682e-01 6.300854789357e-01 6.366062354518e-01 6.433231986345e-01 6.501949558032e-01 6.571708016262e-01 6.641955305562e-01 6.712351796588e-01 6.782299066354e-01 6.851451478827e-01 6.919390138193e-01 6.985656318958e-01 7.050014679980e-01 7.112013785217e-01 7.171429071425e-01 7.227981097009e-01 7.281361386074e-01 7.331492134161e-01 7.378078186125e-01 7.421042662335e-01 7.460281658510e-01 7.495638933595e-01 7.527171717076e-01 7.554743971408e-01 7.578427271205e-01 7.598254196768e-01 7.614214143713e-01 7.626512157964e-01 7.635122329233e-01 7.640240019546e-01 7.642016899141e-01 7.640536990916e-01 7.636063354575e-01 7.628710001584e-01 7.618729076130e-01 7.606321567708e-01 7.591652563651e-01 7.575042163158e-01 7.556620596506e-01 7.536669789583e-01 7.515418812558e-01 7.493040917455e-01 7.469863501077e-01 7.446006692137e-01 7.421767390067e-01 7.397339472492e-01 7.372884385852e-01 7.348726889373e-01 7.324944575136e-01 7.301817287624e-01 7.279543434278e-01 7.258226369539e-01 7.238163862029e-01 7.219440067738e-01 7.202318442371e-01 7.186940181401e-01 7.173461696259e-01 7.162123569072e-01 7.153006332686e-01 7.146344214273e-01 7.142286722972e-01 7.140929743097e-01 7.142501850684e-01 7.147053731743e-01 7.154764698601e-01 7.165694612990e-01 7.179900579984e-01 7.197496742673e-01 7.218401280225e-01 7.242669682313e-01 7.270227052560e-01 7.300937637099e-01 7.334745907819e-01 7.371353389545e-01 7.410609444178e-01 7.452221303284e-01 7.495784680329e-01 7.541046697552e-01 7.587450245208e-01 7.634640861565e-01 7.682077771586e-01 7.729207290226e-01 7.775542460964e-01 7.820417958683e-01 7.863319495140e-01 7.903616566892e-01 7.940702950364e-01 7.974060050067e-01 8.003035716637e-01 8.027189656951e-01 8.045967508946e-01 8.058905020682e-01 8.065671633102e-01 8.065849797724e-01 8.059234276356e-01 8.045614734270e-01 8.024889682693e-01 7.997093969428e-01 7.962249432863e-01 7.920650721913e-01 7.872560590632e-01 7.818413851141e-01 7.758827210547e-01 7.694383745343e-01 7.625973890241e-01 7.554481534438e-01 7.480934765323e-01 7.406519448904e-01 7.332378194614e-01 7.259896218945e-01 7.190387324775e-01 7.125199998097e-01 7.065767991701e-01 7.013325932311e-01 6.969165573734e-01 6.934359370279e-01 6.909822327101e-01 6.896326945959e-01 6.894286098040e-01 6.903985880112e-01 6.925326343592e-01 6.957983811245e-01 7.001390798313e-01 7.054631415136e-01 7.116703405467e-01 7.186333070846e-01 7.262107615348e-01 7.342610493282e-01 7.426199909052e-01 7.511383776516e-01 7.596559082681e-01 7.680210302351e-01 7.760965284181e-01 7.837388175400e-01 7.908330054242e-01 7.972672179438e-01 8.029444883885e-01 8.077885570828e-01 8.117300868453e-01 8.147241789813e-01 8.167381637302e-01 8.177558307980e-01 8.177814145933e-01 8.168275497012e-01 8.149331944901e-01 8.121455739862e-01 8.085277658924e-01 8.041622781512e-01 7.991374459782e-01 7.935603085345e-01 7.875453104365e-01 7.812175984599e-01 7.747120468469e-01 7.681643775898e-01 7.617179957315e-01 7.555157810572e-01 7.496957146081e-01 7.443947070039e-01 7.397343882764e-01 7.358288858761e-01 7.327712751951e-01 7.306398486030e-01 7.294870178842e-01 7.293434511265e-01 7.302131351832e-01 7.320742475530e-01 7.348790421128e-01 7.385540192440e-01 7.430055869725e-01 7.481212643748e-01 7.537678106282e-01 7.598033803185e-01 7.660767313458e-01 7.724270436142e-01 7.786979391243e-01 7.847275877704e-01 7.903627928628e-01 7.954564490989e-01 7.998705758847e-01 8.034795297411e-01 8.061723196845e-01 8.078555775711e-01 8.084501119567e-01 8.078997802119e-01 8.061707885034e-01 8.032430636987e-01 7.991319195084e-01 7.938675790900e-01 7.875058194481e-01 7.801362027331e-01 7.718614330879e-01 7.628177631777e-01 7.531656458661e-01 7.430839218237e-01 7.327779930863e-01 7.224683795356e-01 7.123921218434e-01 7.027936260159e-01 6.939214440869e-01 6.860187027330e-01 6.793109666879e-01 6.740064805178e-01 6.702714611176e-01 6.682343748927e-01 6.679718368407e-01 6.694964708164e-01 6.727708606793e-01 6.776881722002e-01 6.840953613990e-01 6.917841084408e-01 7.005083777322e-01 7.099937715191e-01 7.199372870751e-01 7.300371283055e-01 7.399800095912e-01 7.494597428376e-01 7.581957489003e-01 7.659160914786e-01 7.723865778810e-01 7.774057372917e-01 7.808096923630e-01 7.824924349211e-01 7.823879535147e-01 7.805004812171e-01 7.768910196578e-01 7.716884257909e-01 7.650982073301e-01 7.573834733725e-01 7.488927190082e-01 7.400267892007e-01 7.312370993819e-01 7.230203702031e-01 7.158708485490e-01 7.102763680203e-01 7.066664168541e-01 7.053804343724e-01 7.066468983969e-01 7.105333859568e-01 7.169732758511e-01 7.257381290225e-01 7.364666461108e-01 7.487091955039e-01 7.619266478186e-01 7.755665344159e-01 7.890676137543e-01 8.018909673621e-01 8.135733837048e-01 8.236871676869e-01 8.319147710816e-01 8.380133211403e-01 8.418243853469e-01 8.433031973315e-01 8.424655313777e-01 8.394289015801e-01 8.343801220777e-01 8.275499098103e-01 8.192441645646e-01 8.097771654338e-01 7.994944124413e-01 7.887402370798e-01 7.778274243130e-01 7.670648378610e-01 7.566927829547e-01 7.469117788410e-01 7.378689202456e-01 7.296389620410e-01 7.222677929315e-01 7.157345789725e-01 7.100009044178e-01 7.050065166073e-01 7.006726027904e-01 6.969486018414e-01 6.937723205600e-01 6.911216669892e-01 6.889984889133e-01 6.874150974957e-01 6.864371653597e-01 6.861167755674e-01 6.865383865851e-01 6.877753939495e-01 6.898772553696e-01 6.928818450054e-01 6.967570078906e-01 7.014353367389e-01 7.067792741830e-01 7.125745356090e-01 7.185754222598e-01 7.244630280124e-01 7.299214564464e-01 7.346287318526e-01 7.382943539153e-01 7.407226109684e-01 7.417947795433e-01 7.415523666708e-01 7.401914637423e-01 7.380706595570e-01 7.357482694713e-01 7.338970003968e-01 7.333096674494e-01 7.347889156431e-01 7.390424750252e-01 7.466098951647e-01 7.577126294022e-01 7.722478034080e-01 7.897449755755e-01 8.094073987142e-01 8.302282935918e-01 8.510378711967e-01 8.706654683632e-01 8.880044740721e-01 9.020870122132e-01 9.121934228490e-01 9.178285257597e-01 9.188243846033e-01 9.153053850706e-01 9.076937756466e-01 8.967400412607e-01 8.834040580389e-01 8.688822700123e-01 8.544787164521e-01 8.414863088610e-01 8.311197889181e-01 8.243015441203e-01 8.216255400813e-01 8.232485422080e-01 8.288728453898e-01 8.378691838797e-01 8.492916522957e-01 8.621002998078e-01 8.752292132893e-01 8.876822982875e-01 8.986729517643e-01 9.075744518774e-01 9.140217800320e-01 9.178705564321e-01 9.191586533373e-01 9.181458547324e-01 9.151793009778e-01 9.107289750853e-01 9.053142825492e-01 8.994401721485e-01 8.936575195096e-01 8.884583658500e-01 8.843621435716e-01 8.819028026410e-01 8.815867148119e-01 8.839671519170e-01 8.894693847916e-01 8.983827052094e-01 9.107204834138e-01 9.260654972141e-01 9.354389851004e-01 9.416786140955e-01 9.517398251792e-01 9.688467402912e-01 9.886869232017e-01 1.002875645077e+00 1.005928430742e+00 9.992768521980e-01 9.893776437790e-01 9.816288010483e-01 9.752421694366e-01 9.641199027058e-01 9.429829927215e-01 9.129845554679e-01 8.820102630172e-01 8.591228038392e-01 8.474660783748e-01 8.425694013962e-01 8.382439562178e-01 8.337465744369e-01 8.349709923728e-01 8.483982472786e-01 8.736408427696e-01 9.025140708547e-01 9.254822826965e-01 9.385585024991e-01 9.448422621990e-01 9.501005748871e-01 9.563818511885e-01 9.596029286502e-01 9.533724396280e-01 9.353507107738e-01 9.106309304330e-01 8.891792221482e-01 8.787886309373e-01 8.796428538664e-01 8.862519437816e-01 8.945333419143e-01 9.064294203815e-01 9.274599733556e-01 9.596448116960e-01 9.972620562252e-01 1.030079021757e+00 1.050392449527e+00 1.057538224789e+00 1.056972716111e+00 1.054919239555e+00 1.052872679564e+00 1.046969661584e+00 1.032653543856e+00 1.009942777654e+00 9.845034083714e-01 9.633589979315e-01 9.502427152726e-01 8.686126510677e-01 7.505162193670e-01 7.247765869780e-01 8.187065852605e-01 9.141867395479e-01 9.227506627061e-01 8.523273567796e-01 7.937445727899e-01 8.319415743056e-01 9.228690891235e-01 9.628540996284e-01 9.110274238137e-01 8.219291390999e-01 8.103983382282e-01 9.052866309543e-01 9.986689545728e-01 9.942266485747e-01 8.856057103966e-01 7.680020459066e-01 7.789724274507e-01 9.024468215183e-01 9.957008413564e-01 9.778772046007e-01 8.725818821319e-01 7.942083286335e-01 8.439600760576e-01 9.591482138354e-01 1.016943037732e+00 9.708412911580e-01 8.692667512268e-01 8.225739740911e-01 8.820008689777e-01 9.649122313739e-01 9.790010820272e-01 9.110657116088e-01 8.287540602281e-01 8.218274944676e-01 8.867402632833e-01 9.360450004418e-01 9.163872942253e-01 8.544099339591e-01 8.317717160046e-01 8.896445191418e-01 9.700252353316e-01 1.001042336048e+00 9.713195795271e-01 9.315373510142e-01 9.395717579384e-01 9.872059186949e-01 1.016127325096e+00 9.944728218460e-01 9.485541963160e-01 9.318529456102e-01 9.554940451557e-01 9.721589417388e-01 9.411947883497e-01 8.788510822906e-01 8.469016310128e-01 8.777099684854e-01 9.266504610566e-01 9.384161117967e-01 9.144694150234e-01 9.080845425494e-01 9.537074988402e-01 1.013166147314e+00 1.026910616579e+00 9.839446580421e-01 9.352453513304e-01 9.403432829775e-01 9.860052569995e-01 1.004300586391e+00 9.597523504797e-01 8.869116551720e-01 8.574186239588e-01 8.878575168249e-01 9.154469192361e-01 8.919817414509e-01 8.469238592147e-01 8.599315065690e-01 9.478787453315e-01 1.031300423245e+00 1.039462445705e+00 9.777864985276e-01 9.253211600579e-01 9.551499922835e-01 1.032770652412e+00 1.069309415795e+00 1.028702085547e+00 9.552503188467e-01 9.298839466119e-01 9.694749716305e-01 1.005325169812e+00 9.824045133170e-01 9.218848162721e-01 9.017245042373e-01 9.592672738060e-01 1.034487991343e+00 1.054927262513e+00 1.011419821152e+00 9.610023356478e-01 9.681388861378e-01 1.023953608277e+00 1.064665703552e+00 1.054241175887e+00 1.014451978230e+00 9.942618116625e-01 1.009425630040e+00 1.025516784292e+00 1.009165328956e+00 9.699596460385e-01 9.488379148735e-01 9.658762774214e-01 9.925230134355e-01 9.916528089701e-01 1.019188386468e+00
 5.625583230212e-01 5.596666322400e-01 5.576808898921e-01 5.558868057448e-01 5.532919197637e-01 5.499891639855e-01 5.470123996170e-01 5.449234794656e-01 5.430369325836e-01 5.403435449956e-01 5.369138474851e-01 5.338298306477e-01 5.316832284451e-01 5.297198672301e-01 5.269027255429e-01 5.233726090548e-01 5.202374728765e-01 5.180205600320e-01 5.159401960649e-01 5.130106951900e-01 5.093973945065e-01 5.061912277212e-01 5.039076308148e-01 5.017512678482e-01 4.987134415299e-01 4.949878788304e-01 4.917185791652e-01 4.893919631509e-01 4.871418722801e-01 4.839764336902e-01 4.801736726346e-01 4.768847152152e-01 4.745149403192e-01 4.721541742703e-01 4.688618572487e-01 4.649979400555e-01 4.617333044247e-01 4.593895267034e-01 4.569626649158e-01 4.535399039834e-01 4.495923270803e-01 4.463090357761e-01 4.439194670826e-01 4.413786756410e-01 4.378495497858e-01 4.338547787980e-01 4.305200686993e-01 4.279908894979e-01 4.252676483826e-01 4.216529432886e-01 4.177296041567e-01 4.145027102224e-01 4.119532435804e-01 4.090978574625e-01 4.054104256586e-01 4.015735179891e-01 3.984983663472e-01 3.960265411761e-01 3.931463547147e-01 3.894042171947e-01 3.855304703964e-01 3.824209633062e-01 3.799015753256e-01 3.769919910593e-01 3.732468059394e-01 3.693107202609e-01 3.660106178272e-01 3.632637870181e-01 3.602597260172e-01 3.565837944186e-01 3.527196518965e-01 3.493290735198e-01 3.463733325269e-01 3.432603191909e-01 3.397044950695e-01 3.360623901796e-01 3.327753045968e-01 3.297737244501e-01 3.266298540989e-01 3.231913866535e-01 3.197773028585e-01 3.166948683992e-01 3.137928344995e-01 3.106980864158e-01 3.073522856031e-01 3.040867110201e-01 3.011548721367e-01 2.983828564079e-01 2.953925132490e-01 2.921200940697e-01 2.889115771301e-01 2.860551540175e-01 2.833862288346e-01 2.805133655969e-01 2.773355003920e-01 2.741663010088e-01 2.713234818917e-01 2.687190847107e-01 2.659812272545e-01 2.629408805755e-01 2.598520530859e-01 2.570482634614e-01 2.545157361315e-01 2.519339430911e-01 2.491017425005e-01 2.461846464955e-01 2.434930119096e-01 2.410871643101e-01 2.387125863143e-01 2.361454789807e-01 2.334868062240e-01 2.310155084602e-01 2.288222354579e-01 2.267130675695e-01 2.244721471208e-01 2.221398560722e-01 2.199630544554e-01 2.180657490894e-01 2.162902369861e-01 2.144185583138e-01 2.124666317979e-01 2.106534537114e-01 2.091123219110e-01 2.077294890454e-01 2.062952247155e-01 2.047802882065e-01 2.033784610866e-01 2.022449184572e-01 2.012977933867e-01 2.003480343969e-01 1.993453950847e-01 1.984242888074e-01 1.977295778109e-01 1.972417797096e-01 1.968131251243e-01 1.963676106576e-01 1.959868644201e-01 1.957714600569e-01 1.957324385530e-01 1.958057471672e-01 1.959376319795e-01 1.961288718229e-01 1.964196306255e-01 1.968275685538e-01 1.973558486537e-01 1.980096978163e-01 1.987642806107e-01 1.995661946710e-01 2.004178992686e-01 2.013752421558e-01 2.024862413922e-01 2.037290283592e-01 2.050188329717e-01 2.063142104190e-01 2.076797809100e-01 2.091911564144e-01 2.108320089504e-01 2.125294922790e-01 2.142476403714e-01 2.160177366553e-01 2.178866829741e-01 2.198481010138e-01 2.218640249794e-01 2.239302486918e-01 2.260687761867e-01 2.282681700605e-01 2.304991055212e-01 2.327653399294e-01 2.351011823102e-01 2.375225903440e-01 2.399944841634e-01 2.424650138299e-01 2.449441237266e-01 2.474909679554e-01 2.501172113524e-01 2.527827378425e-01 2.554507623719e-01 2.581270937994e-01 2.608452688536e-01 2.636175681028e-01 2.664172673133e-01 2.692281056958e-01 2.720582921246e-01 2.749156592079e-01 2.777941130625e-01 2.806892099917e-01 2.835971654288e-01 2.865191532364e-01 2.894582742366e-01 2.924109583055e-01 2.953743537556e-01 2.983431342500e-01 3.013110279875e-01 3.042845994867e-01 3.072750828589e-01 3.102783914746e-01 3.132759927685e-01 3.162626320555e-01 3.192512264956e-01 3.222536791859e-01 3.252625990084e-01 3.282593342475e-01 3.312459008906e-01 3.342362042411e-01 3.372303658800e-01 3.402152907493e-01 3.431856367733e-01 3.461549651736e-01 3.491255003501e-01 3.520853176151e-01 3.550220292873e-01 3.579491586877e-01 3.608804175850e-01 3.638019447667e-01 3.666986907569e-01 3.695719358028e-01 3.724389367114e-01 3.753017451747e-01 3.781459758384e-01 3.809590297207e-01 3.837529172952e-01 3.865373743673e-01 3.893073015816e-01 3.920519621372e-01 3.947690584505e-01 3.974653364597e-01 4.001471173562e-01 4.028041571396e-01 4.054340579545e-01 4.080413503946e-01 4.106249729003e-01 4.131843839156e-01 4.157163990830e-01 4.182235093303e-01 4.207048748131e-01 4.231597890210e-01 4.255839686385e-01 4.279799172841e-01 4.303507726313e-01 4.326920953135e-01 4.350045811146e-01 4.372837237912e-01 4.395324956633e-01 4.417543586977e-01 4.439445904300e-01 4.460993547752e-01 4.482230514185e-01 4.503125274679e-01 4.523732063045e-01 4.543990940521e-01 4.563862953087e-01 4.583395443232e-01 4.602613777664e-01 4.621451681163e-01 4.639942325912e-01 4.658051951024e-01 4.675759007482e-01 4.693135778117e-01 4.710138114195e-01 4.726720249699e-01 4.742966216773e-01 4.758801165123e-01 4.774218310921e-01 4.789281196651e-01 4.803927776772e-01 4.818155568404e-01 4.832001904974e-01 4.845419288707e-01 4.858437842810e-01 4.871049690593e-01 4.883186575043e-01 4.894934786028e-01 4.906271792358e-01 4.917147692415e-01 4.927604585498e-01 4.937614299841e-01 4.947164834527e-01 4.956303159581e-01 4.964976523954e-01 4.973200711355e-01 4.981000937813e-01 4.988316059149e-01 4.995176941828e-01 5.001587923727e-01 5.007532407315e-01 5.013021136910e-01 5.018071052658e-01 5.022612941423e-01 5.026689270021e-01 5.030313006603e-01 5.033438686775e-01 5.036127860722e-01 5.038321456388e-01 5.040022594707e-01 5.041244863013e-01 5.042000593276e-01 5.042259168042e-01 5.042049115287e-01 5.041345343111e-01 5.040128895183e-01 5.038461007259e-01 5.036279933998e-01 5.033600848119e-01 5.030464471611e-01 5.026804514984e-01 5.022676845631e-01 5.018051040540e-01 5.012919949616e-01 5.007306806512e-01 5.001198130593e-01 4.994593337947e-01 4.987516474467e-01 4.979930059878e-01 4.971864988427e-01 4.963311516844e-01 4.954238417799e-01 4.944693688545e-01 4.934670368705e-01 4.924139746046e-01 4.913145080100e-01 4.901665971381e-01 4.889689894810e-01 4.877241382777e-01 4.864308476335e-01 4.850902409683e-01 4.837057264085e-01 4.822721719242e-01 4.807932285482e-01 4.792674169679e-01 4.776925960879e-01 4.760752974897e-01 4.744134243173e-01 4.727041971828e-01 4.709544228617e-01 4.691559891150e-01 4.673130546277e-01 4.654293127754e-01 4.634996604224e-01 4.615317223117e-01 4.595225150812e-01 4.574675118126e-01 4.553749920193e-01 4.532394491758e-01 4.510661335671e-01 4.488604811060e-01 4.466129209985e-01 4.443312595960e-01 4.420111062523e-01 4.396524417293e-01 4.372670116083e-01 4.348493716740e-01 4.324009878577e-01 4.299221237939e-01 4.274056460731e-01 4.248638948081e-01 4.222969321938e-01 4.197044919564e-01 4.170910440049e-01 4.144466773229e-01 4.117757684939e-01 4.090869413792e-01 4.063783214871e-01 4.036556808495e-01 4.009153928562e-01 3.981537699405e-01 3.953791107758e-01 3.925908667031e-01 3.897971370166e-01 3.870001661145e-01 3.841926646640e-01 3.813797030901e-01 3.785636511218e-01 3.757474491029e-01 3.729418230907e-01 3.701425024120e-01 3.673487291303e-01 3.645637011678e-01 3.617882198381e-01 3.590353129752e-01 3.563041292704e-01 3.535953410330e-01 3.509112939233e-01 3.482477778728e-01 3.456188434949e-01 3.430294788417e-01 3.404780423202e-01 3.379687822413e-01 3.354988224550e-01 3.330763540017e-01 3.307095338641e-01 3.283984509629e-01 3.261488666616e-01 3.239600464178e-01 3.218348920754e-01 3.197851329857e-01 3.178083301276e-01 3.159134859755e-01 3.141019648868e-01 3.123724112956e-01 3.107388576484e-01 3.092000068940e-01 3.077593798267e-01 3.064251879170e-01 3.051928179867e-01 3.040743577665e-01 3.030725669312e-01 3.021861415282e-01 3.014231969571e-01 3.007797727401e-01 3.002655361528e-01 2.998862578124e-01 2.996369062048e-01 2.995235741490e-01 2.995451688825e-01 2.997041703405e-01 3.000116563771e-01 3.004568525985e-01 3.010467869720e-01 3.017780990636e-01 3.026528486398e-01 3.036783143606e-01 3.048451308637e-01 3.061577861497e-01 3.076135921979e-01 3.092098445092e-01 3.109531208443e-01 3.128343691432e-01 3.148545139428e-01 3.170140300383e-01 3.193039176098e-01 3.217321651117e-01 3.242863356783e-01 3.269686360234e-01 3.297793501120e-01 3.327085586059e-01 3.357599746978e-01 3.389234642243e-01 3.421983478239e-01 3.455884403182e-01 3.490787136753e-01 3.526749612078e-01 3.563679473920e-01 3.601527976786e-01 3.640351399683e-01 3.680029970440e-01 3.720547064197e-01 3.761888306366e-01 3.803944339894e-01 3.846813041238e-01 3.890351116964e-01 3.934544670943e-01 3.979392723699e-01 4.024787884092e-01 4.070797772807e-01 4.117328465321e-01 4.164338300947e-01 4.211829380836e-01 4.259708424582e-01 4.308024364866e-01 4.356719437642e-01 4.405704004110e-01 4.455046903581e-01 4.504614525946e-01 4.554453723857e-01 4.604534930134e-01 4.654758050114e-01 4.705197490781e-01 4.755710174023e-01 4.806348285651e-01 4.857118255536e-01 4.907856649045e-01 4.958698236807e-01 5.009490750539e-01 5.060255910518e-01 5.111040299263e-01 5.161670105134e-01 5.212273481253e-01 5.262727991382e-01 5.312993455002e-01 5.363201431073e-01 5.413099974881e-01 5.462879296070e-01 5.512400515238e-01 5.561615544736e-01 5.610662732140e-01 5.659302637173e-01 5.707693670561e-01 5.755766003522e-01 5.803373202676e-01 5.850748872435e-01 5.897602752474e-01 5.944102074887e-01 5.990197803994e-01 6.035726290101e-01 6.080940442724e-01 6.125528996643e-01 6.169660741523e-01 6.213319381541e-01 6.256296986785e-01 6.298895706116e-01 6.340772214693e-01 6.382088379097e-01 6.422888024065e-01 6.462878588277e-01 6.502443647558e-01 6.541182252474e-01 6.579278006361e-01 6.616804248560e-01 6.653421883922e-01 6.689550238024e-01 6.724775874388e-01 6.759278079162e-01 6.793142152370e-01 6.826027378101e-01 6.858341312150e-01 6.889696543921e-01 6.920264241668e-01 6.950144953297e-01 6.978967633669e-01 7.007138077748e-01 7.034319035760e-01 7.060634706159e-01 7.086197130103e-01 7.110672717966e-01 7.134419938723e-01 7.157144591663e-01 7.178946730917e-01 7.199932392057e-01 7.219798478072e-01 7.238867768927e-01 7.256902192557e-01 7.273957198076e-01 7.290133882494e-01 7.305191344029e-01 7.319388085635e-01 7.332520575966e-01 7.344646508940e-01 7.355847984660e-01 7.365932234822e-01 7.375097998010e-01 7.383193043258e-01 7.390247627648e-01 7.396352222737e-01 7.401352188456e-01 7.405372600766e-01 7.408351526653e-01 7.410258842543e-01 7.411206056415e-01 7.411061554091e-01 7.409908905851e-01 7.407728321672e-01 7.404486494404e-01 7.400266291669e-01 7.394993585402e-01 7.388705146780e-01 7.381411239513e-01 7.373083466668e-01 7.363784836006e-01 7.353457881531e-01 7.342139855820e-01 7.329853711837e-01 7.316580936703e-01 7.302359563520e-01 7.287161092236e-01 7.271023067856e-01 7.253969168212e-01 7.235969547372e-01 7.217079744274e-01 7.197282654681e-01 7.176623096404e-01 7.155097178166e-01 7.132709929341e-01 7.109519159962e-01 7.085502156288e-01 7.060719232798e-01 7.035141933186e-01 7.008840607573e-01 6.981807125628e-01 6.954063044618e-01 6.925682278857e-01 6.896609666105e-01 6.866959944720e-01 6.836698558398e-01 6.805859370205e-01 6.774546536564e-01 6.742659147179e-01 6.710370800149e-01 6.677626792422e-01 6.644479146473e-01 6.611013282140e-01 6.577156337088e-01 6.543106363369e-01 6.508760415611e-01 6.474220467583e-01 6.439581689025e-01 6.404749231465e-01 6.369948626424e-01 6.335077760969e-01 6.300230877450e-01 6.265528498623e-01 6.230870436703e-01 6.196482477494e-01 6.162300194302e-01 6.128374154976e-01 6.094883557873e-01 6.061707173272e-01 6.029061319964e-01 5.996900063736e-01 5.965273103060e-01 5.934385633549e-01 5.904078505353e-01 5.874601574453e-01 5.845924645883e-01 5.818062015266e-01 5.791225122280e-01 5.765277882049e-01 5.740442093004e-01 5.716709405475e-01 5.694080760407e-01 5.672776561140e-01 5.652616542823e-01 5.633869724855e-01 5.616474994553e-01 5.600464156896e-01 5.586015732977e-01 5.572969327683e-01 5.561562533653e-01 5.551719212884e-01 5.543472474224e-01 5.536975932673e-01 5.532062704110e-01 5.528955259503e-01 5.527544311843e-01 5.527859524553e-01 5.530025522449e-01 5.533870276315e-01 5.539569023485e-01 5.547022546761e-01 5.556231939868e-01 5.567285514416e-01 5.580013968583e-01 5.594543220163e-01 5.610773293051e-01 5.628681862357e-01 5.648323163455e-01 5.669513242325e-01 5.692388236244e-01 5.716778538149e-01 5.742695462599e-01 5.770131110713e-01 5.798905297131e-01 5.829151265029e-01 5.860650642043e-01 5.893433244073e-01 5.927461080715e-01 5.962552100175e-01 5.998831323729e-01 6.036054851593e-01 6.074254828335e-01 6.113394862460e-01 6.153262355705e-01 6.193992612756e-01 6.235341337337e-01 6.277327300421e-01 6.319913791759e-01 6.362889472221e-01 6.406390578086e-01 6.450146970782e-01 6.494219185998e-01 6.538542713208e-01 6.582904690892e-01 6.627465126886e-01 6.671943265142e-01 6.716376529201e-01 6.760763968476e-01 6.804834874505e-01 6.848783525132e-01 6.892327844521e-01 6.935520177507e-01 6.978345918418e-01 7.020532184730e-01 7.062332767372e-01 7.103411108331e-01 7.143829041183e-01 7.183613328066e-01 7.222473441337e-01 7.260649033548e-01 7.297859828887e-01 7.334141171662e-01 7.369532077801e-01 7.403765577875e-01 7.437034166257e-01 7.469128619359e-01 7.500039266263e-01 7.529852560235e-01 7.558284128097e-01 7.585540442161e-01 7.611427330778e-01 7.635932889940e-01 7.659140407560e-01 7.680792891122e-01 7.701093774027e-01 7.719865441308e-01 7.737080727669e-01 7.752843276712e-01 7.766927627458e-01 7.779510722488e-01 7.790430678701e-01 7.799694115825e-01 7.807360030755e-01 7.813275176209e-01 7.817563505308e-01 7.820128727127e-01 7.820948797118e-01 7.820088323476e-01 7.817422666626e-01 7.813072197183e-01 7.806942381657e-01 7.799044378831e-01 7.789437954494e-01 7.778011091077e-01 7.764889830534e-01 7.749977926123e-01 7.733323876411e-01 7.714963276579e-01 7.694812558236e-01 7.673017517633e-01 7.649452078820e-01 7.624234224035e-01 7.597344462653e-01 7.568763870707e-01 7.538616682674e-01 7.506810521153e-01 7.473445714518e-01 7.438548105498e-01 7.402060694485e-01 7.364169819116e-01 7.324757022654e-01 7.283946031212e-01 7.241791535599e-01 7.198219438170e-01 7.153455525124e-01 7.107365538742e-01 7.060106797953e-01 7.011732315724e-01 6.962184093579e-01 6.911707375484e-01 6.860165761801e-01 6.807734658227e-01 6.754501750186e-01 6.700397972302e-01 6.645679536692e-01 6.590247127314e-01 6.534261453612e-01 6.477849995531e-01 6.420918007592e-01 6.363767900086e-01 6.306312172926e-01 6.248706119696e-01 6.191110797722e-01 6.133434746909e-01 6.075990025080e-01 6.018721587404e-01 5.961761385790e-01 5.905291203913e-01 5.849268335869e-01 5.793933323993e-01 5.739328418809e-01 5.685540571405e-01 5.632786059621e-01 5.581012871958e-01 5.530461654782e-01 5.481186645523e-01 5.433270639413e-01 5.386907814308e-01 5.342076221159e-01 5.298997503121e-01 5.257703664972e-01 5.218306774140e-01 5.180903280504e-01 5.145579291271e-01 5.112414508987e-01 5.081475232762e-01 5.052858591408e-01 5.026590206909e-01 5.002752474758e-01 4.981387241058e-01 4.962496865541e-01 4.946183898590e-01 4.932387092833e-01 4.921163381051e-01 4.912518673677e-01 4.906364056746e-01 4.902808087889e-01 4.901689147533e-01 4.903034961099e-01 4.906832409736e-01 4.912874236371e-01 4.921295861001e-01 4.931843752856e-01 4.944503063578e-01 4.959247348122e-01 4.975797482519e-01 4.994272896891e-01 5.014370549845e-01 5.036055602284e-01 5.059279445137e-01 5.083720911320e-01 5.109497759813e-01 5.136287008859e-01 5.164020255020e-01 5.192660537048e-01 5.221867392340e-01 5.251732215822e-01 5.281983193206e-01 5.312466083386e-01 5.343225009717e-01 5.373889381703e-01 5.404535521985e-01 5.434934355803e-01 5.464934729045e-01 5.494552430962e-01 5.523468334715e-01 5.551736978257e-01 5.579171991470e-01 5.605604975860e-01 5.631081916976e-01 5.655317775967e-01 5.678339567916e-01 5.700006054232e-01 5.720172654442e-01 5.738856585495e-01 5.755842281689e-01 5.771137437701e-01 5.784634090002e-01 5.796208163728e-01 5.805888931067e-01 5.813486352219e-01 5.819025101013e-01 5.822403779643e-01 5.823565639314e-01 5.822484548011e-01 5.819067112530e-01 5.813320744785e-01 5.805160247168e-01 5.794589595957e-01 5.781587135965e-01 5.766074734998e-01 5.748126093081e-01 5.727648511017e-01 5.704679694978e-01 5.679245195109e-01 5.651283592831e-01 5.620931057337e-01 5.588092961326e-01 5.552880495899e-01 5.515347332736e-01 5.475468653364e-01 5.433431427714e-01 5.389194650969e-01 5.342923944906e-01 5.294716003446e-01 5.244607446408e-01 5.192833554522e-01 5.139441018779e-01 5.084623768022e-01 5.028584267299e-01 4.971403809721e-01 4.913442482068e-01 4.854781401899e-01 4.795717146960e-01 4.736535333462e-01 4.677401114756e-01 4.618760662327e-01 4.560799864767e-01 4.503904291938e-01 4.448459173771e-01 4.394725916627e-01 4.343198639023e-01 4.294181625339e-01 4.248121104735e-01 4.205432347847e-01 4.166453281655e-01 4.131685229245e-01 4.101427533231e-01 4.076106850220e-01 4.056084100767e-01 4.041625936170e-01 4.033084586136e-01 4.030629895431e-01 4.034518102413e-01 4.044840478075e-01 4.061666396691e-01 4.085097130865e-01 4.114948709814e-01 4.151266756169e-01 4.193805379848e-01 4.242348491296e-01 4.296733345687e-01 4.356516319326e-01 4.421509428942e-01 4.491235709294e-01 4.565324850779e-01 4.643434217733e-01 4.725016480521e-01 4.809779189277e-01 4.897185715327e-01 4.986812685797e-01 5.078304151727e-01 5.171095131730e-01 5.264899440995e-01 5.359224343225e-01 5.453661680883e-01 5.547903057657e-01 5.641441596583e-01 5.734041607187e-01 5.825269803449e-01 5.914796296099e-01 6.002367424740e-01 6.087568366475e-01 6.170208350567e-01 6.249934248523e-01 6.326495911325e-01 6.399711030032e-01 6.469243950650e-01 6.535007063709e-01 6.596695727265e-01 6.654172447865e-01 6.707328400261e-01 6.755887232393e-01 6.799875878038e-01 6.839086651805e-01 6.873447289028e-01 6.902969454001e-01 6.927475306194e-01 6.947067249250e-01 6.961664634695e-01 6.971289488720e-01 6.976067996741e-01 6.975929573761e-01 6.971080927985e-01 6.961587479988e-01 6.947567986601e-01 6.929250727132e-01 6.906746677037e-01 6.880353777103e-01 6.850251408806e-01 6.816737173208e-01 6.780142623318e-01 6.740681617038e-01 6.698852072489e-01 6.654903214676e-01 6.609278456492e-01 6.562433991891e-01 6.514733374937e-01 6.466730201117e-01 6.418824328425e-01 6.371528318742e-01 6.325388226300e-01 6.280802293297e-01 6.238402526903e-01 6.198592693707e-01 6.161857293093e-01 6.128744657743e-01 6.099577990896e-01 6.074886092289e-01 6.054973793076e-01 6.040145559829e-01 6.030757791127e-01 6.026913827624e-01 6.028873289089e-01 6.036669527107e-01 6.050327263918e-01 6.069846469724e-01 6.095052240908e-01 6.125857181598e-01 6.161954386732e-01 6.203120294986e-01 6.248995292896e-01 6.299186225548e-01 6.353351508901e-01 6.410948333855e-01 6.471594109287e-01 6.534799880977e-01 6.600020308837e-01 6.666881755395e-01 6.734778881361e-01 6.803306358700e-01 6.871987697892e-01 6.940308450756e-01 7.007961935172e-01 7.074405831355e-01 7.139348610045e-01 7.202421888416e-01 7.263221718778e-01 7.321579068027e-01 7.377106606079e-01 7.429624304468e-01 7.478934860981e-01 7.524788437690e-01 7.567146974238e-01 7.605805651459e-01 7.640723709748e-01 7.671863313889e-01 7.699123355310e-01 7.722614367977e-01 7.742243377534e-01 7.758156861637e-01 7.770388368292e-01 7.778986571102e-01 7.784183888614e-01 7.785991400923e-01 7.784638690767e-01 7.780269993574e-01 7.772999152566e-01 7.763142884360e-01 7.750765841541e-01 7.736140544364e-01 7.719504395406e-01 7.700960470911e-01 7.680863203864e-01 7.659315028004e-01 7.636582075504e-01 7.612910252937e-01 7.588423926821e-01 7.563455942143e-01 7.538107593164e-01 7.512660694718e-01 7.487306303574e-01 7.462194775576e-01 7.437634512557e-01 7.413731505627e-01 7.390732537439e-01 7.368849330789e-01 7.348226263433e-01 7.329154593768e-01 7.311760202449e-01 7.296286754808e-01 7.282953315200e-01 7.271891954501e-01 7.263398743930e-01 7.257572956194e-01 7.254664156928e-01 7.254839220863e-01 7.258217461570e-01 7.265014109047e-01 7.275280416929e-01 7.289158212677e-01 7.306696282670e-01 7.327889347086e-01 7.352775952232e-01 7.381230528680e-01 7.413211671716e-01 7.448526219359e-01 7.486934278931e-01 7.528247958491e-01 7.572052959823e-01 7.618049423673e-01 7.665804361760e-01 7.714790562874e-01 7.764572644097e-01 7.814528515997e-01 7.864126267800e-01 7.912745795083e-01 7.959740329199e-01 8.004515083784e-01 8.046389913279e-01 8.084785324075e-01 8.119055606806e-01 8.148606672990e-01 8.172957573595e-01 8.191496516990e-01 8.203875766024e-01 8.209657311084e-01 8.208500805291e-01 8.200257077066e-01 8.184672797415e-01 8.161762723721e-01 8.131571176875e-01 8.094221787885e-01 8.050038056907e-01 7.999380422724e-01 7.942802376318e-01 7.880936154316e-01 7.814532281275e-01 7.744557919279e-01 7.671937527692e-01 7.597874749924e-01 7.523559489082e-01 7.450273284449e-01 7.379452620009e-01 7.312401452384e-01 7.250593617226e-01 7.195372381607e-01 7.147978678774e-01 7.109683313698e-01 7.081389899176e-01 7.063982643877e-01 7.058041844996e-01 7.063832958883e-01 7.081488322216e-01 7.110680583301e-01 7.150970558106e-01 7.201569499971e-01 7.261454329351e-01 7.329489569592e-01 7.404229589948e-01 7.484275822913e-01 7.568056373368e-01 7.653955397538e-01 7.740477104015e-01 7.825995297168e-01 7.909090720875e-01 7.988371959349e-01 8.062509314084e-01 8.130431860970e-01 8.191057776766e-01 8.243561712537e-01 8.287240573326e-01 8.321512515133e-01 8.346057302674e-01 8.360581268003e-01 8.365108332008e-01 8.359716641753e-01 8.344672419063e-01 8.320446946661e-01 8.287575867886e-01 8.246820725201e-01 8.199034989552e-01 8.145210746351e-01 8.086461461835e-01 8.023966956900e-01 7.959062990920e-01 7.893084363969e-01 7.827431346544e-01 7.763543368424e-01 7.702805306480e-01 7.646611333920e-01 7.596235305177e-01 7.552874384792e-01 7.517577664824e-01 7.491177137573e-01 7.474372380572e-01 7.467551875373e-01 7.470895927160e-01 7.484330228735e-01 7.507481718679e-01 7.539773231998e-01 7.580320385424e-01 7.628094749811e-01 7.681846902530e-01 7.740170983022e-01 7.801598684819e-01 7.864486820859e-01 7.927266091252e-01 7.988288980214e-01 8.045920616290e-01 8.098693448308e-01 8.145086782703e-01 8.183812715827e-01 8.213648145499e-01 8.233572490386e-01 8.242736347776e-01 8.240477424901e-01 8.226377912587e-01 8.200192365782e-01 8.161968188153e-01 8.111978704748e-01 8.050714404407e-01 7.979025356969e-01 7.897932730626e-01 7.808753119304e-01 7.713091244494e-01 7.612748933715e-01 7.509784642208e-01 7.406444005355e-01 7.305128856422e-01 7.208365328503e-01 7.118682753723e-01 7.038645993700e-01 6.970589221962e-01 6.916702328792e-01 6.878819176845e-01 6.858239153510e-01 6.855898925783e-01 6.871992519234e-01 6.906165713025e-01 6.957450016319e-01 7.024207369668e-01 7.104399728153e-01 7.195433833905e-01 7.294482332390e-01 7.398425458006e-01 7.504027023298e-01 7.608106549302e-01 7.707390525418e-01 7.798923825402e-01 7.879917360104e-01 7.947864676622e-01 8.000726308241e-01 8.036789806928e-01 8.054954401351e-01 8.054635683772e-01 8.035834452692e-01 7.999357237933e-01 7.946527315559e-01 7.879545625977e-01 7.801298775992e-01 7.715282740299e-01 7.625802238748e-01 7.537457178278e-01 7.455313527062e-01 7.384409218532e-01 7.329505129106e-01 7.294904747338e-01 7.283710724962e-01 7.298026840860e-01 7.338323294876e-01 7.403509560599e-01 7.491223714304e-01 7.597558752229e-01 7.717863649121e-01 7.846805021509e-01 7.978708056132e-01 8.108135069536e-01 8.229800382854e-01 8.339155454292e-01 8.432324845483e-01 8.506132774951e-01 8.558608549657e-01 8.588357055745e-01 8.595103599726e-01 8.579409812213e-01 8.542445531671e-01 8.486344154712e-01 8.413494391417e-01 8.326878011424e-01 8.229725900455e-01 8.125244058431e-01 8.016786078440e-01 7.907263241722e-01 7.799388279966e-01 7.695484229035e-01 7.597158105194e-01 7.505778424540e-01 7.421948886887e-01 7.345974518339e-01 7.277859403990e-01 7.217186501859e-01 7.163678944520e-01 7.116823103942e-01 7.076346991937e-01 7.042186512186e-01 7.014347362583e-01 6.993369240118e-01 6.979763310378e-01 6.974386596795e-01 6.978239845985e-01 6.992130611389e-01 7.016945176026e-01 7.053033510195e-01 7.100363226406e-01 7.158282490671e-01 7.225280156821e-01 7.299328754559e-01 7.377465785490e-01 7.456286603083e-01 7.532079187288e-01 7.600880166660e-01 7.659283847961e-01 7.704200624429e-01 7.733770154142e-01 7.747406733023e-01 7.746040377214e-01 7.732684793082e-01 7.711917755400e-01 7.690257112002e-01 7.675542890283e-01 7.676061365455e-01 7.700135209065e-01 7.754338964584e-01 7.843008809070e-01 7.967081289677e-01 8.123645487034e-01 8.306532903321e-01 8.506335763508e-01 8.712008479552e-01 8.911564552331e-01 9.093158375284e-01 9.246435572805e-01 9.362605016305e-01 9.435624270938e-01 9.462225078024e-01 9.442093465501e-01 9.378347806940e-01 9.276759869796e-01 9.146175987299e-01 8.997657734337e-01 8.843647023932e-01 8.697653636852e-01 8.572249432659e-01 8.478497258463e-01 8.424450979123e-01 8.413966327333e-01 8.447013244757e-01 8.519123323848e-01 8.622730543351e-01 8.748297083539e-01 8.885117645623e-01 9.023291861828e-01 9.153576533235e-01 9.268809095689e-01 9.363866804043e-01 9.435366182007e-01 9.482477321774e-01 9.505580093389e-01 9.506611443689e-01 9.488681501639e-01 9.455006927152e-01 9.409809271679e-01 9.357032812251e-01 9.301142857643e-01 9.247220941020e-01 9.200583237949e-01 9.167985005968e-01 9.156216891015e-01 9.172243623383e-01 9.222114661519e-01 9.308637854978e-01 9.358929418168e-01 9.387998290620e-01 9.471183637003e-01 9.644644286887e-01 9.864354712503e-01 1.004246848712e+00 1.012134657033e+00 1.011466177357e+00 1.008619023347e+00 1.008535576792e+00 1.009625469762e+00 1.004940890243e+00 9.885421867930e-01 9.610660105775e-01 9.299160018121e-01 9.038164033202e-01 8.859834722104e-01 8.724518974023e-01 8.576373653560e-01 8.415101458126e-01 8.312077396444e-01 8.350592060362e-01 8.542650595017e-01 8.811175241612e-01 9.057224376077e-01 9.236426881392e-01 9.376608498703e-01 9.529866048348e-01 9.705718678675e-01 9.849373413385e-01 9.884752364275e-01 9.779010293656e-01 9.574145280153e-01 9.360921790105e-01 9.212189347711e-01 9.133158664772e-01 9.079549612153e-01 9.024989660027e-01 9.007550444723e-01 9.106041669921e-01 9.361696232493e-01 9.724798567238e-01 1.008689261747e+00 1.036027140766e+00 1.052887135772e+00 1.063809549164e+00 1.073834855622e+00 1.083089576996e+00 1.086601017697e+00 1.079264928274e+00 1.061020174295e+00 1.037592153524e+00 1.015827586716e+00 9.866982987592e-01 8.674565689492e-01 7.531243245137e-01 7.646181319970e-01 8.673507986977e-01 9.322990828692e-01 9.022948651057e-01 8.202008784185e-01 7.915964916350e-01 8.597892134120e-01 9.404050262082e-01 9.467581432947e-01 8.761283907008e-01 8.145389404606e-01 8.563811744600e-01 9.651563210732e-01 1.026933782504e+00 9.812977035201e-01 8.607821158708e-01 7.839723141514e-01 8.435103165926e-01 9.609041641070e-01 1.011226364980e+00 9.522290076244e-01 8.403846985220e-01 8.011650260025e-01 8.876414015291e-01 9.982125522687e-01 1.028874043312e+00 9.618508778464e-01 8.666692669305e-01 8.502851926038e-01 9.278986194592e-01 1.003168323437e+00 9.997304850051e-01 9.224018097451e-01 8.489551086000e-01 8.590264946533e-01 9.276908155107e-01 9.649771900168e-01 9.267229481277e-01 8.497349089525e-01 8.233867723526e-01 8.851718206658e-01 9.662851275366e-01 9.924999108182e-01 9.583275940089e-01 9.231294513483e-01 9.458146633283e-01 1.006713612572e+00 1.039081419456e+00 1.013597803230e+00 9.665759136648e-01 9.603761019226e-01 1.001168013525e+00 1.028407947504e+00 9.946665214991e-01 9.188228096315e-01 8.731701115590e-01 8.988304036208e-01 9.450144619024e-01 9.452569731007e-01 9.000425215328e-01 8.778993116274e-01 9.302811399651e-01 1.010810315079e+00 1.040510974367e+00 9.985959653780e-01 9.410670353564e-01 9.453050788818e-01 1.006563810521e+00 1.045078071811e+00 1.011117613584e+00 9.334561346570e-01 8.917115221717e-01 9.182433348920e-01 9.498613635572e-01 9.224700374225e-01 8.525579478943e-01 8.306638024650e-01 9.070516159953e-01 1.007424343769e+00 1.041261785684e+00 9.950149411740e-01 9.382404622589e-01 9.557353717391e-01 1.034623723988e+00 1.087526038386e+00 1.066056797575e+00 1.001778733883e+00 9.720229411454e-01 1.005761593193e+00 1.044015562683e+00 1.025082666967e+00 9.564379941826e-01 9.116646189360e-01 9.475684223936e-01 1.022036312538e+00 1.056363880870e+00 1.025464207095e+00 9.734434941983e-01 9.666483046845e-01 1.012903937859e+00 1.056628205892e+00 1.056088296141e+00 1.024583749737e+00 1.007984938957e+00 1.026037932740e+00 1.047459515100e+00 1.035515390319e+00 9.943377104178e-01 9.652871763568e-01 9.770398925642e-01 1.006713010607e+00 1.012556044194e+00 1.044081678098e+00
 5.833537263914e-01 5.806086019749e-01 5.787710213242e-01 5.771240119853e-01 5.746750824787e-01 5.715171913040e-01 5.686817494011e-01 5.667369486625e-01 5.649953099026e-01 5.624427648880e-01 5.591480505430e-01 5.562029432116e-01 5.541996134188e-01 5.523766595605e-01 5.496929165461e-01 5.462941215820e-01 5.432937059773e-01 5.412115614775e-01 5.392648782607e-01 5.364657255330e-01 5.329772622031e-01 5.298950601182e-01 5.277368924574e-01 5.257096499814e-01 5.227962198226e-01 5.191872304837e-01 5.160317409611e-01 5.138237533026e-01 5.116957399499e-01 5.086492439234e-01 5.049554811970e-01 5.017686291780e-01 4.995058175892e-01 4.972602421044e-01 4.940797627269e-01 4.903161819003e-01 4.871438280905e-01 4.848971003042e-01 4.825754350736e-01 4.792538346386e-01 4.753951044234e-01 4.721958941061e-01 4.698953207516e-01 4.674505552461e-01 4.640112048360e-01 4.600928182795e-01 4.568283836285e-01 4.543766976624e-01 4.517381639453e-01 4.482046875393e-01 4.443470669914e-01 4.411758426150e-01 4.386887867865e-01 4.359023149388e-01 4.322842702493e-01 4.285048409096e-01 4.254754927786e-01 4.230484166767e-01 4.202180230531e-01 4.165289134198e-01 4.126998919196e-01 4.096240142169e-01 4.071372721827e-01 4.042627864487e-01 4.005515348896e-01 3.966409556242e-01 3.933585733719e-01 3.906275429413e-01 3.876432385097e-01 3.839840666157e-01 3.801225512523e-01 3.767230310196e-01 3.737589175327e-01 3.706459533462e-01 3.670868057583e-01 3.634234916582e-01 3.600987925465e-01 3.570578506878e-01 3.538857035607e-01 3.504196084578e-01 3.469617877072e-01 3.438139334979e-01 3.408408348433e-01 3.376839585397e-01 3.342809344840e-01 3.309449255704e-01 3.279226016576e-01 3.250480851794e-01 3.219610761631e-01 3.185982258505e-01 3.152893808521e-01 3.123119882490e-01 3.095085338181e-01 3.065016439886e-01 3.031931241063e-01 2.998864553957e-01 2.968867318773e-01 2.941114922385e-01 2.911958436813e-01 2.879783421739e-01 2.847047266443e-01 2.816998082933e-01 2.789485935151e-01 2.761383406566e-01 2.730729982394e-01 2.699131252258e-01 2.669623670323e-01 2.642801783838e-01 2.616180510387e-01 2.587531827149e-01 2.557835140694e-01 2.529834047026e-01 2.504474157815e-01 2.479819925214e-01 2.453694482510e-01 2.426512950667e-01 2.400691718282e-01 2.377526629939e-01 2.355469827915e-01 2.332304913290e-01 2.308134242061e-01 2.285122239907e-01 2.264697596087e-01 2.245783972844e-01 2.226254154804e-01 2.205699218989e-01 2.186018648551e-01 2.168859188934e-01 2.153544000468e-01 2.138145120888e-01 2.122062878675e-01 2.106539294725e-01 2.093103277665e-01 2.081718202073e-01 2.070923146280e-01 2.059903136504e-01 2.049365788535e-01 2.040339465162e-01 2.033003866440e-01 2.026856551470e-01 2.021311442942e-01 2.016332259855e-01 2.012266318241e-01 2.009353164536e-01 2.007657218041e-01 2.007306670900e-01 2.008057535167e-01 2.009347001835e-01 2.011140186221e-01 2.014016070592e-01 2.018515462471e-01 2.024497803394e-01 2.031114605232e-01 2.037885301496e-01 2.045415812376e-01 2.054512781647e-01 2.065081032784e-01 2.076381043391e-01 2.088061365250e-01 2.100395147102e-01 2.113851262586e-01 2.128400670934e-01 2.143653143194e-01 2.159584892297e-01 2.176424420029e-01 2.194040254990e-01 2.212119467862e-01 2.230710118158e-01 2.250157284425e-01 2.270645736969e-01 2.291815641705e-01 2.313114074193e-01 2.334662456019e-01 2.357026432733e-01 2.380346805744e-01 2.404221003390e-01 2.428266627671e-01 2.452538487163e-01 2.477373059238e-01 2.502879976870e-01 2.528799420519e-01 2.554960289508e-01 2.581459590547e-01 2.608347765151e-01 2.635584874566e-01 2.663102761866e-01 2.690863047407e-01 2.718881810054e-01 2.747182562603e-01 2.775735818411e-01 2.804501692360e-01 2.833419933395e-01 2.862442114399e-01 2.891613756581e-01 2.921055685471e-01 2.950717441971e-01 2.980413186508e-01 3.010087614319e-01 3.039878955112e-01 3.069890615443e-01 3.100037458488e-01 3.130152119245e-01 3.160245442126e-01 3.190455116776e-01 3.220790595538e-01 3.251079954314e-01 3.281310488442e-01 3.311596830601e-01 3.341970242860e-01 3.372281531534e-01 3.402453113614e-01 3.432583293563e-01 3.462802175075e-01 3.493004348397e-01 3.522999632849e-01 3.552832060848e-01 3.582643297431e-01 3.612483222880e-01 3.642178429841e-01 3.671618631226e-01 3.700922897300e-01 3.730180416845e-01 3.759337676196e-01 3.788292093227e-01 3.817011595394e-01 3.845593483993e-01 3.874052852918e-01 3.902308972867e-01 3.930353036104e-01 3.958214722068e-01 3.985880688630e-01 4.013333332976e-01 4.040561354123e-01 4.067576557996e-01 4.094375337047e-01 4.120960786494e-01 4.147260571923e-01 4.173323666446e-01 4.199164306402e-01 4.224760976800e-01 4.250092289349e-01 4.275126724479e-01 4.299890592226e-01 4.324421184916e-01 4.348676703245e-01 4.372599285824e-01 4.396230753818e-01 4.419581176685e-01 4.442643688244e-01 4.465409087871e-01 4.487802645114e-01 4.509896376394e-01 4.531692118941e-01 4.553157315196e-01 4.574276750875e-01 4.595048515820e-01 4.615461386801e-01 4.635558908967e-01 4.655282647924e-01 4.674657361386e-01 4.693689913272e-01 4.712321904438e-01 4.730591494794e-01 4.748517386575e-01 4.766037918267e-01 4.783174274694e-01 4.799946882130e-01 4.816308840149e-01 4.832302079396e-01 4.847892770227e-01 4.863039587217e-01 4.877807021608e-01 4.892188289434e-01 4.906126753086e-01 4.919655722203e-01 4.932762673519e-01 4.945428687218e-01 4.957688705596e-01 4.969508742569e-01 4.980878226025e-01 4.991845016866e-01 5.002348926902e-01 5.012397632106e-01 5.022023581535e-01 5.031187561027e-01 5.039916733877e-01 5.048192326365e-01 5.055985426122e-01 5.063329868492e-01 5.070222539196e-01 5.076632520799e-01 5.082607837388e-01 5.088094940898e-01 5.093089296070e-01 5.097633420431e-01 5.101689875640e-01 5.105263599314e-01 5.108390348740e-01 5.110999711184e-01 5.113123151253e-01 5.114786114547e-01 5.115928565960e-01 5.116601777372e-01 5.116794398647e-01 5.116467499608e-01 5.115662502755e-01 5.114376818610e-01 5.112570698867e-01 5.110289717780e-01 5.107508368444e-01 5.104212233594e-01 5.100452040143e-01 5.096178552071e-01 5.091402600340e-01 5.086136437071e-01 5.080342330930e-01 5.074080096330e-01 5.067320400177e-01 5.060031613184e-01 5.052280526912e-01 5.044025196401e-01 5.035241607932e-01 5.026006051182e-01 5.016248666380e-01 5.006007712209e-01 4.995305846291e-01 4.984089034020e-01 4.972393079209e-01 4.960223783779e-01 4.947534090317e-01 4.934397778272e-01 4.920785563016e-01 4.906676634570e-01 4.892140442012e-01 4.877069712295e-01 4.861539865893e-01 4.845567672054e-01 4.829094147688e-01 4.812229585035e-01 4.794877003489e-01 4.777052751701e-01 4.758811367004e-01 4.740082214721e-01 4.720963744990e-01 4.701449795957e-01 4.681481929319e-01 4.661123642584e-01 4.640330839907e-01 4.619102588804e-01 4.597557775107e-01 4.575622763127e-01 4.553321554104e-01 4.530656933734e-01 4.507548459021e-01 4.484129238338e-01 4.460386910342e-01 4.436327599734e-01 4.411975787559e-01 4.387238310069e-01 4.362162228949e-01 4.336824851166e-01 4.311182402941e-01 4.285344445281e-01 4.259231557319e-01 4.232801523338e-01 4.206154207127e-01 4.179255424795e-01 4.152199827976e-01 4.125006127157e-01 4.097591006774e-01 4.070014712337e-01 4.042273277472e-01 4.014396987963e-01 3.986531168625e-01 3.958548386217e-01 3.930506747448e-01 3.902409272653e-01 3.874254889566e-01 3.846168741338e-01 3.818149625579e-01 3.790180692157e-01 3.762287414136e-01 3.734436209567e-01 3.706749286570e-01 3.679268737735e-01 3.651962469655e-01 3.624908297663e-01 3.598045865858e-01 3.571446268087e-01 3.545191929055e-01 3.519278275877e-01 3.493761756695e-01 3.468630563137e-01 3.443910179108e-01 3.419697233778e-01 3.396001203193e-01 3.372873233300e-01 3.350329046573e-01 3.328380293144e-01 3.307142408005e-01 3.286601724494e-01 3.266807348668e-01 3.247818205372e-01 3.229611859724e-01 3.212311823323e-01 3.195943399701e-01 3.180494590755e-01 3.166061145773e-01 3.152591378758e-01 3.140232340011e-01 3.129007264896e-01 3.118874764739e-01 3.109949535112e-01 3.102169681575e-01 3.095643142633e-01 3.090437218934e-01 3.086494253033e-01 3.083894520898e-01 3.082599022512e-01 3.082672599104e-01 3.084173589256e-01 3.087043167766e-01 3.091363507639e-01 3.097091598861e-01 3.104237292453e-01 3.112884155277e-01 3.122938258486e-01 3.134457936127e-01 3.147434797236e-01 3.161820658496e-01 3.177675649582e-01 3.194930539939e-01 3.213593766135e-01 3.233689318643e-01 3.255104455584e-01 3.277928761604e-01 3.302063675925e-01 3.327498681003e-01 3.354257319373e-01 3.382231418054e-01 3.411479764075e-01 3.441895088330e-01 3.473456080844e-01 3.506223623065e-01 3.540039800051e-01 3.574954883407e-01 3.610887946820e-01 3.647788189383e-01 3.685717004781e-01 3.724543912155e-01 3.764268847520e-01 3.804865497619e-01 3.846231549889e-01 3.888439592775e-01 3.931389837761e-01 3.975030348621e-01 4.019382873288e-01 4.064326789736e-01 4.109930648837e-01 4.156105020408e-01 4.202791151718e-01 4.250033336844e-01 4.297694265761e-01 4.345823222255e-01 4.394395420639e-01 4.443278987750e-01 4.492573502149e-01 4.542130294454e-01 4.591996503845e-01 4.642148446384e-01 4.692462595931e-01 4.743044511571e-01 4.793739682709e-01 4.844577428669e-01 4.895594980287e-01 4.946605929849e-01 4.997743510450e-01 5.048887668274e-01 5.100003130732e-01 5.151187238656e-01 5.202234358117e-01 5.253276824465e-01 5.304208895838e-01 5.354954506666e-01 5.405699756819e-01 5.456135323970e-01 5.506476283372e-01 5.556585977823e-01 5.606384508885e-01 5.656075978340e-01 5.705349704074e-01 5.754401980462e-01 5.803145021471e-01 5.851441160814e-01 5.899544936066e-01 5.947102939706e-01 5.994345538636e-01 6.041193257429e-01 6.087471159948e-01 6.133484722371e-01 6.178837141026e-01 6.223766070989e-01 6.268237716607e-01 6.312019703134e-01 6.355458393051e-01 6.398141756110e-01 6.440306789760e-01 6.481943173479e-01 6.522781948959e-01 6.563199233666e-01 6.602778994015e-01 6.641754025558e-01 6.680132018468e-01 6.717621081098e-01 6.754613649384e-01 6.790685478332e-01 6.826093098836e-01 6.860811422218e-01 6.894559322876e-01 6.927753137395e-01 6.959968802566e-01 6.991420984792e-01 7.022144553311e-01 7.051830695640e-01 7.080866008356e-01 7.108896545298e-01 7.136081193814e-01 7.162467045374e-01 7.187791436284e-01 7.212381578657e-01 7.235928801548e-01 7.258574227773e-01 7.280354390888e-01 7.301039358002e-01 7.320921908954e-01 7.339737845661e-01 7.357592622701e-01 7.374534601177e-01 7.390365763034e-01 7.405319309064e-01 7.419204120736e-01 7.432073383825e-01 7.443997097441e-01 7.454804821126e-01 7.464659607439e-01 7.473457982247e-01 7.481196408471e-01 7.487970895158e-01 7.493615383345e-01 7.498275971837e-01 7.501894094797e-01 7.504419401945e-01 7.505976758533e-01 7.506411306221e-01 7.505826690803e-01 7.504217585811e-01 7.501522251469e-01 7.497845117448e-01 7.493070766407e-01 7.487280891524e-01 7.480498501686e-01 7.472623137011e-01 7.463776175066e-01 7.453888915868e-01 7.443009299543e-01 7.431138338251e-01 7.418246744533e-01 7.404406042230e-01 7.389571272366e-01 7.373792189046e-01 7.357053084066e-01 7.339366723037e-01 7.320794256759e-01 7.301263732994e-01 7.280880408343e-01 7.259598461541e-01 7.237457321051e-01 7.214485383943e-01 7.190669574912e-01 7.166081726463e-01 7.140670752944e-01 7.114525524293e-01 7.087638531377e-01 7.060024982400e-01 7.031765059374e-01 7.002780096814e-01 6.973224891109e-01 6.943027393456e-01 6.912248584276e-01 6.880975527879e-01 6.849117613878e-01 6.816849824945e-01 6.784109045136e-01 6.750939221229e-01 6.717456654229e-01 6.683578441407e-01 6.649462928960e-01 6.615073771365e-01 6.580464778456e-01 6.545743940999e-01 6.510829828145e-01 6.475913545899e-01 6.440937824749e-01 6.405968022661e-01 6.371148608503e-01 6.336351576399e-01 6.301807862574e-01 6.267476714411e-01 6.233400804217e-01 6.199739207156e-01 6.166379577983e-01 6.133550815132e-01 6.101198059122e-01 6.069386949221e-01 6.038294541647e-01 6.007773453121e-01 5.978102852878e-01 5.949201952303e-01 5.921117986285e-01 5.894071098888e-01 5.867884637329e-01 5.842829764864e-01 5.818862144197e-01 5.795999712389e-01 5.774455341762e-01 5.754062023368e-01 5.735077472984e-01 5.717444456497e-01 5.701188466465e-01 5.686496032201e-01 5.673210857209e-01 5.661561735649e-01 5.651471062349e-01 5.642993073412e-01 5.636249786153e-01 5.631104141630e-01 5.627744473928e-01 5.626101895691e-01 5.626183023097e-01 5.628107752396e-01 5.631723091900e-01 5.637199042415e-01 5.644427246679e-01 5.653407162364e-01 5.664241491026e-01 5.676738161809e-01 5.691069503496e-01 5.707081552592e-01 5.724771360381e-01 5.744205460905e-01 5.765191333052e-01 5.787873397186e-01 5.812068990693e-01 5.837779530187e-01 5.865028606421e-01 5.893606738365e-01 5.923658881948e-01 5.954977893333e-01 5.987573501382e-01 6.021425003184e-01 6.056332276096e-01 6.092426481327e-01 6.129467361578e-01 6.167488427282e-01 6.206449894327e-01 6.246128338463e-01 6.286677876704e-01 6.327839933181e-01 6.369637230704e-01 6.412033109942e-01 6.454806418531e-01 6.498117550811e-01 6.541656961159e-01 6.585517842014e-01 6.629622748126e-01 6.673751434705e-01 6.718082750758e-01 6.762317115222e-01 6.806493737422e-01 6.850607746839e-01 6.894410640799e-01 6.938068642087e-01 6.981318396684e-01 7.024200203066e-01 7.066693316866e-01 7.108553345744e-01 7.149979994350e-01 7.190685472290e-01 7.230724434913e-01 7.270092520547e-01 7.308532881567e-01 7.346264848687e-01 7.383025146418e-01 7.418822696211e-01 7.453702914637e-01 7.487413160400e-01 7.520151656447e-01 7.551686973376e-01 7.582010632097e-01 7.611215150487e-01 7.639021881555e-01 7.665636279880e-01 7.690855956362e-01 7.714664938469e-01 7.737158585676e-01 7.758086892702e-01 7.777612526385e-01 7.795607393595e-01 7.812033633539e-01 7.826962459874e-01 7.840213906778e-01 7.851918303672e-01 7.861962248218e-01 7.870309232617e-01 7.877055562962e-01 7.882033040519e-01 7.885344869199e-01 7.886926236008e-01 7.886741299604e-01 7.884861148793e-01 7.881171923650e-01 7.875759538302e-01 7.868570855140e-01 7.859603450724e-01 7.848895947368e-01 7.836370145371e-01 7.822115819095e-01 7.806076850210e-01 7.788291989416e-01 7.768778199315e-01 7.747487399456e-01 7.724525983898e-01 7.699804509287e-01 7.673418673151e-01 7.645363206007e-01 7.615595976787e-01 7.584290824428e-01 7.551305750704e-01 7.516770326760e-01 7.480727592312e-01 7.443082674684e-01 7.404049419075e-01 7.363487051333e-01 7.321556165176e-01 7.278285502144e-01 7.233616995895e-01 7.187765699710e-01 7.140613930488e-01 7.092315744056e-01 7.042923651271e-01 6.992381445693e-01 6.940927257485e-01 6.888461479523e-01 6.835116295177e-01 6.781025311414e-01 6.726056409582e-01 6.670547657193e-01 6.614361124011e-01 6.557643419491e-01 6.500561005278e-01 6.443005160848e-01 6.385283495525e-01 6.327308302189e-01 6.269231492469e-01 6.211224321385e-01 6.153197878729e-01 6.095455311050e-01 6.037959561125e-01 5.980833391950e-01 5.924270960645e-01 5.868217034346e-01 5.812939611085e-01 5.758462288549e-01 5.704867392746e-01 5.652369550150e-01 5.600947505626e-01 5.550815964362e-01 5.502037852646e-01 5.454699618849e-01 5.408988254244e-01 5.364909178967e-01 5.322628780117e-01 5.282222581851e-01 5.243781663506e-01 5.207416443542e-01 5.173176294408e-01 5.141179260729e-01 5.111460665993e-01 5.084124210774e-01 5.059201946818e-01 5.036741100344e-01 5.016825152263e-01 4.999402635964e-01 4.984608770253e-01 4.972331194952e-01 4.962667590806e-01 4.955588765481e-01 4.951017396645e-01 4.949052611167e-01 4.949510087147e-01 4.952442105193e-01 4.957781241497e-01 4.965375047843e-01 4.975296886135e-01 4.987311510840e-01 5.001408835901e-01 5.017528810644e-01 5.035416421000e-01 5.055166478811e-01 5.076499846072e-01 5.099335995196e-01 5.123653314802e-01 5.149116697586e-01 5.175831630347e-01 5.203491164212e-01 5.232005584834e-01 5.261347689746e-01 5.291170036333e-01 5.321558937557e-01 5.352255483512e-01 5.383100005149e-01 5.414114372761e-01 5.444935277371e-01 5.475659662649e-01 5.506025745085e-01 5.535913069330e-01 5.565302328171e-01 5.593911656906e-01 5.621762356105e-01 5.648689685918e-01 5.674528802503e-01 5.699300614998e-01 5.722735794035e-01 5.744866337790e-01 5.765522720568e-01 5.784603407259e-01 5.802100641643e-01 5.817806109880e-01 5.831731119605e-01 5.843764193410e-01 5.853791148350e-01 5.861825609260e-01 5.867686568588e-01 5.871421280867e-01 5.872894990580e-01 5.872075953785e-01 5.868947427653e-01 5.863400083962e-01 5.855466378903e-01 5.845054830228e-01 5.832171389289e-01 5.816802605972e-01 5.798879133067e-01 5.778483000073e-01 5.755512928060e-01 5.730045509892e-01 5.702091472110e-01 5.671606090647e-01 5.638734656275e-01 5.603426935193e-01 5.565752017938e-01 5.525819064698e-01 5.483582055189e-01 5.439293223648e-01 5.392892376046e-01 5.344556451026e-01 5.294457638805e-01 5.242580992310e-01 5.189257669900e-01 5.134512928365e-01 5.078571296877e-01 5.021697021001e-01 4.963966628622e-01 4.905760058434e-01 4.847220066814e-01 4.788663523881e-01 4.730422130015e-01 4.672691598878e-01 4.615944689497e-01 4.560395347995e-01 4.506480887847e-01 4.454589907903e-01 4.405025726713e-01 4.358323497205e-01 4.314759569585e-01 4.274826736185e-01 4.238934913554e-01 4.207408337483e-01 4.180766922957e-01 4.159241980993e-01 4.143245840168e-01 4.133075811539e-01 4.128937149828e-01 4.131143008355e-01 4.139741913031e-01 4.154940323154e-01 4.176719398029e-01 4.205063831120e-01 4.239975958095e-01 4.281180185921e-01 4.328632420781e-01 4.382007227739e-01 4.441001254523e-01 4.505408874137e-01 4.574718115890e-01 4.648674749029e-01 4.726801263553e-01 4.808670027847e-01 4.893928497578e-01 4.982000527520e-01 5.072583886446e-01 5.165148663665e-01 5.259255345746e-01 5.354573345317e-01 5.450517780842e-01 5.546837761937e-01 5.643026314932e-01 5.738720127374e-01 5.833596258151e-01 5.927175301861e-01 6.019240118798e-01 6.109361667275e-01 6.197247283552e-01 6.282651834504e-01 6.365157780868e-01 6.444640307644e-01 6.520735783044e-01 6.593245211868e-01 6.661988096672e-01 6.726645046994e-01 6.787170492120e-01 6.843279057584e-01 6.894869578684e-01 6.941840773426e-01 6.983981909041e-01 7.021326292298e-01 7.053712419599e-01 7.081096755828e-01 7.103525767755e-01 7.120855375433e-01 7.133245672483e-01 7.140644425844e-01 7.143112468570e-01 7.140813453716e-01 7.133742538978e-01 7.122148141988e-01 7.106129936460e-01 7.085871853328e-01 7.061647808200e-01 7.033604448219e-01 7.002112690165e-01 6.967379293865e-01 6.929758178435e-01 6.889638631019e-01 6.847280373667e-01 6.803215982965e-01 6.757754822643e-01 6.711359127462e-01 6.664560684165e-01 6.617681004346e-01 6.571370590198e-01 6.525997821624e-01 6.482094954008e-01 6.440220635355e-01 6.400736349003e-01 6.364269317523e-01 6.331183990238e-01 6.301912625599e-01 6.276955113915e-01 6.256538570126e-01 6.241129200670e-01 6.230912568659e-01 6.226109758777e-01 6.226960032148e-01 6.233442302015e-01 6.245716046985e-01 6.263644394258e-01 6.287199098547e-01 6.316232126196e-01 6.350447885619e-01 6.389706941480e-01 6.433577935276e-01 6.481750497791e-01 6.533862747422e-01 6.589396795717e-01 6.648030293271e-01 6.709181436930e-01 6.772441564006e-01 6.837345618801e-01 6.903334370256e-01 6.970052233139e-01 7.036955266692e-01 7.103618839280e-01 7.169651631066e-01 7.234574556801e-01 7.298121133933e-01 7.359809952030e-01 7.419407814591e-01 7.476608381174e-01 7.531063856492e-01 7.582654267923e-01 7.631068711833e-01 7.676177862698e-01 7.717857373045e-01 7.755911178588e-01 7.790357773763e-01 7.821054952840e-01 7.848012231420e-01 7.871238606499e-01 7.890671732146e-01 7.906485279811e-01 7.918626532928e-01 7.927228179133e-01 7.932437007209e-01 7.934283953444e-01 7.933019773416e-01 7.928696906030e-01 7.921541518344e-01 7.911724506475e-01 7.899362229767e-01 7.884751563910e-01 7.867980913756e-01 7.849312965650e-01 7.828964030229e-01 7.807057773495e-01 7.783904967560e-01 7.759622379929e-01 7.734452036593e-01 7.708634567594e-01 7.682289859729e-01 7.655733651515e-01 7.629065519129e-01 7.602545627636e-01 7.576423949883e-01 7.550818042908e-01 7.526046582884e-01 7.502247903528e-01 7.479685741596e-01 7.458593851804e-01 7.439150080805e-01 7.421671063312e-01 7.406318766242e-01 7.393370733774e-01 7.383069284765e-01 7.375586222897e-01 7.371241029978e-01 7.370136176574e-01 7.372545371228e-01 7.378615490724e-01 7.388450050061e-01 7.402244104767e-01 7.419990167796e-01 7.441784935270e-01 7.467569438407e-01 7.497278113092e-01 7.530820772732e-01 7.567971715973e-01 7.608517090057e-01 7.652150715687e-01 7.698474662095e-01 7.747141106724e-01 7.797586536437e-01 7.849359408414e-01 7.901859758502e-01 7.954461215562e-01 8.006595362646e-01 8.057510822847e-01 8.106612046192e-01 8.153189050538e-01 8.196541118308e-01 8.236083507058e-01 8.271081225966e-01 8.301008682328e-01 8.325298023789e-01 8.343395726506e-01 8.354936186399e-01 8.359474101985e-01 8.356760239562e-01 8.346593675785e-01 8.328832021851e-01 8.303561995463e-01 8.270783141687e-01 8.230824684984e-01 8.184000579991e-01 8.130775917788e-01 8.071829330252e-01 8.007811547465e-01 7.939680215568e-01 7.868382260163e-01 7.795005774483e-01 7.720856261937e-01 7.647113875664e-01 7.575257831509e-01 7.506660828370e-01 7.442732283570e-01 7.384941020659e-01 7.334527280862e-01 7.292838713128e-01 7.260902105033e-01 7.239609928142e-01 7.229727825172e-01 7.231572649262e-01 7.245378563052e-01 7.270971231561e-01 7.307918771453e-01 7.355610186921e-01 7.413033936887e-01 7.479117346477e-01 7.552515197372e-01 7.631761780278e-01 7.715382908798e-01 7.801718953602e-01 7.889239901124e-01 7.976358265233e-01 8.061521869692e-01 8.143386846231e-01 8.220544657082e-01 8.291834795598e-01 8.356180359961e-01 8.412636954088e-01 8.460471398968e-01 8.499040080208e-01 8.527934515027e-01 8.546849438166e-01 8.555654301471e-01 8.554467202739e-01 8.543424872422e-01 8.522914750083e-01 8.493479255005e-01 8.455745865425e-01 8.410564896128e-01 8.358824682585e-01 8.301625226071e-01 8.240087431338e-01 8.175489491887e-01 8.109168479105e-01 8.042476049274e-01 7.976845080312e-01 7.913712837948e-01 7.854429308335e-01 7.800384387035e-01 7.752781376115e-01 7.712785820931e-01 7.681333235336e-01 7.659196517188e-01 7.646954561015e-01 7.644861265127e-01 7.653008810888e-01 7.671136173030e-01 7.698791746063e-01 7.735228497297e-01 7.779454108173e-01 7.830342532908e-01 7.886506019274e-01 7.946483494354e-01 8.008677436294e-01 8.071436749955e-01 8.133122503130e-01 8.192050615789e-01 8.246624605820e-01 8.295340708360e-01 8.336757617229e-01 8.369621374459e-01 8.392791819859e-01 8.405347423280e-01 8.406543631630e-01 8.395847988084e-01 8.373003959846e-01 8.337925583312e-01 8.290871412300e-01 8.232302991111e-01 8.162947773093e-01 8.083881957329e-01 7.996346650138e-01 7.901961786909e-01 7.802515801970e-01 7.700085070207e-01 7.596952590175e-01 7.495552326519e-01 7.398487655439e-01 7.308343184040e-01 7.227769351106e-01 7.159239658636e-01 7.104994435975e-01 7.067004045428e-01 7.046694359414e-01 7.045019333378e-01 7.062327739342e-01 7.098251542264e-01 7.151871875119e-01 7.221540805054e-01 7.305146073102e-01 7.400064742209e-01 7.503297217358e-01 7.611681717034e-01 7.721763477066e-01 7.830209277120e-01 7.933726951104e-01 8.029084493405e-01 8.113456989002e-01 8.184236543884e-01 8.239253753510e-01 8.276856425645e-01 8.295851160003e-01 8.295743961738e-01 8.276575522321e-01 8.239211195751e-01 8.185189080674e-01 8.116758165873e-01 8.037060740795e-01 7.949752132642e-01 7.859207333219e-01 7.770292968873e-01 7.688005839296e-01 7.617513707646e-01 7.563482648020e-01 7.530023315994e-01 7.520178370188e-01 7.535605786504e-01 7.576684541777e-01 7.641958194766e-01 7.728814239619e-01 7.833306503793e-01 7.950474786064e-01 8.075099022679e-01 8.201485939398e-01 8.324267894089e-01 8.438447720557e-01 8.539483822838e-01 8.623903884016e-01 8.688759315429e-01 8.732225730331e-01 8.753420318301e-01 8.752075182598e-01 8.729106204206e-01 8.685861551686e-01 8.624460807250e-01 8.547571861508e-01 8.457978116343e-01 8.358944001730e-01 8.253528212260e-01 8.144779843119e-01 8.035581196223e-01 7.928198589659e-01 7.824774842030e-01 7.726736867162e-01 7.635131685982e-01 7.550650337816e-01 7.473409063112e-01 7.403560689449e-01 7.340842465971e-01 7.285085213301e-01 7.236258503089e-01 7.194261914883e-01 7.159509032333e-01 7.132435423302e-01 7.113836016338e-01 7.104817773854e-01 7.106360824489e-01 7.119822158386e-01 7.146081330366e-01 7.185866332930e-01 7.239432360977e-01 7.306100745881e-01 7.384716922647e-01 7.472983288791e-01 7.567875608651e-01 7.665741762790e-01 7.762215227378e-01 7.853013922879e-01 7.933707430893e-01 8.000564353017e-01 8.050785539277e-01 8.082619280201e-01 8.096300500456e-01 8.093564474042e-01 8.078358026962e-01 8.056560983281e-01 8.035480421916e-01 8.023885078211e-01 8.030424342989e-01 8.063119227478e-01 8.128032362839e-01 8.227988178113e-01 8.362496368861e-01 8.526923770830e-01 8.713481782809e-01 8.911837254123e-01 9.110044802716e-01 9.296194332792e-01 9.458774074155e-01 9.588117540861e-01 9.676850969078e-01 9.720058350390e-01 9.716274523885e-01 9.666804330383e-01 9.576251206045e-01 9.452241454227e-01 9.304535079574e-01 9.145358361958e-01 8.987658821209e-01 8.844623897168e-01 8.728518468291e-01 8.648871265909e-01 8.612291150569e-01 8.620877730602e-01 8.672728988261e-01 8.762384751034e-01 8.881240315170e-01 9.019705946399e-01 9.167346501933e-01 9.314507177448e-01 9.453086004249e-01 9.576215035203e-01 9.679515462292e-01 9.760020127398e-01 9.816524054352e-01 9.849416511751e-01 9.859557254373e-01 9.849106903113e-01 9.820327291111e-01 9.775979818133e-01 9.719792913888e-01 9.655784117280e-01 9.589784900503e-01 9.528717047537e-01 9.480857180446e-01 9.455635543580e-01 9.461456605900e-01 9.449288216232e-01 9.418545842092e-01 9.451577358609e-01 9.591581349773e-01 9.797179054492e-01 9.978915046014e-01 1.007733889129e+00 1.010684825156e+00 1.013239890050e+00 1.020110479106e+00 1.029007699766e+00 1.032133710691e+00 1.022858885481e+00 1.001311580804e+00 9.743669913462e-01 9.501269124495e-01 9.312952620496e-01 9.137131843929e-01 8.918343037446e-01 8.658411808864e-01 8.435964724602e-01 8.350738563962e-01 8.435712348178e-01 8.628251092747e-01 8.833896472405e-01 9.009150221066e-01 9.183209168016e-01 9.406986958435e-01 9.681735674364e-01 9.939253184332e-01 1.009069502477e+00 1.009369984527e+00 9.981470397552e-01 9.833977592874e-01 9.712630431730e-01 9.615224694566e-01 9.496860766485e-01 9.336158055322e-01 9.182497553633e-01 9.135941482582e-01 9.265858969102e-01 9.544296028060e-01 9.869421672695e-01 1.015012599698e+00 1.036476294126e+00 1.055214785927e+00 1.075236723828e+00 1.095252585980e+00 1.108923572788e+00 1.110304697266e+00 1.099113883653e+00 1.081468520408e+00 1.065749806015e+00 1.006095583763e+00 8.685002835034e-01 7.824389924533e-01 8.336436611129e-01 9.304088871843e-01 9.540621953703e-01 8.827476511919e-01 7.944227009550e-01 7.991531941354e-01 8.881811405892e-01 9.510859735985e-01 9.252363555283e-01 8.456152480876e-01 8.197317964854e-01 9.010274337022e-01 1.003787173477e+00 1.027113591577e+00 9.492417096668e-01 8.419004557904e-01 8.265475411344e-01 9.218157676968e-01 1.013529979927e+00 1.011735237376e+00 9.170536815697e-01 8.191237802571e-01 8.309949626357e-01 9.376362428534e-01 1.023230692143e+00 1.017861197996e+00 9.372801905294e-01 8.675718444859e-01 8.898741233582e-01 9.747276702777e-01 1.029068531615e+00 1.004043213585e+00 9.259410203334e-01 8.756280921989e-01 9.072333741567e-01 9.743126238260e-01 9.956634484067e-01 9.425282504959e-01 8.601287717536e-01 8.347909700427e-01 8.928272994463e-01 9.629847758596e-01 9.775118938003e-01 9.385877503093e-01 9.103152240953e-01 9.463339924525e-01 1.015309472923e+00 1.047184871200e+00 1.017870972599e+00 9.725191078262e-01 9.787732475913e-01 1.036234621960e+00 1.074410399243e+00 1.042654401805e+00 9.625838594624e-01 9.126037062348e-01 9.375150093825e-01 9.818057941144e-01 9.711103794828e-01 9.032504008724e-01 8.575094415444e-01 9.053035726081e-01 9.988851470468e-01 1.041962458999e+00 1.002675447737e+00 9.378608690909e-01 9.391712174794e-01 1.012428385022e+00 1.069808154107e+00 1.049303734955e+00 9.734215573270e-01 9.263705014385e-01 9.539467495915e-01 9.953530445652e-01 9.731515814663e-01 8.871390787979e-01 8.255852952616e-01 8.717530765261e-01 9.745264186161e-01 1.029150104178e+00 1.000999150296e+00 9.447854145908e-01 9.492085786885e-01 1.023364990731e+00 1.088148811888e+00 1.085990505869e+00 1.035375648779e+00 1.006933372709e+00 1.038262108720e+00 1.081987612471e+00 1.073521168871e+00 1.006665538284e+00 9.433957757750e-01 9.513982452058e-01 1.013445126491e+00 1.054787686434e+00 1.037105809800e+00 9.890275273829e-01 9.715353682840e-01 1.004541052324e+00 1.044624656251e+00 1.049027380793e+00 1.024039292389e+00 1.011479607739e+00 1.033318371215e+00 1.061133117731e+00 1.055787234946e+00 1.016111403594e+00 9.818015602516e-01 9.877913334482e-01 1.017977096157e+00 1.028890592180e+00 1.064912571873e+00
 6.029907337265e-01 6.004037204505e-01 5.987204280425e-01 5.972270718771e-01 5.949352218284e-01 5.919315689956e-01 5.892487061016e-01 5.874563074734e-01 5.858674015999e-01 5.834646134568e-01 5.803169848811e-01 5.775227471427e-01 5.756720049250e-01 5.739963867297e-01 5.714565585224e-01 5.682023504083e-01 5.653485646223e-01 5.634111325260e-01 5.616057481466e-01 5.589468064872e-01 5.555987497715e-01 5.526526510674e-01 5.506308807182e-01 5.487408974184e-01 5.459635907392e-01 5.424848490983e-01 5.394580867837e-01 5.373798391821e-01 5.353834539833e-01 5.324675388285e-01 5.288984357084e-01 5.258295000970e-01 5.236857943046e-01 5.215661831458e-01 5.185102622729e-01 5.148626314922e-01 5.117983579237e-01 5.096624067475e-01 5.074580917719e-01 5.042525161610e-01 5.004995902789e-01 4.974010596107e-01 4.952044318913e-01 4.928668492816e-01 4.895325955200e-01 4.857105237203e-01 4.825346440451e-01 4.801750467330e-01 4.776371997099e-01 4.742012477272e-01 4.704298583418e-01 4.673352961373e-01 4.649258462614e-01 4.622252015398e-01 4.586952063951e-01 4.549949960921e-01 4.520341083420e-01 4.496690743542e-01 4.469071789300e-01 4.432914484749e-01 4.395303599976e-01 4.365137127111e-01 4.340795455227e-01 4.312592235619e-01 4.276036826775e-01 4.237452244897e-01 4.205066663971e-01 4.178165948240e-01 4.148739271138e-01 4.112553200981e-01 4.074254640335e-01 4.040478074743e-01 4.011040715178e-01 3.980154829746e-01 3.944820309212e-01 3.908310724657e-01 3.875030015400e-01 3.844563435124e-01 3.812850913037e-01 3.778249303225e-01 3.743611235739e-01 3.711861465219e-01 3.681780738385e-01 3.649952421538e-01 3.615751704445e-01 3.582114217824e-01 3.551412647530e-01 3.522069762749e-01 3.490638237887e-01 3.456539480542e-01 3.422933174433e-01 3.392463693000e-01 3.363571413031e-01 3.332630080765e-01 3.298741630136e-01 3.264840354472e-01 3.233875374931e-01 3.204979447797e-01 3.174605741485e-01 3.141227112904e-01 3.107272726291e-01 3.075887692803e-01 3.046874226744e-01 3.017146225373e-01 2.984825538253e-01 2.951521359673e-01 2.920211186888e-01 2.891441179182e-01 2.862705893074e-01 2.831855983550e-01 2.799878868820e-01 2.769505532513e-01 2.741627410924e-01 2.714304486294e-01 2.685392935012e-01 2.655287011439e-01 2.626407282048e-01 2.600053452976e-01 2.574691341856e-01 2.548080938288e-01 2.520282668215e-01 2.493480208862e-01 2.469119544681e-01 2.446177682437e-01 2.422492996598e-01 2.397585928054e-01 2.373321503558e-01 2.351435643743e-01 2.331296636297e-01 2.311001963555e-01 2.289839494713e-01 2.269003055726e-01 2.250057608246e-01 2.233058693411e-01 2.216602961785e-01 2.199822710601e-01 2.183338123392e-01 2.168139245942e-01 2.154526225774e-01 2.142056214227e-01 2.130152809513e-01 2.118715401284e-01 2.108063152043e-01 2.098433909308e-01 2.089952396232e-01 2.082823977048e-01 2.076809581629e-01 2.071322454309e-01 2.066256352149e-01 2.062210951242e-01 2.059807033580e-01 2.058960066859e-01 2.058840668040e-01 2.058902832494e-01 2.059700690944e-01 2.062115573527e-01 2.066093752290e-01 2.070948600041e-01 2.076299735795e-01 2.082393583178e-01 2.089671419330e-01 2.098160617215e-01 2.107490213637e-01 2.117648859838e-01 2.128889792678e-01 2.141050229590e-01 2.153805608315e-01 2.167200816353e-01 2.181602992612e-01 2.197227351259e-01 2.213711088035e-01 2.230500143893e-01 2.247669148123e-01 2.265802141966e-01 2.285056368749e-01 2.305041807697e-01 2.325368262681e-01 2.346070790498e-01 2.367493649047e-01 2.389744261218e-01 2.412562571528e-01 2.435775669805e-01 2.459465321948e-01 2.483710640571e-01 2.508438664238e-01 2.533587342103e-01 2.559117854869e-01 2.585040284488e-01 2.611395211167e-01 2.638136232454e-01 2.665198764187e-01 2.692548132083e-01 2.720120410417e-01 2.747956100513e-01 2.776193602952e-01 2.804758446744e-01 2.833461094310e-01 2.862262194071e-01 2.891277517169e-01 2.920613355420e-01 2.950200100438e-01 2.979838796829e-01 3.009543834330e-01 3.039489689979e-01 3.069624505328e-01 3.099795025629e-01 3.130014431499e-01 3.160362232225e-01 3.190885964033e-01 3.221421289038e-01 3.251887671504e-01 3.282398780630e-01 3.313078142821e-01 3.343799349189e-01 3.374375647947e-01 3.404866808102e-01 3.435414199893e-01 3.466055029232e-01 3.496598920074e-01 3.526951238576e-01 3.557225283232e-01 3.587538853070e-01 3.617792598559e-01 3.647893230601e-01 3.677822297649e-01 3.707672203239e-01 3.737447901813e-01 3.767074986532e-01 3.796547689414e-01 3.825872751541e-01 3.855066921022e-01 3.884083809006e-01 3.912940819963e-01 3.941613374571e-01 3.970140380678e-01 3.998472103476e-01 4.026570792786e-01 4.054479806555e-01 4.082216245467e-01 4.109739376465e-01 4.137027724015e-01 4.164078517612e-01 4.190890318533e-01 4.217514680314e-01 4.243885041104e-01 4.269976418600e-01 4.295796769544e-01 4.321393036609e-01 4.346726641753e-01 4.371789377794e-01 4.396523984256e-01 4.420979059310e-01 4.445187244234e-01 4.469080932907e-01 4.492675672814e-01 4.515942297799e-01 4.538880437800e-01 4.561527938821e-01 4.583854906663e-01 4.605837952002e-01 4.627503008243e-01 4.648823187594e-01 4.669783043097e-01 4.690434193545e-01 4.710709929409e-01 4.730627876240e-01 4.750196524206e-01 4.769390702482e-01 4.788230304975e-01 4.806686594338e-01 4.824740748379e-01 4.842428253916e-01 4.859748513379e-01 4.876651707487e-01 4.893175272908e-01 4.909275669169e-01 4.924958047158e-01 4.940267185380e-01 4.955141241073e-01 4.969601896584e-01 4.983672919105e-01 4.997282082194e-01 5.010462950125e-01 5.023246641275e-01 5.035558582356e-01 5.047477021069e-01 5.058949626782e-01 5.069948341973e-01 5.080524878254e-01 5.090632965448e-01 5.100298687205e-01 5.109530864744e-01 5.118292512414e-01 5.126568687782e-01 5.134403447253e-01 5.141758389086e-01 5.148648962386e-01 5.155091106468e-01 5.161019150321e-01 5.166486033129e-01 5.171484518458e-01 5.175969819998e-01 5.180006631906e-01 5.183541410291e-01 5.186577107615e-01 5.189150716165e-01 5.191234884702e-01 5.192790594544e-01 5.193884271669e-01 5.194464459948e-01 5.194545969463e-01 5.194159896357e-01 5.193254218991e-01 5.191844104750e-01 5.189945064993e-01 5.187523871937e-01 5.184611183154e-01 5.181192935112e-01 5.177255776026e-01 5.172842067076e-01 5.167909498651e-01 5.162461130670e-01 5.156536469458e-01 5.150078711307e-01 5.143127533595e-01 5.135707568284e-01 5.127749613544e-01 5.119316144168e-01 5.110383679081e-01 5.100900919765e-01 5.090981254165e-01 5.080534405261e-01 5.069610913883e-01 5.058204035152e-01 5.046257993151e-01 5.033838693041e-01 5.020930938902e-01 5.007514872345e-01 4.993664594497e-01 4.979312734685e-01 4.964455863107e-01 4.949151359577e-01 4.933324191463e-01 4.917073803199e-01 4.900395820533e-01 4.883225102398e-01 4.865639839977e-01 4.847541261013e-01 4.828996952930e-01 4.810091420071e-01 4.790738773606e-01 4.770996481101e-01 4.750814993026e-01 4.730155592913e-01 4.709126742083e-01 4.687722854400e-01 4.665945459710e-01 4.643818998782e-01 4.621234165664e-01 4.598261442851e-01 4.574942294720e-01 4.551270654658e-01 4.527330568011e-01 4.503017461188e-01 4.478334842465e-01 4.453347845978e-01 4.428025016973e-01 4.402473761697e-01 4.376683599539e-01 4.350570827673e-01 4.324219388571e-01 4.297582875466e-01 4.270744301829e-01 4.243774596739e-01 4.216587724849e-01 4.189252795481e-01 4.161710136606e-01 4.133991678802e-01 4.106236458969e-01 4.078399255737e-01 4.050484802023e-01 4.022507874205e-01 3.994427673604e-01 3.966357364654e-01 3.938337361515e-01 3.910352126739e-01 3.882451266575e-01 3.854550163676e-01 3.826748541556e-01 3.799120531217e-01 3.771634676939e-01 3.744387246972e-01 3.717299348318e-01 3.690432926392e-01 3.663889580010e-01 3.637612954115e-01 3.611716380258e-01 3.586184662414e-01 3.561013889552e-01 3.536338780248e-01 3.512120245363e-01 3.488424745585e-01 3.465293585300e-01 3.442701596129e-01 3.420796014382e-01 3.399551924774e-01 3.378998037390e-01 3.359212822431e-01 3.340160684709e-01 3.321971018990e-01 3.304665797918e-01 3.288240295734e-01 3.272793793325e-01 3.258256769702e-01 3.244771009890e-01 3.232387157616e-01 3.221054335750e-01 3.210892464992e-01 3.201847465618e-01 3.193991326178e-01 3.187420696100e-01 3.182087824869e-01 3.178052180723e-01 3.175326285862e-01 3.173912017816e-01 3.173922816073e-01 3.175264853699e-01 3.178029339276e-01 3.182217702547e-01 3.187805416191e-01 3.194874324353e-01 3.203337807333e-01 3.213268933170e-01 3.224664796948e-01 3.237478775522e-01 3.251783782705e-01 3.267480411020e-01 3.284591773121e-01 3.303159269074e-01 3.323092765625e-01 3.344438377852e-01 3.367119833082e-01 3.391126507820e-01 3.416507376803e-01 3.443137846331e-01 3.471067274865e-01 3.500210403015e-01 3.530539698488e-01 3.562104271971e-01 3.594789131146e-01 3.628594838474e-01 3.663476031082e-01 3.699367413475e-01 3.736341667017e-01 3.774265064942e-01 3.813120565943e-01 3.852914188834e-01 3.893511474957e-01 3.935008443389e-01 3.977294697051e-01 4.020323189133e-01 4.064121521664e-01 4.108543523256e-01 4.153672919196e-01 4.199431470593e-01 4.245749259551e-01 4.292666745263e-01 4.340038999187e-01 4.387933073591e-01 4.436307828571e-01 4.485049958873e-01 4.534244528481e-01 4.583734951744e-01 4.633567183607e-01 4.683744222071e-01 4.734100542588e-01 4.784782548953e-01 4.835600710327e-01 4.886597675255e-01 4.937818138726e-01 4.989047758403e-01 5.040453897818e-01 5.091885110513e-01 5.143325134267e-01 5.194879815958e-01 5.246283702194e-01 5.297741562743e-01 5.349110594140e-01 5.400326191990e-01 5.451559960784e-01 5.502496032596e-01 5.553369165597e-01 5.604041536925e-01 5.654418213701e-01 5.704721766675e-01 5.754600950247e-01 5.804292434793e-01 5.853681294933e-01 5.902652138415e-01 5.951455443399e-01 5.999693513457e-01 6.047673448047e-01 6.095245041125e-01 6.142277810156e-01 6.189051455995e-01 6.235149643094e-01 6.280886895664e-01 6.326123008184e-01 6.370719000069e-01 6.414968510724e-01 6.458447566102e-01 6.501459654830e-01 6.543913929146e-01 6.585602055147e-01 6.626856703640e-01 6.667274918388e-01 6.707122796226e-01 6.746331056465e-01 6.784699902035e-01 6.822548064656e-01 6.859474718059e-01 6.895753458388e-01 6.931328446025e-01 6.965960242368e-01 7.000006872747e-01 7.033092041117e-01 7.065421013904e-01 7.096983797131e-01 7.127545774761e-01 7.157440281985e-01 7.186319153534e-01 7.214368138165e-01 7.241589384653e-01 7.267761810552e-01 7.293181952285e-01 7.317568073930e-01 7.341032058114e-01 7.363630170196e-01 7.385137632355e-01 7.405812272347e-01 7.425438067885e-01 7.444065163500e-01 7.461789934117e-01 7.478395948160e-01 7.494104894182e-01 7.508748450132e-01 7.522350803465e-01 7.534992167911e-01 7.546527382785e-01 7.557088038933e-01 7.566583230643e-01 7.574993134565e-01 7.582439293755e-01 7.588745387149e-01 7.594052213905e-01 7.598303553923e-01 7.601442524858e-01 7.603589648295e-01 7.604613704073e-01 7.604616476201e-01 7.603568521418e-01 7.601403915942e-01 7.598267966669e-01 7.594003000614e-01 7.588732584937e-01 7.582420881565e-01 7.575017937321e-01 7.566646582597e-01 7.557182609246e-01 7.546732953402e-01 7.535268035699e-01 7.522778934284e-01 7.509312676020e-01 7.494823849966e-01 7.479397950325e-01 7.462983496649e-01 7.445621358081e-01 7.427338063199e-01 7.408084386560e-01 7.387974251076e-01 7.366927146504e-01 7.345031785482e-01 7.322272308826e-01 7.298647269943e-01 7.274247723764e-01 7.249004868369e-01 7.223024146759e-01 7.196282153133e-01 7.168780424818e-01 7.140625932195e-01 7.111746934512e-01 7.082264387475e-01 7.052133018905e-01 7.021402511056e-01 6.990163527284e-01 6.958329858300e-01 6.926076331455e-01 6.893333398153e-01 6.860149843636e-01 6.826645909910e-01 6.792716935097e-01 6.758564857181e-01 6.724108069340e-01 6.689419119483e-01 6.654621243636e-01 6.619602741455e-01 6.584591800671e-01 6.549508180887e-01 6.514404461270e-01 6.479455386828e-01 6.444514337160e-01 6.409820035839e-01 6.375343795826e-01 6.341084879832e-01 6.307262561241e-01 6.273721590263e-01 6.240698233615e-01 6.208159383061e-01 6.176158554580e-01 6.144857471396e-01 6.114139799465e-01 6.084245280508e-01 6.055126125235e-01 6.026829308061e-01 5.999556608908e-01 5.973146453953e-01 5.947875908691e-01 5.923661512262e-01 5.900572494069e-01 5.878790508657e-01 5.858169774166e-01 5.838946495238e-01 5.821075259603e-01 5.804583382795e-01 5.789647143520e-01 5.776123928120e-01 5.764240206781e-01 5.753920855578e-01 5.745186831516e-01 5.738216189181e-01 5.732828530939e-01 5.729242912813e-01 5.727364633972e-01 5.727215152689e-01 5.728915178288e-01 5.732305623930e-01 5.737554910451e-01 5.744553178660e-01 5.753309979324e-01 5.763932084757e-01 5.776209008825e-01 5.790324460665e-01 5.806122940453e-01 5.823615527284e-01 5.842836538735e-01 5.863623117846e-01 5.886109414907e-01 5.910087445927e-01 5.935611330768e-01 5.962655784618e-01 5.991045585523e-01 6.020917089007e-01 6.052036634830e-01 6.084441132666e-01 6.118100739780e-01 6.152828418743e-01 6.188728651885e-01 6.225583645339e-01 6.263411643250e-01 6.302177299848e-01 6.341666799631e-01 6.382027560661e-01 6.422985482134e-01 6.464579596488e-01 6.506771133541e-01 6.549328331820e-01 6.592416142058e-01 6.635749291944e-01 6.679369505836e-01 6.723234238185e-01 6.767118760453e-01 6.811193899414e-01 6.855159780668e-01 6.899067332277e-01 6.942899011448e-01 6.986392343200e-01 7.029740819787e-01 7.072668366613e-01 7.115202410287e-01 7.157345022053e-01 7.198836354793e-01 7.239878758156e-01 7.280184808820e-01 7.319784985102e-01 7.358727556121e-01 7.396715780977e-01 7.433964558156e-01 7.470235003731e-01 7.505501264599e-01 7.539859173296e-01 7.573016201660e-01 7.605171914408e-01 7.636104315755e-01 7.665819965928e-01 7.694372800289e-01 7.721511309525e-01 7.747436724100e-01 7.771954506935e-01 7.795026825170e-01 7.816756771253e-01 7.836914038638e-01 7.855645456187e-01 7.872817854496e-01 7.888401574301e-01 7.902464287800e-01 7.914832940780e-01 7.925629182411e-01 7.934742605286e-01 7.942140528053e-01 7.947929850126e-01 7.951903626105e-01 7.954228287737e-01 7.954777128606e-01 7.953562858270e-01 7.950617075507e-01 7.945849915531e-01 7.939363273132e-01 7.931060759056e-01 7.920978725436e-01 7.909138352561e-01 7.895468324783e-01 7.880078254023e-01 7.862878178859e-01 7.843920087784e-01 7.823229883836e-01 7.800751502055e-01 7.776606788810e-01 7.750678877129e-01 7.723091559275e-01 7.693855486712e-01 7.662892356080e-01 7.630393083189e-01 7.596207357562e-01 7.560498160689e-01 7.523265625254e-01 7.484440580499e-01 7.444249851368e-01 7.402534145471e-01 7.359461089286e-01 7.315068794969e-01 7.269285363356e-01 7.222358038158e-01 7.174142481771e-01 7.124781868549e-01 7.074385147964e-01 7.022836685742e-01 6.970428673051e-01 6.917014194963e-01 6.862776787502e-01 6.807823682426e-01 6.752040071053e-01 6.695741673222e-01 6.638812848268e-01 6.581403479073e-01 6.523682215940e-01 6.465526969938e-01 6.407260159846e-01 6.348807824906e-01 6.290286873717e-01 6.231916255317e-01 6.173587807073e-01 6.115602508529e-01 6.057935629011e-01 6.000700989359e-01 5.944113609633e-01 5.888103936621e-01 5.832932812720e-01 5.778632645213e-01 5.725309457000e-01 5.673160399957e-01 5.622163773891e-01 5.572543413425e-01 5.524349463307e-01 5.477679110553e-01 5.432711537480e-01 5.389460333613e-01 5.348093636323e-01 5.308660127914e-01 5.271276005542e-01 5.236031533813e-01 5.203006870601e-01 5.172281767241e-01 5.143897170784e-01 5.117950940539e-01 5.094461610831e-01 5.073504287387e-01 5.055128303485e-01 5.039276940787e-01 5.026091496859e-01 5.015466787865e-01 5.007454132643e-01 5.002071466561e-01 4.999173072873e-01 4.998886260516e-01 5.001039319791e-01 5.005616282008e-01 5.012623758458e-01 5.021817624984e-01 5.033338647315e-01 5.046914323932e-01 5.062516334406e-01 5.080121374618e-01 5.099409193279e-01 5.120518000110e-01 5.143128415763e-01 5.167181063314e-01 5.192654130916e-01 5.219182273228e-01 5.246889921745e-01 5.275475389163e-01 5.304809262813e-01 5.334900022644e-01 5.365380305854e-01 5.396334313266e-01 5.427489443641e-01 5.458707886868e-01 5.489996714187e-01 5.521001745551e-01 5.551804613060e-01 5.582164134773e-01 5.611918973717e-01 5.641096308930e-01 5.669386483872e-01 5.696820754820e-01 5.723219993239e-01 5.748433360652e-01 5.772474657945e-01 5.795083342086e-01 5.816282960369e-01 5.835919238777e-01 5.853865822593e-01 5.870135930126e-01 5.884519166134e-01 5.897021786055e-01 5.907523451293e-01 5.915945883260e-01 5.922264230660e-01 5.926331859039e-01 5.928195456831e-01 5.927703515813e-01 5.924834168071e-01 5.919605536059e-01 5.911851819571e-01 5.901678056998e-01 5.888945403018e-01 5.873691405945e-01 5.855910714765e-01 5.835517832923e-01 5.812653820348e-01 5.787176328039e-01 5.759185504853e-01 5.728733920637e-01 5.695741130053e-01 5.660398897009e-01 5.622629109130e-01 5.582578514614e-01 5.540332259594e-01 5.495883595857e-01 5.449483267881e-01 5.401096260660e-01 5.350956052764e-01 5.299199604628e-01 5.245878016467e-01 5.191337547482e-01 5.135617477336e-01 5.079002488598e-01 5.021775768808e-01 4.964019459738e-01 4.906189111455e-01 4.848442447146e-01 4.791120533554e-01 4.734604124399e-01 4.679119910700e-01 4.625158517933e-01 4.572980879233e-01 4.523048752303e-01 4.475775107112e-01 4.431492315197e-01 4.390731199963e-01 4.353783366384e-01 4.321145340717e-01 4.293205290397e-01 4.270271284987e-01 4.252813413363e-01 4.241023992258e-01 4.235279752364e-01 4.235790115382e-01 4.242710037700e-01 4.256244854544e-01 4.276361883592e-01 4.303158736341e-01 4.336546468602e-01 4.376386663515e-01 4.422620728305e-01 4.474870310312e-01 4.533023670395e-01 4.596677973554e-01 4.665489357221e-01 4.739169821691e-01 4.817171349240e-01 4.899216538712e-01 4.984790763429e-01 5.073449552720e-01 5.164830753120e-01 5.258350831622e-01 5.353703340556e-01 5.450366636880e-01 5.547886946140e-01 5.645960438740e-01 5.744017064368e-01 5.841803695584e-01 5.938838083297e-01 6.034745179684e-01 6.129243197601e-01 6.221867458387e-01 6.312418540423e-01 6.400498782783e-01 6.485812298613e-01 6.568146427024e-01 6.647100494583e-01 6.722586437889e-01 6.794256927732e-01 6.861908761774e-01 6.925438933448e-01 6.984527200047e-01 7.039146092596e-01 7.089080746761e-01 7.134204824102e-01 7.174512776183e-01 7.209776032522e-01 7.240076135145e-01 7.265305964469e-01 7.285435994796e-01 7.300567150012e-01 7.310612465749e-01 7.315734048259e-01 7.315962820886e-01 7.311383382651e-01 7.302222297705e-01 7.288514167393e-01 7.270549484988e-01 7.248482346694e-01 7.222536161557e-01 7.193062235720e-01 7.160222450401e-01 7.124469041277e-01 7.086054357289e-01 7.045350410628e-01 7.002815795828e-01 6.958755043250e-01 6.913727273811e-01 6.868069583236e-01 6.822291844492e-01 6.776935127124e-01 6.732342308945e-01 6.689165183273e-01 6.647771948562e-01 6.608697141372e-01 6.572452152650e-01 6.539389928877e-01 6.510065036969e-01 6.484781760701e-01 6.463946119214e-01 6.447914505010e-01 6.436875536106e-01 6.431154389625e-01 6.430853936403e-01 6.436079573884e-01 6.446929282764e-01 6.463297050519e-01 6.485205955846e-01 6.512421824072e-01 6.544797525011e-01 6.582100887055e-01 6.623929407830e-01 6.670101359968e-01 6.720090195884e-01 6.773577455355e-01 6.830117731952e-01 6.889175461830e-01 6.950438336963e-01 7.013296440311e-01 7.077355606366e-01 7.142199232187e-01 7.207238532786e-01 7.272200936229e-01 7.336535978038e-01 7.399906951894e-01 7.461960016369e-01 7.522238458705e-01 7.580564650368e-01 7.636516155103e-01 7.689886598729e-01 7.740470830709e-01 7.787959263658e-01 7.832288808043e-01 7.873230197832e-01 7.910684583946e-01 7.944612554373e-01 7.974851205635e-01 8.001479211023e-01 8.024386130055e-01 8.043644296602e-01 8.059314282931e-01 8.071359813646e-01 8.079972012101e-01 8.085151376353e-01 8.087060112197e-01 8.085844988682e-01 8.081562400171e-01 8.074480734211e-01 8.064650375585e-01 8.052298831274e-01 8.037624979310e-01 8.020704113863e-01 8.001857372638e-01 7.981168230545e-01 7.958872829149e-01 7.935200150955e-01 7.910240951986e-01 7.884309205342e-01 7.857514717127e-01 7.830100975994e-01 7.802308660916e-01 7.774231832505e-01 7.746234284175e-01 7.718418282275e-01 7.691058269673e-01 7.664412200913e-01 7.638628657568e-01 7.614069127406e-01 7.590893260883e-01 7.569408313691e-01 7.549889786043e-01 7.532563021824e-01 7.517778660694e-01 7.505732269303e-01 7.496725127606e-01 7.491046789485e-01 7.488859398630e-01 7.490486172802e-01 7.496034286784e-01 7.505727117908e-01 7.519702678696e-01 7.537975591817e-01 7.560690240366e-01 7.587693823542e-01 7.619001188418e-01 7.654445975486e-01 7.693757594643e-01 7.736756002672e-01 7.782989236295e-01 7.832117589423e-01 7.883662921727e-01 7.937047173148e-01 7.991760517558e-01 8.047097519025e-01 8.102443500145e-01 8.157096313400e-01 8.210325371685e-01 8.261462184289e-01 8.309702514107e-01 8.354430574868e-01 8.394893720322e-01 8.430428432465e-01 8.460512488079e-01 8.484447245138e-01 8.501852172198e-01 8.512261057451e-01 8.515269389251e-01 8.510736557286e-01 8.498384478381e-01 8.478251304075e-01 8.450384108865e-01 8.414920074370e-01 8.372251243726e-01 8.322741036396e-01 8.267007016726e-01 8.205761912007e-01 8.139799511546e-01 8.070163143653e-01 7.997860227918e-01 7.924166297472e-01 7.850341334939e-01 7.777747777321e-01 7.707890785568e-01 7.642122156565e-01 7.581957251590e-01 7.528766716734e-01 7.483817598245e-01 7.448349922217e-01 7.423262892006e-01 7.409396468592e-01 7.407270382161e-01 7.417100616583e-01 7.438928499253e-01 7.472362365663e-01 7.516856719692e-01 7.571562283969e-01 7.635362818180e-01 7.707077273665e-01 7.785202341135e-01 7.868288728895e-01 7.954744218079e-01 8.042924138204e-01 8.131328244086e-01 8.218308225268e-01 8.302458201323e-01 8.382414573214e-01 8.456858787650e-01 8.524740483855e-01 8.585023747576e-01 8.636895064017e-01 8.679695507873e-01 8.712898892068e-01 8.736176696576e-01 8.749314146811e-01 8.752316775689e-01 8.745345658842e-01 8.728657307741e-01 8.702727486240e-01 8.668167578922e-01 8.625698195873e-01 8.576211332265e-01 8.520699275689e-01 8.460278167701e-01 8.396158123320e-01 8.329638179072e-01 8.262054399548e-01 8.194837235461e-01 8.129411143200e-01 8.067178164789e-01 8.009553691676e-01 7.957798248814e-01 7.913153288136e-01 7.876666439048e-01 7.849206999460e-01 7.831486246085e-01 7.823910082038e-01 7.826661235507e-01 7.839673963201e-01 7.862569333399e-01 7.894746331602e-01 7.935306806490e-01 7.983186219654e-01 8.037059088755e-01 8.095484429952e-01 8.156885399671e-01 8.219583174386e-01 8.281894689290e-01 8.342116931865e-01 8.398551834663e-01 8.449650101907e-01 8.493877562759e-01 8.529888450836e-01 8.556484884003e-01 8.572609928060e-01 8.577488615183e-01 8.570463701656e-01 8.551219370023e-01 8.519626168690e-01 8.475824645122e-01 8.420292728255e-01 8.353678260833e-01 8.277002324568e-01 8.191550401475e-01 8.098847939151e-01 8.000752103273e-01 7.899315589070e-01 7.796856849447e-01 7.695850853286e-01 7.598952519365e-01 7.508860129563e-01 7.428229498793e-01 7.359697443025e-01 7.305566743032e-01 7.267873005795e-01 7.248226997233e-01 7.247579125938e-01 7.266394838005e-01 7.304350582290e-01 7.360476992485e-01 7.433208444203e-01 7.520288202646e-01 7.619060756019e-01 7.726421523630e-01 7.839034239054e-01 7.953397229569e-01 8.065932847845e-01 8.173278514565e-01 8.272073835355e-01 8.359341553254e-01 8.432455394066e-01 8.489133194705e-01 8.527716488845e-01 8.547023943071e-01 8.546562408789e-01 8.526542653082e-01 8.487821936148e-01 8.432186178613e-01 8.361990967489e-01 8.280508379701e-01 8.191668344653e-01 8.099887066416e-01 8.010198602089e-01 7.927644064881e-01 7.857330703348e-01 7.803947466994e-01 7.771284735347e-01 7.762303233045e-01 7.778366704041e-01 7.819453401090e-01 7.884073799399e-01 7.969133740857e-01 8.070717337267e-01 8.183766303525e-01 8.302944645123e-01 8.422804130908e-01 8.537938832494e-01 8.643664096176e-01 8.735685254336e-01 8.810646046515e-01 8.866111199877e-01 8.900338006323e-01 8.912765262729e-01 8.903496464878e-01 8.873431550744e-01 8.824334711277e-01 8.758239291409e-01 8.677908062855e-01 8.586166261391e-01 8.486031908083e-01 8.380582836615e-01 8.272498121363e-01 8.164465893370e-01 8.058580890268e-01 7.956542238722e-01 7.859796067013e-01 7.769045538577e-01 7.684983975502e-01 7.607760160747e-01 7.537442729053e-01 7.474145941370e-01 7.417720952218e-01 7.368546753319e-01 7.326902549115e-01 7.293427913481e-01 7.269205067400e-01 7.255229360332e-01 7.253071733751e-01 7.264063924486e-01 7.289532697083e-01 7.330623785216e-01 7.387646872407e-01 7.460574280728e-01 7.548140427196e-01 7.648285310395e-01 7.758010791672e-01 7.873220984761e-01 7.989463188317e-01 8.101646739952e-01 8.204793073741e-01 8.294367194056e-01 8.366395043618e-01 8.418451839247e-01 8.449375095387e-01 8.460047782507e-01 8.453460253173e-01 8.434454168674e-01 8.410124971390e-01 8.388768606834e-01 8.379544748509e-01 8.391489071689e-01 8.431905003135e-01 8.505970695131e-01 8.615070467693e-01 8.756855939615e-01 8.925367337411e-01 9.111204086303e-01 9.303359341091e-01 9.489553381719e-01 9.657882977861e-01 9.797832154553e-01 9.900453830915e-01 9.959917987718e-01 9.972888828714e-01 9.939313835021e-01 9.862489762123e-01 9.748288993524e-01 9.605805976696e-01 9.446015285032e-01 9.281424496691e-01 9.125541677748e-01 8.990826466536e-01 8.888699449557e-01 8.827339315343e-01 8.811358310079e-01 8.841498606819e-01 8.914079999004e-01 9.022680430583e-01 9.158286826191e-01 9.310915506703e-01 9.470846531149e-01 9.628634482450e-01 9.776833455505e-01 9.909236886923e-01 1.002132827832e+00 1.011050976954e+00 1.017491961368e+00 1.021420325701e+00 1.022848632675e+00 1.021841609321e+00 1.018566148091e+00 1.013213653112e+00 1.006152524350e+00 9.978901736002e-01 9.891224343473e-01 9.808090188569e-01 9.740068431082e-01 9.662075605971e-01 9.559150206607e-01 9.520001616446e-01 9.596494925421e-01 9.753273886555e-01 9.902162674178e-01 9.983579979529e-01 1.001404832310e+00 1.006231733454e+00 1.017641219249e+00 1.032883594248e+00 1.043393528086e+00 1.041879385703e+00 1.028016286839e+00 1.008222992866e+00 9.899052882765e-01 9.749398247079e-01 9.585015577456e-01 9.346252783411e-01 9.032110954431e-01 8.721444618572e-01 8.522052243358e-01 8.484046514727e-01 8.563206261812e-01 8.677272479140e-01 8.790722077133e-01 8.940941641792e-01 9.184806330901e-01 9.520993491691e-01 9.870344628093e-01 1.013177795974e+00 1.025375776913e+00 1.026176533539e+00 1.022531839384e+00 1.019183399689e+00 1.014580921111e+00 1.003354469449e+00 9.829740092297e-01 9.584584427545e-01 9.407757826641e-01 9.391113264570e-01 9.534445471129e-01 9.755381011054e-01 9.970872071711e-01 1.016176301707e+00 1.036680404673e+00 1.062083631601e+00 1.089897628353e+00 1.112328649753e+00 1.122312157490e+00 1.118978113708e+00 1.108040118603e+00 1.098499992740e+00 1.005851495817e+00 8.717369835404e-01 8.355539650997e-01 9.216125120327e-01 1.000743489850e+00 9.785204005338e-01 8.692033584594e-01 7.834339253468e-01 8.213640722718e-01 9.200528125757e-01 9.594464571387e-01 9.046743770587e-01 8.253306401844e-01 8.356321115769e-01 9.380734377486e-01 1.019374697402e+00 1.002245409782e+00 9.055760150270e-01 8.366827154952e-01 8.884870647380e-01 1.000275716840e+00 1.052527121693e+00 9.967874009750e-01 8.796971993921e-01 8.193123150111e-01 8.836762383449e-01 9.900013374951e-01 1.033467948381e+00 9.869983072064e-01 9.042215126399e-01 8.779541632704e-01 9.387701176723e-01 1.017009106618e+00 1.039010655185e+00 9.914758620459e-01 9.237423419201e-01 9.081930534398e-01 9.600458447376e-01 1.018038630646e+00 1.020447508945e+00 9.590084964308e-01 8.846486052731e-01 8.682100618568e-01 9.173329525425e-01 9.666326269313e-01 9.637013200037e-01 9.201235034312e-01 8.997983905556e-01 9.450474035934e-01 1.015129199335e+00 1.042370135538e+00 1.009683595466e+00 9.683037450938e-01 9.863574610640e-01 1.056431607778e+00 1.103009082632e+00 1.076025209282e+00 9.999428767851e-01 9.552643147662e-01 9.853226490584e-01 1.031002680217e+00 1.013976169130e+00 9.286209730363e-01 8.577183543008e-01 8.899807400432e-01 9.856486579891e-01 1.036941866139e+00 1.000580736563e+00 9.297873993084e-01 9.252016049164e-01 1.004564195972e+00 1.076826441677e+00 1.070037912793e+00 9.999181038890e-01 9.522928991447e-01 9.842635386307e-01 1.040071862035e+00 1.032593855582e+00 9.449433069247e-01 8.522881548365e-01 8.569864609582e-01 9.452070132770e-01 1.011384110793e+00 1.000442245375e+00 9.481394112065e-01 9.392963940272e-01 1.002577200293e+00 1.073253430031e+00 1.088315420732e+00 1.052992799696e+00 1.028641012941e+00 1.058782797517e+00 1.109323667389e+00 1.116650583799e+00 1.062342426053e+00 9.924938136020e-01 9.746248750657e-01 1.015407496826e+00 1.054963533283e+00 1.047999657743e+00 1.007668655384e+00 9.843042964868e-01 1.003468995071e+00 1.034753235672e+00 1.038739819906e+00 1.016853911121e+00 1.006552992122e+00 1.030950474396e+00 1.064552697554e+00 1.066937183524e+00 1.032065992437e+00 9.962824742148e-01 9.976870026892e-01 1.026585850546e+00 1.040389999076e+00 1.080266754283e+00
 6.213904411085e-01 6.189692246619e-01 6.174469006640e-01 6.161151876583e-01 6.139881232038e-01 6.111503422149e-01 6.086299146722e-01 6.069966621635e-01 6.055676528882e-01 6.033230611078e-01 6.003349183649e-01 5.977019047395e-01 5.960116304344e-01 5.944904898081e-01 5.921022352833e-01 5.890053999013e-01 5.863107285204e-01 5.845258465014e-01 5.828691710257e-01 5.803619031011e-01 5.771657273097e-01 5.743672415516e-01 5.724913111072e-01 5.707482573687e-01 5.681166523410e-01 5.647826223093e-01 5.618973056838e-01 5.599582161315e-01 5.581030155202e-01 5.553293806887e-01 5.518981657728e-01 5.489611159072e-01 5.469480633387e-01 5.449620559899e-01 5.420444544776e-01 5.385280732725e-01 5.355864807445e-01 5.335743417410e-01 5.314973822306e-01 5.284183075502e-01 5.247884237892e-01 5.218066894579e-01 5.197264623069e-01 5.175095487296e-01 5.142943003146e-01 5.105832855141e-01 5.075139079102e-01 5.052609499374e-01 5.028363946453e-01 4.995128814442e-01 4.958454276554e-01 4.928456695944e-01 4.905293835932e-01 4.879295225957e-01 4.845033707928e-01 4.809032435527e-01 4.780295693805e-01 4.757439275981e-01 4.730662753675e-01 4.695411080348e-01 4.658704496864e-01 4.629340353444e-01 4.605703361989e-01 4.578212243507e-01 4.542404040034e-01 4.504576150087e-01 4.472878610377e-01 4.446580566025e-01 4.417758733647e-01 4.382191764097e-01 4.344474093181e-01 4.311170484768e-01 4.282164918078e-01 4.251764985497e-01 4.216930477335e-01 4.180819509108e-01 4.147798009497e-01 4.117534551476e-01 4.086103021237e-01 4.051857626399e-01 4.017467673750e-01 3.985772988088e-01 3.955650092123e-01 3.923871613091e-01 3.889804865169e-01 3.856253070226e-01 3.825442608304e-01 3.795854121819e-01 3.764208413117e-01 3.729991200519e-01 3.696279461116e-01 3.665524218792e-01 3.636173195441e-01 3.604743906395e-01 3.570446803627e-01 3.536179209142e-01 3.504730500671e-01 3.475150509155e-01 3.444007214719e-01 3.409884439471e-01 3.375235380256e-01 3.343079159422e-01 3.313108639783e-01 3.282288307986e-01 3.248841225669e-01 3.214423888407e-01 3.181963694408e-01 3.151882815583e-01 3.121675113533e-01 3.089260032372e-01 3.055697962278e-01 3.023694061261e-01 2.994048745519e-01 2.964808940248e-01 2.933848691051e-01 2.901594080591e-01 2.870511702770e-01 2.841856470243e-01 2.814053539800e-01 2.784862780035e-01 2.754333922656e-01 2.724663409495e-01 2.697340949857e-01 2.671338682382e-01 2.644463112923e-01 2.616190747050e-01 2.588378066464e-01 2.562803749870e-01 2.538871213581e-01 2.514692271532e-01 2.489494521818e-01 2.464396918539e-01 2.440991511863e-01 2.419420415374e-01 2.398321910594e-01 2.376787940137e-01 2.355327929449e-01 2.334956030796e-01 2.316022626947e-01 2.298122421895e-01 2.280725654062e-01 2.263657372240e-01 2.247203501216e-01 2.231586157637e-01 2.217012825620e-01 2.203713497482e-01 2.191488558370e-01 2.179689277410e-01 2.168194973919e-01 2.157581152188e-01 2.148526726700e-01 2.141022179781e-01 2.134260983662e-01 2.127636029418e-01 2.121676905346e-01 2.117266632922e-01 2.114433087922e-01 2.112541730489e-01 2.111186511730e-01 2.110568079580e-01 2.111162433683e-01 2.113012835915e-01 2.115783791688e-01 2.119467696644e-01 2.124322777629e-01 2.130201165689e-01 2.136774098796e-01 2.144061950252e-01 2.152463994947e-01 2.162234822628e-01 2.173033115615e-01 2.184282819391e-01 2.195997479499e-01 2.208805468194e-01 2.222913438816e-01 2.237920654026e-01 2.253418171833e-01 2.269443652874e-01 2.286334399757e-01 2.304212031337e-01 2.322823848762e-01 2.341989140274e-01 2.361786601307e-01 2.382307228506e-01 2.403468614240e-01 2.425201697353e-01 2.447473261903e-01 2.470287715499e-01 2.493684165018e-01 2.517616987858e-01 2.542024513875e-01 2.566864209922e-01 2.592059165458e-01 2.617665579781e-01 2.643810660131e-01 2.670408327765e-01 2.697283776377e-01 2.724372101411e-01 2.751812849504e-01 2.779708317532e-01 2.807949488207e-01 2.836364360215e-01 2.864976919691e-01 2.893927378972e-01 2.923173321758e-01 2.952578660799e-01 2.982106924728e-01 3.011888146877e-01 3.041927304542e-01 3.072089659852e-01 3.102252338173e-01 3.132561966292e-01 3.163143260990e-01 3.193832896420e-01 3.224463804123e-01 3.255088607729e-01 3.285874474291e-01 3.316805803122e-01 3.347710482412e-01 3.378510260483e-01 3.409313236923e-01 3.440215718714e-01 3.471135241928e-01 3.501938760915e-01 3.532672202004e-01 3.563386306589e-01 3.594084636985e-01 3.624693914347e-01 3.655200772569e-01 3.685641784056e-01 3.715999177848e-01 3.746241342328e-01 3.776357459605e-01 3.806370904657e-01 3.836283076106e-01 3.866047907033e-01 3.895646902750e-01 3.925086272062e-01 3.954406909904e-01 3.983567479464e-01 4.012546345659e-01 4.041315703904e-01 4.069910893910e-01 4.098355705131e-01 4.126585534530e-01 4.154572904354e-01 4.182365577571e-01 4.209931073843e-01 4.237311177955e-01 4.264426357232e-01 4.291280071671e-01 4.317886506181e-01 4.344276993587e-01 4.370391808754e-01 4.396242222649e-01 4.421806061837e-01 4.447081710421e-01 4.472091840983e-01 4.496809631668e-01 4.521223944399e-01 4.545362330538e-01 4.569167891776e-01 4.592665104722e-01 4.615865316822e-01 4.638732348823e-01 4.661271114328e-01 4.683483092383e-01 4.705347791706e-01 4.726899852390e-01 4.748093903961e-01 4.768898753143e-01 4.789374735931e-01 4.809505621656e-01 4.829244818155e-01 4.848625579001e-01 4.867615479003e-01 4.886210775403e-01 4.904454556832e-01 4.922286659846e-01 4.939726786824e-01 4.956789495824e-01 4.973418246108e-01 4.989653733650e-01 5.005483692145e-01 5.020893248818e-01 5.035905087611e-01 5.050489517815e-01 5.064628640669e-01 5.078348352130e-01 5.091640110900e-01 5.104502066321e-01 5.116933489536e-01 5.128908512897e-01 5.140423983884e-01 5.151496107895e-01 5.162121528782e-01 5.172296331913e-01 5.182011444241e-01 5.191251746484e-01 5.200023341547e-01 5.208341752989e-01 5.216180595494e-01 5.223538790648e-01 5.230438749963e-01 5.236827880593e-01 5.242770640077e-01 5.248212651272e-01 5.253152794478e-01 5.257647314488e-01 5.261615683606e-01 5.265097878883e-01 5.268118497403e-01 5.270597613292e-01 5.272602487315e-01 5.274116283804e-01 5.275091206556e-01 5.275596589837e-01 5.275589780292e-01 5.275065311701e-01 5.274062997499e-01 5.272530172463e-01 5.270487161686e-01 5.267948412897e-01 5.264882593845e-01 5.261320345493e-01 5.257283190493e-01 5.252694565543e-01 5.247632697730e-01 5.242035905946e-01 5.235906477245e-01 5.229316690566e-01 5.222200876657e-01 5.214574647197e-01 5.206464128889e-01 5.197796422750e-01 5.188638217483e-01 5.178973677171e-01 5.168786943796e-01 5.158145716163e-01 5.146976967879e-01 5.135289048915e-01 5.123117181432e-01 5.110412297048e-01 5.097252611231e-01 5.083642332197e-01 5.069508906634e-01 5.054925319391e-01 5.039809302200e-01 5.024216913975e-01 5.008218171215e-01 4.991740051907e-01 4.974829733550e-01 4.957452206401e-01 4.939545692457e-01 4.921245413362e-01 4.902521357360e-01 4.883359566279e-01 4.863820422501e-01 4.843762377280e-01 4.823277213600e-01 4.802388500688e-01 4.781101991805e-01 4.759472230963e-01 4.737421232728e-01 4.714931752655e-01 4.692074049522e-01 4.668812413849e-01 4.645264755918e-01 4.621393836284e-01 4.597132659387e-01 4.572557542318e-01 4.547602514842e-01 4.522382190297e-01 4.496929059406e-01 4.471184159280e-01 4.445177370952e-01 4.418886566254e-01 4.392315350353e-01 4.365606878617e-01 4.338688529832e-01 4.311608501767e-01 4.284345279346e-01 4.256832595108e-01 4.229253330265e-01 4.201571698569e-01 4.173795198589e-01 4.145964562691e-01 4.117992808013e-01 4.089995179134e-01 4.062017940886e-01 4.034023795618e-01 4.006088716846e-01 3.978172405401e-01 3.950304562948e-01 3.922573141670e-01 3.894951340297e-01 3.867523542180e-01 3.840251029500e-01 3.813163481955e-01 3.786369251268e-01 3.759818021220e-01 3.733588423223e-01 3.707715476435e-01 3.682157534235e-01 3.657061410106e-01 3.632391694507e-01 3.608210743601e-01 3.584556218296e-01 3.561392046277e-01 3.538856424434e-01 3.516962223387e-01 3.495719598638e-01 3.475199098465e-01 3.455366098172e-01 3.436335706906e-01 3.418163630229e-01 3.400821701064e-01 3.384404945862e-01 3.368877524524e-01 3.354339558906e-01 3.340863839476e-01 3.328384573121e-01 3.317042487122e-01 3.306791312472e-01 3.297692197085e-01 3.289831837998e-01 3.283153296543e-01 3.277766566380e-01 3.273657323471e-01 3.270820280517e-01 3.269382663257e-01 3.269254633026e-01 3.270521714537e-01 3.273199508639e-01 3.277259137481e-01 3.282793508863e-01 3.289704057740e-01 3.298071411965e-01 3.307904755926e-01 3.319156578088e-01 3.331899577834e-01 3.346037985130e-01 3.361615239000e-01 3.378650723017e-01 3.397074899500e-01 3.416931905319e-01 3.438142449277e-01 3.460699241649e-01 3.484667173354e-01 3.509911902510e-01 3.536480113120e-01 3.564317287785e-01 3.593368196603e-01 3.623695047298e-01 3.655174430171e-01 3.687833528101e-01 3.721610543752e-01 3.756442492670e-01 3.792393562583e-01 3.829340909543e-01 3.867277145737e-01 3.906195187245e-01 3.945978125794e-01 3.986693653329e-01 4.028257499202e-01 4.070597500071e-01 4.113767742245e-01 4.157620995295e-01 4.202217742177e-01 4.247501022744e-01 4.293370028045e-01 4.339904949228e-01 4.386942346117e-01 4.434535988690e-01 4.482670415065e-01 4.531193767091e-01 4.580225139915e-01 4.629605458455e-01 4.679341166397e-01 4.729490432306e-01 4.779830700073e-01 4.830566811580e-01 4.881457756224e-01 4.932573735941e-01 4.983935344581e-01 5.035343543325e-01 5.086987325555e-01 5.138663404018e-01 5.190383488042e-01 5.242251482331e-01 5.293986807482e-01 5.345838741362e-01 5.397593072733e-01 5.449240463540e-01 5.500935993000e-01 5.552329573756e-01 5.603725146796e-01 5.654915840698e-01 5.705844147786e-01 5.756720409145e-01 5.807166910781e-01 5.857498046125e-01 5.907512665307e-01 5.957130555448e-01 6.006608147106e-01 6.055517528124e-01 6.104199941969e-01 6.152481710480e-01 6.200235877782e-01 6.247756956545e-01 6.294596052424e-01 6.341105826967e-01 6.387124076802e-01 6.432501072771e-01 6.477547495376e-01 6.521823686329e-01 6.565655499243e-01 6.608920037617e-01 6.651438164202e-01 6.693535015536e-01 6.734776925824e-01 6.775489359332e-01 6.815545508681e-01 6.854747418357e-01 6.893458221693e-01 6.931249841972e-01 6.968389531728e-01 7.004819448358e-01 7.040328632333e-01 7.075229794947e-01 7.109173816360e-01 7.142384304427e-01 7.174786419188e-01 7.206226365112e-01 7.236971739025e-01 7.266706017217e-01 7.295609246854e-01 7.323667606169e-01 7.350690242961e-01 7.376949641209e-01 7.402163272304e-01 7.426457013014e-01 7.449864712442e-01 7.472192911958e-01 7.493671311088e-01 7.514087613411e-01 7.533504679953e-01 7.552013172020e-01 7.569395049098e-01 7.585850998189e-01 7.601241278962e-01 7.615583816969e-01 7.628970791865e-01 7.641211321037e-01 7.652474549412e-01 7.662663274509e-01 7.671757271802e-01 7.679875327695e-01 7.686832449406e-01 7.692790766260e-01 7.697664248943e-01 7.701420935472e-01 7.704185482924e-01 7.705790225621e-01 7.706364996966e-01 7.705873213367e-01 7.704265208938e-01 7.701661050798e-01 7.697907279795e-01 7.693146562598e-01 7.687308721963e-01 7.680375623367e-01 7.672454182821e-01 7.663432385366e-01 7.653417068204e-01 7.642346007083e-01 7.630243114553e-01 7.617160802041e-01 7.603025094928e-01 7.587947227363e-01 7.571850421761e-01 7.554795558816e-01 7.536800290159e-01 7.517830551920e-01 7.497973242311e-01 7.477175717996e-01 7.455505003327e-01 7.432949419806e-01 7.409533289742e-01 7.385307386685e-01 7.360227662472e-01 7.334402774324e-01 7.307778340815e-01 7.280409339761e-01 7.252358110524e-01 7.223546143383e-01 7.194150372676e-01 7.164072570222e-01 7.133396440974e-01 7.102186035665e-01 7.070374411112e-01 7.038120292096e-01 7.005363822674e-01 6.972166466528e-01 6.938624085435e-01 6.904657555839e-01 6.870436415250e-01 6.835914045046e-01 6.801140845020e-01 6.766258180662e-01 6.731147902840e-01 6.696012869604e-01 6.660808212799e-01 6.625569777656e-01 6.590484353761e-01 6.555389716909e-01 6.520546254757e-01 6.485909334186e-01 6.451483542494e-01 6.417479769111e-01 6.383738100690e-01 6.350534995555e-01 6.317801677099e-01 6.285592174345e-01 6.254098876949e-01 6.223169824133e-01 6.193056697945e-01 6.163721594075e-01 6.135209707613e-01 6.107711725678e-01 6.081078901242e-01 6.055568427027e-01 6.031135245634e-01 6.007806989023e-01 5.985792194684e-01 5.964942945973e-01 5.945481305971e-01 5.927371163629e-01 5.910642006326e-01 5.895476776479e-01 5.881723470239e-01 5.869591674350e-01 5.859039974441e-01 5.850085910259e-01 5.842875776525e-01 5.837257204761e-01 5.833440254850e-01 5.831338836490e-01 5.830965734899e-01 5.832435472665e-01 5.835582607855e-01 5.840621144539e-01 5.847402335268e-01 5.855956260369e-01 5.866352599292e-01 5.878416435697e-01 5.892314462290e-01 5.907900858926e-01 5.925190556683e-01 5.944205789467e-01 5.964793291300e-01 5.987065011234e-01 6.010851538728e-01 6.036176952743e-01 6.063033068684e-01 6.091218670847e-01 6.120892591801e-01 6.151823673595e-01 6.184028914360e-01 6.217497742944e-01 6.252027947661e-01 6.287729290442e-01 6.324386503580e-01 6.362015002840e-01 6.400585808523e-01 6.439868328852e-01 6.480027431033e-01 6.520761122244e-01 6.562141218539e-01 6.604125624274e-01 6.646447520236e-01 6.689303724201e-01 6.732393257573e-01 6.775765140457e-01 6.819385861140e-01 6.862989821019e-01 6.906788364576e-01 6.950467271322e-01 6.994073425389e-01 7.037596148758e-01 7.080766986278e-01 7.123782282155e-01 7.166352331253e-01 7.208515223080e-01 7.250290731684e-01 7.291365222777e-01 7.331993914103e-01 7.371859018924e-01 7.411012701516e-01 7.449489085649e-01 7.486973401151e-01 7.523718205674e-01 7.559456268413e-01 7.594176289420e-01 7.627960429211e-01 7.660514590471e-01 7.692056130453e-01 7.722356563328e-01 7.751394706084e-01 7.779274269319e-01 7.805713223733e-01 7.830901566844e-01 7.854675887198e-01 7.876969619895e-01 7.897908099709e-01 7.917238867317e-01 7.935128881289e-01 7.951446429499e-01 7.966129624944e-01 7.979305497493e-01 7.990729249185e-01 8.000586837411e-01 8.008730956840e-01 8.015135299215e-01 8.019920125182e-01 8.022869884238e-01 8.024143976548e-01 8.023631825329e-01 8.021325060198e-01 8.017285605645e-01 8.011419567299e-01 8.003794556219e-01 7.994365020412e-01 7.983123147689e-01 7.970123481406e-01 7.955274515430e-01 7.938688826328e-01 7.920288944027e-01 7.900131143858e-01 7.878240989305e-01 7.854535990451e-01 7.829180391890e-01 7.802041990498e-01 7.773233332419e-01 7.742760275934e-01 7.710585178241e-01 7.676861718805e-01 7.641474124378e-01 7.604550369346e-01 7.566102552651e-01 7.526102133689e-01 7.484730536542e-01 7.441845115806e-01 7.397625365164e-01 7.352107599105e-01 7.305204213287e-01 7.257183131960e-01 7.207881955327e-01 7.157488949274e-01 7.106074065134e-01 7.053528457337e-01 7.000168718448e-01 6.945847024903e-01 6.890724123913e-01 6.834911665957e-01 6.778335411777e-01 6.721261538785e-01 6.663631962583e-01 6.605549968733e-01 6.547218574056e-01 6.488502597554e-01 6.429730463793e-01 6.370840157158e-01 6.311944198086e-01 6.253253647048e-01 6.194662454635e-01 6.136489302482e-01 6.078709088121e-01 6.021443414255e-01 5.964871188044e-01 5.908983829624e-01 5.853998637420e-01 5.799978949992e-01 5.747006703921e-01 5.695271127698e-01 5.644802079124e-01 5.595775927579e-01 5.548261096510e-01 5.502362945886e-01 5.458235974125e-01 5.415914063152e-01 5.375551947299e-01 5.337215116736e-01 5.301007225456e-01 5.267016393438e-01 5.235292668694e-01 5.205941883586e-01 5.179005571321e-01 5.154576106131e-01 5.132657739557e-01 5.113305397258e-01 5.096590779118e-01 5.082431763286e-01 5.070987742549e-01 5.062109259975e-01 5.055877804849e-01 5.052280513336e-01 5.051165236041e-01 5.052686500646e-01 5.056613447389e-01 5.062968704715e-01 5.071720521942e-01 5.082653623196e-01 5.095849678976e-01 5.111072792571e-01 5.128270673908e-01 5.147412646054e-01 5.168193031644e-01 5.190729063745e-01 5.214708716307e-01 5.240052806438e-01 5.266736089992e-01 5.294408515666e-01 5.323149260641e-01 5.352706703665e-01 5.382911857643e-01 5.413782867781e-01 5.444954822038e-01 5.476498375844e-01 5.508155703427e-01 5.539766744938e-01 5.571359938287e-01 5.602578563800e-01 5.633450706225e-01 5.663804568450e-01 5.693436043375e-01 5.722387074606e-01 5.750346992888e-01 5.777344918229e-01 5.803206297425e-01 5.827776484568e-01 5.851060059876e-01 5.872810704725e-01 5.893040269058e-01 5.911599590673e-01 5.928371977681e-01 5.943353246444e-01 5.956355938360e-01 5.967374478638e-01 5.976296081685e-01 5.983041305986e-01 5.987596567389e-01 5.989797191397e-01 5.989706351918e-01 5.987186094850e-01 5.982212426544e-01 5.974777592456e-01 5.964782535643e-01 5.952288255263e-01 5.937179586721e-01 5.919514663584e-01 5.899284992312e-01 5.876408894427e-01 5.851021105526e-01 5.823034461713e-01 5.792541940418e-01 5.759592511706e-01 5.724136162877e-01 5.686383841753e-01 5.646275951772e-01 5.603953711791e-01 5.559545824899e-01 5.513058106087e-01 5.464751510150e-01 5.414641485254e-01 5.362946862199e-01 5.309866077590e-01 5.255479152683e-01 5.200140743676e-01 5.143939276269e-01 5.087187705270e-01 5.030170354427e-01 4.973062897534e-01 4.916309371115e-01 4.860113397255e-01 4.804852735718e-01 4.750935396693e-01 4.698641606925e-01 4.648470509300e-01 4.600726626209e-01 4.555879630686e-01 4.514355238269e-01 4.476491993792e-01 4.442821912842e-01 4.413650396970e-01 4.389433846136e-01 4.370521863105e-01 4.357215001962e-01 4.349905571026e-01 4.348724835215e-01 4.354000815637e-01 4.365827247116e-01 4.384266229874e-01 4.409465591660e-01 4.441269846330e-01 4.479710601835e-01 4.524582894260e-01 4.575679526886e-01 4.632827380820e-01 4.695618207882e-01 4.763836251406e-01 4.837040836754e-01 4.914837643217e-01 4.996896079420e-01 5.082648910013e-01 5.171793869319e-01 5.263792183591e-01 5.358188779663e-01 5.454622186844e-01 5.552514306835e-01 5.651546310824e-01 5.751205253401e-01 5.851083363755e-01 5.950828646733e-01 6.049933400089e-01 6.148122449562e-01 6.244953198637e-01 6.340066707817e-01 6.433203516875e-01 6.523907307279e-01 6.612001461130e-01 6.697097462185e-01 6.778931473397e-01 6.857329083543e-01 6.931903829966e-01 7.002576377653e-01 7.069048618124e-01 7.131145527896e-01 7.188779290864e-01 7.241657330941e-01 7.289804077051e-01 7.333020170514e-01 7.371216273855e-01 7.404416955996e-01 7.432455035558e-01 7.455432844238e-01 7.473280570337e-01 7.486025590128e-01 7.493799283674e-01 7.496567272562e-01 7.494536028276e-01 7.487766237756e-01 7.476428740245e-01 7.460744915456e-01 7.440840034852e-01 7.417061113436e-01 7.389569509874e-01 7.358699816171e-01 7.324789576865e-01 7.288088492490e-01 7.249077327453e-01 7.208056940313e-01 7.165448063808e-01 7.121737003851e-01 7.077254818133e-01 7.032607327340e-01 6.988165587740e-01 6.944413590743e-01 6.901925889729e-01 6.861039067671e-01 6.822375624772e-01 6.786331395135e-01 6.753346348044e-01 6.723911153601e-01 6.698346713077e-01 6.677097413480e-01 6.660421455513e-01 6.648628339365e-01 6.641955001974e-01 6.640506620512e-01 6.644503199652e-01 6.653907054910e-01 6.668739848545e-01 6.688973145907e-01 6.714383004609e-01 6.744910396498e-01 6.780219694631e-01 6.820056522957e-01 6.864148905442e-01 6.912011809963e-01 6.963407160010e-01 7.017773757304e-01 7.074759169137e-01 7.133927708887e-01 7.194714402159e-01 7.256817123137e-01 7.319668456776e-01 7.382865866936e-01 7.446013599195e-01 7.508601972319e-01 7.570373716829e-01 7.630842665576e-01 7.689700355175e-01 7.746672981214e-01 7.801340307861e-01 7.853601268618e-01 7.903095093754e-01 7.949668500900e-01 7.993160981164e-01 8.033332145602e-01 8.070185188671e-01 8.103523571364e-01 8.133333742003e-01 8.159597612293e-01 8.182197496557e-01 8.201278572086e-01 8.216771036763e-01 8.228748414768e-01 8.237336135444e-01 8.242499177201e-01 8.244462135578e-01 8.243260994116e-01 8.239038452462e-01 8.231985585585e-01 8.222134624014e-01 8.209785322853e-01 8.194969134960e-01 8.177903241686e-01 8.158800701425e-01 8.137725537272e-01 8.114979628803e-01 8.090667409134e-01 8.064991453288e-01 8.038175076758e-01 8.010338036404e-01 7.981770660878e-01 7.952618045786e-01 7.923084789331e-01 7.893466729470e-01 7.863886492902e-01 7.834689007292e-01 7.806055235977e-01 7.778259895204e-01 7.751621295517e-01 7.726356011314e-01 7.702818915567e-01 7.681269288906e-01 7.662046810702e-01 7.645468364624e-01 7.631788513931e-01 7.621397066503e-01 7.614526026443e-01 7.611471963742e-01 7.612529414275e-01 7.617842660079e-01 7.627685656751e-01 7.642125664247e-01 7.661292330089e-01 7.685229998518e-01 7.713831304902e-01 7.747086414794e-01 7.784752006153e-01 7.826600743621e-01 7.872331022864e-01 7.921486986621e-01 7.973682540165e-01 8.028304633348e-01 8.084825345537e-01 8.142583187392e-01 8.200855084020e-01 8.258984881664e-01 8.316145133740e-01 8.371638046347e-01 8.424666400052e-01 8.474462448625e-01 8.520337808406e-01 8.561498987812e-01 8.597357513835e-01 8.627248666570e-01 8.650595734185e-01 8.666981451015e-01 8.675922117238e-01 8.677166868655e-01 8.670483790606e-01 8.655735764429e-01 8.633016782593e-01 8.602363564637e-01 8.564119955819e-01 8.518659710385e-01 8.466463674922e-01 8.408295487140e-01 8.344879865654e-01 8.277202909629e-01 8.206350031785e-01 8.133441775242e-01 8.059853131228e-01 7.986880403558e-01 7.916010519289e-01 7.848716189256e-01 7.786416195456e-01 7.730628209895e-01 7.682634964488e-01 7.643711103494e-01 7.614939647498e-01 7.597119653403e-01 7.590973982635e-01 7.596767233140e-01 7.614646815338e-01 7.644385839681e-01 7.685448484599e-01 7.737134560160e-01 7.798381948242e-01 7.868031139340e-01 7.944721181862e-01 8.026905999028e-01 8.113100188357e-01 8.201633766031e-01 8.290935274891e-01 8.379443568566e-01 8.465605045705e-01 8.548064680469e-01 8.625471254612e-01 8.696666991526e-01 8.760619866599e-01 8.816407625837e-01 8.863341806208e-01 8.900788412532e-01 8.928381106625e-01 8.945859139876e-01 8.953096406113e-01 8.950222612944e-01 8.937437258964e-01 8.915124512808e-01 8.883831249894e-01 8.844219219314e-01 8.797125479408e-01 8.743445362912e-01 8.684295664830e-01 8.620805235224e-01 8.554233829988e-01 8.485923758273e-01 8.417271697376e-01 8.349688070125e-01 8.284632717338e-01 8.223513916651e-01 8.167706566935e-01 8.118478130362e-01 8.077003509805e-01 8.044232894035e-01 8.021003443456e-01 8.007895305468e-01 8.005187316983e-01 8.012991385677e-01 8.031036621982e-01 8.058838558042e-01 8.095638632223e-01 8.140377793037e-01 8.191876000206e-01 8.248654959602e-01 8.309197119209e-01 8.371802953124e-01 8.434737282322e-01 8.496277665513e-01 8.554654589166e-01 8.608230701690e-01 8.655408917167e-01 8.694733210206e-01 8.724945565808e-01 8.744875443113e-01 8.753669852914e-01 8.750622519547e-01 8.735283886184e-01 8.707512858548e-01 8.667348712640e-01 8.615214926518e-01 8.551751167491e-01 8.477893309940e-01 8.394945303624e-01 8.304386465680e-01 8.208076541646e-01 8.108108943527e-01 8.006778762689e-01 7.906675150273e-01 7.810405619609e-01 7.720823076304e-01 7.640616602085e-01 7.572476195335e-01 7.518897852810e-01 7.481901652798e-01 7.463229440071e-01 7.463933801743e-01 7.484478024178e-01 7.524650760346e-01 7.583426124345e-01 7.659261099223e-01 7.749815690886e-01 7.852334467417e-01 7.963671682502e-01 8.080258592197e-01 8.198580582275e-01 8.314885154694e-01 8.425592399766e-01 8.527382835513e-01 8.617032489534e-01 8.691910515957e-01 8.749704559721e-01 8.788671846468e-01 8.807729454341e-01 8.806369195782e-01 8.784958798022e-01 8.744456126351e-01 8.686747772137e-01 8.614478475336e-01 8.530924978696e-01 8.440280778569e-01 8.347104715318e-01 8.256415331135e-01 8.173430054492e-01 8.103075746982e-01 8.050004120082e-01 8.017817649421e-01 8.009159259347e-01 8.025243667694e-01 8.065627355517e-01 8.128653492814e-01 8.211049251465e-01 8.308611980585e-01 8.416478379877e-01 8.529146176562e-01 8.641394991950e-01 8.748008603102e-01 8.844374533013e-01 8.926709997478e-01 8.991724353791e-01 9.037390317749e-01 9.062302495824e-01 9.066008790519e-01 9.049039204379e-01 9.012390693229e-01 8.957967198503e-01 8.888013571711e-01 8.805100981333e-01 8.712203189943e-01 8.612070724248e-01 8.507632380502e-01 8.401420440517e-01 8.295682165451e-01 8.192448887375e-01 8.093080113628e-01 7.998784141414e-01 7.910282666299e-01 7.827955280239e-01 7.752180896085e-01 7.682948474255e-01 7.620565733612e-01 7.565218816335e-01 7.517359279409e-01 7.477880352241e-01 7.447675612480e-01 7.428232467313e-01 7.421119292149e-01 7.428001943363e-01 7.450693550017e-01 7.490448212624e-01 7.548360588771e-01 7.624495325578e-01 7.718071736811e-01 7.827349116946e-01 7.949167213652e-01 8.079660651622e-01 8.213850794246e-01 8.346280625943e-01 8.471407364070e-01 8.583631198189e-01 8.678397746021e-01 8.751940073913e-01 8.802088555204e-01 8.828722009683e-01 8.833430764137e-01 8.820464803392e-01 8.795877874522e-01 8.767643847800e-01 8.745081307589e-01 8.737520824089e-01 8.753892316514e-01 8.800863384295e-01 8.882095059615e-01 8.997682177897e-01 9.143365825502e-01 9.311835933742e-01 9.492692243513e-01 9.674132714754e-01 9.844181737142e-01 9.991193749752e-01 1.010564693373e+00 1.018002125760e+00 1.020962986070e+00 1.019315699380e+00 1.013193740563e+00 1.003089344352e+00 9.897487707707e-01 9.741599873968e-01 9.575328914644e-01 9.411349644664e-01 9.262889350031e-01 9.141956164196e-01 9.058304107446e-01 9.018939849210e-01 9.026455091728e-01 9.079996020077e-01 9.174785911153e-01 9.303185246550e-01 9.456236029468e-01 9.623717245482e-01 9.796270947470e-01 9.965157369724e-01 1.012287084787e+00 1.026389743601e+00 1.038338830930e+00 1.047836145653e+00 1.054651944484e+00 1.058610087009e+00 1.059658837674e+00 1.057746676434e+00 1.052973386367e+00 1.045570668238e+00 1.035939921900e+00 1.024799674517e+00 1.013083361411e+00 1.000020866640e+00 9.830988009650e-01 9.715797379464e-01 9.714176721226e-01 9.798235436150e-01 9.883494442615e-01 9.911788440429e-01 9.903330991820e-01 9.933295848661e-01 1.005488808338e+00 1.023983200014e+00 1.039688702593e+00 1.044739744239e+00 1.038445789629e+00 1.026890920526e+00 1.016856022308e+00 1.009271825813e+00 9.983940306369e-01 9.775718261031e-01 9.461662931785e-01 9.115980558842e-01 8.845496672002e-01 8.707345542315e-01 8.670845709416e-01 8.667462036656e-01 8.674171325206e-01 8.742873295771e-01 8.945420009184e-01 9.287303990308e-01 9.684373664460e-01 1.002565926884e+00 1.025171522452e+00 1.038176118538e+00 1.047635282707e+00 1.056882654793e+00 1.062764481804e+00 1.058613882362e+00 1.040989238874e+00 1.014239266453e+00 9.891064196583e-01 9.756133499002e-01 9.757862594733e-01 9.836891062608e-01 9.927416169765e-01 1.002270989937e+00 1.017146837625e+00 1.041306929706e+00 1.071737829984e+00 1.099393500966e+00 1.115987646698e+00 1.119975430081e+00 1.116830769937e+00 1.100789305853e+00 9.859560015392e-01 8.794934302303e-01 9.041363305637e-01 1.012893535271e+00 1.065699655671e+00 9.994440834887e-01 8.635109457677e-01 7.937427480429e-01 8.615134144328e-01 9.579016696566e-01 9.692228534603e-01 8.898913657328e-01 8.184355854716e-01 8.595679428512e-01 9.662422356709e-01 1.016458803685e+00 9.614764070657e-01 8.618036598420e-01 8.486056683304e-01 9.564456963881e-01 1.065234585176e+00 1.070927816261e+00 9.673205571014e-01 8.488206038618e-01 8.464560909920e-01 9.533412875079e-01 1.040539699320e+00 1.030672464732e+00 9.433892019055e-01 8.732105015236e-01 9.020843644389e-01 9.922252949680e-01 1.049871673365e+00 1.031837015603e+00 9.651815749002e-01 9.207548971741e-01 9.460702304880e-01 1.010797857925e+00 1.050634232862e+00 1.032067371123e+00 9.710461143372e-01 9.194295349717e-01 9.201120526450e-01 9.580651816524e-01 9.804688339125e-01 9.572445520573e-01 9.107089688789e-01 8.986612795284e-01 9.470670159450e-01 1.010295403789e+00 1.029000209842e+00 9.940374198009e-01 9.585272809114e-01 9.852954366729e-01 1.060938742138e+00 1.111107440934e+00 1.089902669174e+00 1.024060322636e+00 9.919105468718e-01 1.031259846441e+00 1.081419786209e+00 1.064443842199e+00 9.718473821548e-01 8.827408463494e-01 8.937827952825e-01 9.801108116751e-01 1.032624219625e+00 9.984416566992e-01 9.231563996488e-01 9.095415814341e-01 9.873163624313e-01 1.068235783804e+00 1.073358365487e+00 1.010750295132e+00 9.644359289208e-01 1.000739856277e+00 1.072124723812e+00 1.086214542743e+00 1.011574477055e+00 9.054260918867e-01 8.710904610366e-01 9.313592229910e-01 9.975277709586e-01 9.999815526525e-01 9.534618557929e-01 9.318476660320e-01 9.784442923879e-01 1.047867820234e+00 1.076286271919e+00 1.055744424987e+00 1.035704330180e+00 1.063014881951e+00 1.118640866922e+00 1.144181518683e+00 1.111262952909e+00 1.048408125305e+00 1.013939084016e+00 1.030746558043e+00 1.060553692163e+00 1.059775692325e+00 1.028848467204e+00 1.004646718660e+00 1.012156849006e+00 1.032010080514e+00 1.031208581126e+00 1.008720202927e+00 9.976401569162e-01 1.021455920607e+00 1.058149237596e+00 1.067519316191e+00 1.039605862395e+00 1.006277920833e+00 1.005611797752e+00 1.032577287548e+00 1.047195807426e+00 1.089542114529e+00
```
