## Supplementary Data 1 for "Heart cockle shells transmit sunlight to photosymbiotic algae using bundled fiber optic cables and condensing lenses": overallwindows-small_400nm_YZ_1A.txt (part 2 of 12)

```
 6.384764407873e-01 6.362290959467e-01 6.348748783112e-01 6.337099660344e-01 6.317561319428e-01 6.290935240684e-01 6.267428794074e-01 6.252762540618e-01 6.240132812638e-01 6.219360114569e-01 6.191161611360e-01 6.166547032021e-01 6.151330859059e-01 6.137728556993e-01 6.115457251701e-01 6.086173077398e-01 6.060916498681e-01 6.044677530746e-01 6.029663756370e-01 6.006192902378e-01 5.975860032678e-01 5.949485845714e-01 5.932280763377e-01 5.916380353776e-01 5.891612509116e-01 5.859836707941e-01 5.832526228181e-01 5.814635158454e-01 5.797567556249e-01 5.771345153226e-01 5.738553967950e-01 5.710633107623e-01 5.691902453222e-01 5.673486216443e-01 5.645795866439e-01 5.612074628633e-01 5.584031687845e-01 5.565249693297e-01 5.545845779039e-01 5.516454764196e-01 5.481533347982e-01 5.453038539366e-01 5.433511483171e-01 5.412631288423e-01 5.381794571496e-01 5.345974972764e-01 5.316489021067e-01 5.295160981048e-01 5.272149790454e-01 5.240184889804e-01 5.204718367579e-01 5.175828709539e-01 5.153750567773e-01 5.128873185302e-01 5.095813949707e-01 5.060997057277e-01 5.033295879275e-01 5.011393571069e-01 4.985588171753e-01 4.951406517175e-01 4.915811716436e-01 4.887431728968e-01 4.864661509640e-01 4.838032253013e-01 4.803161083614e-01 4.766282499834e-01 4.735471808496e-01 4.709973356210e-01 4.681927447754e-01 4.647176218202e-01 4.610252154386e-01 4.577645019647e-01 4.549281679354e-01 4.519576008654e-01 4.485453523072e-01 4.449983091942e-01 4.417463921140e-01 4.387645480347e-01 4.356737439839e-01 4.323079535375e-01 4.289206813180e-01 4.257841724008e-01 4.227952874103e-01 4.196484854935e-01 4.162833634167e-01 4.129664354640e-01 4.099058313694e-01 4.069509798660e-01 4.037926390947e-01 4.003915027863e-01 3.970427807312e-01 3.939742143137e-01 3.910262143601e-01 3.878679735406e-01 3.844326692861e-01 3.810060205664e-01 3.778514135303e-01 3.748645491857e-01 3.717098104002e-01 3.682628456257e-01 3.647715411801e-01 3.615223640568e-01 3.584749784462e-01 3.553272252262e-01 3.519148259591e-01 3.484115281206e-01 3.451015790615e-01 3.420146379212e-01 3.388987487162e-01 3.355545841072e-01 3.320956660548e-01 3.287897903658e-01 3.257117761243e-01 3.226575476192e-01 3.194181569477e-01 3.160453946685e-01 3.127859720400e-01 3.097606820965e-01 3.068074024909e-01 3.037010144404e-01 3.004505567958e-01 2.972774772050e-01 2.943325070161e-01 2.915077592428e-01 2.885829486730e-01 2.855042800379e-01 2.824580384194e-01 2.796226395102e-01 2.769445333519e-01 2.742307597634e-01 2.714011819025e-01 2.685634043429e-01 2.658783931279e-01 2.633638435604e-01 2.608892355042e-01 2.583588753944e-01 2.558194951441e-01 2.533693213575e-01 2.510440186807e-01 2.488136065716e-01 2.466237823112e-01 2.444542396636e-01 2.423264701463e-01 2.402643493463e-01 2.382912045424e-01 2.364347964763e-01 2.346772886469e-01 2.329511461752e-01 2.312379450688e-01 2.295941982279e-01 2.280942977075e-01 2.267435445325e-01 2.254615617584e-01 2.241832136438e-01 2.229557276166e-01 2.218709844962e-01 2.209396838070e-01 2.200984384558e-01 2.193090116348e-01 2.185871848660e-01 2.179801801326e-01 2.174956698887e-01 2.171002446376e-01 2.167974169976e-01 2.166140731118e-01 2.165394626690e-01 2.165347571796e-01 2.166028563732e-01 2.167849954734e-01 2.171118497471e-01 2.175539063571e-01 2.180475840550e-01 2.185967739992e-01 2.192620847499e-01 2.200674055380e-01 2.209752490756e-01 2.219471356920e-01 2.229826409451e-01 2.241168229190e-01 2.253645730491e-01 2.267000635859e-01 2.281037923952e-01 2.295877010085e-01 2.311572166594e-01 2.328068369899e-01 2.345299624652e-01 2.363223551233e-01 2.381835322829e-01 2.401202378834e-01 2.421268062843e-01 2.441958033269e-01 2.463239691960e-01 2.485022648877e-01 2.507374517597e-01 2.530418197907e-01 2.554072157438e-01 2.578138003298e-01 2.602574620265e-01 2.627512360502e-01 2.653029169318e-01 2.679039428917e-01 2.705352719947e-01 2.731998617600e-01 2.759127932751e-01 2.786674565608e-01 2.814482668191e-01 2.842546783034e-01 2.871000430611e-01 2.899820412678e-01 2.928860294819e-01 2.958026898002e-01 2.987450794846e-01 3.017239837520e-01 3.047244383140e-01 3.077287037872e-01 3.107432372024e-01 3.137822972339e-01 3.168453725251e-01 3.199150343473e-01 3.229825104120e-01 3.260606195615e-01 3.291563815682e-01 3.322602406708e-01 3.353631030390e-01 3.384658838026e-01 3.415751763497e-01 3.446889687246e-01 3.478021726294e-01 3.509122618346e-01 3.540224220620e-01 3.571309665253e-01 3.602354586903e-01 3.633333708631e-01 3.664285374552e-01 3.695185675828e-01 3.726016886272e-01 3.756715448832e-01 3.787330348522e-01 3.817882976540e-01 3.848335857462e-01 3.878658738024e-01 3.908824474995e-01 3.938876073064e-01 3.968805673674e-01 3.998596969278e-01 4.028190251270e-01 4.057625493822e-01 4.086902584085e-01 4.116023671294e-01 4.144942539210e-01 4.173623997143e-01 4.202122160132e-01 4.230423464962e-01 4.258513357647e-01 4.286375611690e-01 4.313992875638e-01 4.341359602232e-01 4.368501120267e-01 4.395382635319e-01 4.422012169054e-01 4.448405154370e-01 4.474479448192e-01 4.500306444039e-01 4.525862419897e-01 4.551123773422e-01 4.576084319741e-01 4.600753238858e-01 4.625126621742e-01 4.649197988137e-01 4.672944107072e-01 4.696337717612e-01 4.719443231819e-01 4.742214354429e-01 4.764645694399e-01 4.786734290034e-01 4.808451575298e-01 4.829822077326e-01 4.850853652447e-01 4.871505141873e-01 4.891797344752e-01 4.911730559452e-01 4.931259345385e-01 4.950418192971e-01 4.969189899846e-01 4.987573212267e-01 5.005570824178e-01 5.023173062659e-01 5.040357654284e-01 5.057135721355e-01 5.073515819676e-01 5.089463888158e-01 5.105019220081e-01 5.120134946601e-01 5.134810863009e-01 5.149069281566e-01 5.162885483124e-01 5.176265724446e-01 5.189208986461e-01 5.201698941432e-01 5.213729689777e-01 5.225323125091e-01 5.236444537095e-01 5.247111970698e-01 5.257327586905e-01 5.267052966150e-01 5.276329531780e-01 5.285131788535e-01 5.293448501808e-01 5.301301679671e-01 5.308658499506e-01 5.315536243097e-01 5.321944481081e-01 5.327846469043e-01 5.333264036880e-01 5.338202304129e-01 5.342606169199e-01 5.346548848404e-01 5.349984991921e-01 5.352887532054e-01 5.355333842879e-01 5.357250062994e-01 5.358646655069e-01 5.359570909441e-01 5.359950263874e-01 5.359842136322e-01 5.359242097783e-01 5.358106864464e-01 5.356478484465e-01 5.354321742045e-01 5.351634359711e-01 5.348469359209e-01 5.344778054468e-01 5.340559175196e-01 5.335860278136e-01 5.330584333675e-01 5.324806026650e-01 5.318524174024e-01 5.311700803090e-01 5.304418105507e-01 5.296583742074e-01 5.288212528549e-01 5.279349155507e-01 5.269927027188e-01 5.260047504245e-01 5.249677819634e-01 5.238785411161e-01 5.227404218673e-01 5.215467530089e-01 5.203039610098e-01 5.190175482763e-01 5.176810574189e-01 5.162989268342e-01 5.148656262680e-01 5.133767495434e-01 5.118451372294e-01 5.102663469772e-01 5.086442779465e-01 5.069780335467e-01 5.052561821260e-01 5.034879361180e-01 5.016756908949e-01 4.998171894630e-01 4.979214893005e-01 4.959782425334e-01 4.939871508688e-01 4.919539893861e-01 4.898746796204e-01 4.877611196076e-01 4.856088889173e-01 4.834125339162e-01 4.811778506880e-01 4.789003152728e-01 4.765867187791e-01 4.742456938805e-01 4.718667012475e-01 4.694541862127e-01 4.670050971841e-01 4.645201277712e-01 4.620133635923e-01 4.594769392347e-01 4.569156242206e-01 4.543244541504e-01 4.517015110464e-01 4.490609161454e-01 4.463993783173e-01 4.437180595826e-01 4.410204070063e-01 4.382967634155e-01 4.355596457611e-01 4.328090819401e-01 4.300455461514e-01 4.272775754371e-01 4.244945847562e-01 4.217047030213e-01 4.189127982012e-01 4.161166593660e-01 4.133244152834e-01 4.105322396644e-01 4.077424219702e-01 4.049648489922e-01 4.021928132877e-01 3.994383321142e-01 3.966973777685e-01 3.939707384758e-01 3.912718796475e-01 3.885955902496e-01 3.859465166866e-01 3.833302941714e-01 3.807397097791e-01 3.781932843286e-01 3.756882797779e-01 3.732255514833e-01 3.708128277266e-01 3.684433181751e-01 3.661341811701e-01 3.638860482823e-01 3.616961496677e-01 3.595769110726e-01 3.575214701160e-01 3.555404783374e-01 3.536422220108e-01 3.518208088151e-01 3.500907103566e-01 3.484451379857e-01 3.468926357319e-01 3.454420217289e-01 3.440872213480e-01 3.428419747292e-01 3.417028883575e-01 3.406746976386e-01 3.397669901829e-01 3.389727501235e-01 3.383030352040e-01 3.377593290190e-01 3.373408966532e-01 3.370581414113e-01 3.369034343577e-01 3.368850935233e-01 3.370057264678e-01 3.372625508689e-01 3.376655059003e-01 3.382043397243e-01 3.388869804442e-01 3.397177284503e-01 3.406883980890e-01 3.418077412685e-01 3.430675836329e-01 3.444707845587e-01 3.460220836779e-01 3.477115922514e-01 3.495469789030e-01 3.515200834764e-01 3.536295861455e-01 3.558813541686e-01 3.582655873408e-01 3.607839935954e-01 3.634325996053e-01 3.662068850386e-01 3.691101854879e-01 3.721344810923e-01 3.752791074955e-01 3.785417555714e-01 3.819137571177e-01 3.854004870709e-01 3.889940516361e-01 3.926888324436e-01 3.964880129941e-01 4.003781428751e-01 4.043649724208e-01 4.084425725250e-01 4.126031224183e-01 4.168517472558e-01 4.211729253795e-01 4.255733373040e-01 4.300468453110e-01 4.345832814710e-01 4.391927541531e-01 4.438562954803e-01 4.485797183414e-01 4.533625355671e-01 4.581877678502e-01 4.630691710821e-01 4.679888630432e-01 4.729497245497e-01 4.779561349793e-01 4.829839433153e-01 4.880558932931e-01 4.931483526840e-01 4.982643893620e-01 5.034135447313e-01 5.085660437139e-01 5.137481405610e-01 5.189356750859e-01 5.241321223700e-01 5.293473916779e-01 5.345499569549e-01 5.397695031602e-01 5.449804402361e-01 5.501847195716e-01 5.553961210393e-01 5.605798145682e-01 5.657667882465e-01 5.709339925437e-01 5.760802815808e-01 5.812223795039e-01 5.863227379522e-01 5.914147623908e-01 5.964761529573e-01 6.015012259833e-01 6.065126032572e-01 6.114681604070e-01 6.164064796421e-01 6.213032294324e-01 6.261494064976e-01 6.309734452329e-01 6.357302760201e-01 6.404572593503e-01 6.451341739453e-01 6.497489958708e-01 6.543310506477e-01 6.588388313778e-01 6.633037558378e-01 6.677087499268e-01 6.720431197497e-01 6.763345911073e-01 6.805422051387e-01 6.846978988302e-01 6.887863838272e-01 6.927932201502e-01 6.967482652517e-01 7.006132519553e-01 7.044140170054e-01 7.081406224305e-01 7.117786426455e-01 7.153553999007e-01 7.188358556846e-01 7.222432783901e-01 7.255690194997e-01 7.287988365419e-01 7.319584111456e-01 7.350177584261e-01 7.379932433986e-01 7.408832726110e-01 7.436705440099e-01 7.463783290886e-01 7.489838434296e-01 7.514959525296e-01 7.539192093560e-01 7.562322320723e-01 7.584593117616e-01 7.605820902335e-01 7.626025140547e-01 7.645306321726e-01 7.663449606471e-01 7.680664158929e-01 7.696822803126e-01 7.711888550683e-01 7.726008313476e-01 7.738959826934e-01 7.750932112144e-01 7.761822791859e-01 7.771598362856e-01 7.780385908379e-01 7.787990882146e-01 7.794602797070e-01 7.800108141528e-01 7.804478716028e-01 7.807835672094e-01 7.810032518508e-01 7.811192487907e-01 7.811258434631e-01 7.810191688334e-01 7.808122112757e-01 7.804877343408e-01 7.800610900174e-01 7.795251803404e-01 7.788795469436e-01 7.781322690413e-01 7.772740133418e-01 7.763139968020e-01 7.752471220975e-01 7.740754197026e-01 7.728035270885e-01 7.714254683287e-01 7.699516674763e-01 7.683730031446e-01 7.666990763647e-01 7.649275060603e-01 7.630572986151e-01 7.610976563332e-01 7.590411944851e-01 7.568962933528e-01 7.546614573805e-01 7.523387162081e-01 7.499329303651e-01 7.474409896799e-01 7.448717927973e-01 7.422220351769e-01 7.394958412543e-01 7.366998324458e-01 7.338290797556e-01 7.308944077313e-01 7.278925565205e-01 7.248278433088e-01 7.217093834774e-01 7.185290094039e-01 7.153026581325e-01 7.120256385146e-01 7.087028246112e-01 7.053449446022e-01 7.019406930039e-01 6.985126097479e-01 6.950536367250e-01 6.915672625754e-01 6.880694515051e-01 6.845458695868e-01 6.810205537048e-01 6.774870596441e-01 6.739483315556e-01 6.704267498600e-01 6.669016286047e-01 6.634012283098e-01 6.599193464211e-01 6.564587122880e-01 6.530394789172e-01 6.496479990881e-01 6.463071963396e-01 6.430144051165e-01 6.397726344316e-01 6.366014570407e-01 6.334872091859e-01 6.304550560920e-01 6.274990099923e-01 6.246254901237e-01 6.218530242367e-01 6.191677822315e-01 6.165933462472e-01 6.141267669045e-01 6.117716745662e-01 6.095464373331e-01 6.074370551078e-01 6.054673769436e-01 6.036352186429e-01 6.019368839037e-01 6.003977967527e-01 5.989986277162e-01 5.977634407941e-01 5.966847460935e-01 5.957658393913e-01 5.950216484637e-01 5.944380946632e-01 5.940333802878e-01 5.938000809536e-01 5.937405904751e-01 5.938653723574e-01 5.941601231396e-01 5.946406905849e-01 5.952973600775e-01 5.961306233067e-01 5.971489016521e-01 5.983345117372e-01 5.997037004165e-01 6.012417627794e-01 6.029495768504e-01 6.048314824806e-01 6.068688175342e-01 6.090768458254e-01 6.114349175284e-01 6.139466799117e-01 6.166130637698e-01 6.194113755738e-01 6.223597506868e-01 6.254324954464e-01 6.286335770215e-01 6.319605674005e-01 6.353919811938e-01 6.389430456580e-01 6.425879216894e-01 6.463311602038e-01 6.501658472484e-01 6.540723501949e-01 6.580662455279e-01 6.621177811587e-01 6.662335610887e-01 6.704069497870e-01 6.746153885929e-01 6.788766133698e-01 6.831588898219e-01 6.874691557168e-01 6.918028853599e-01 6.961357475682e-01 7.004856684807e-01 7.048228226977e-01 7.091509895827e-01 7.134693681799e-01 7.177500763379e-01 7.220163342623e-01 7.262353561398e-01 7.304113254662e-01 7.345468723126e-01 7.386113912125e-01 7.426291998221e-01 7.465703510964e-01 7.504361834654e-01 7.542326860207e-01 7.579292440188e-01 7.615482919363e-01 7.650644106078e-01 7.684780282588e-01 7.717947826545e-01 7.749879416892e-01 7.780748327664e-01 7.810377334189e-01 7.838711038905e-01 7.865869592906e-01 7.891565090528e-01 7.915980002271e-01 7.938946870426e-01 7.960435820478e-01 7.980530450511e-01 7.999001855940e-01 8.016004334998e-01 8.031415451443e-01 8.045183436565e-01 8.057399191050e-01 8.067860728699e-01 8.076713542789e-01 8.083839271306e-01 8.089237679333e-01 8.092945626569e-01 8.094840959561e-01 8.095021971680e-01 8.093404497202e-01 8.089986104699e-01 8.084823084040e-01 8.077788177621e-01 8.069017885618e-01 8.058386137860e-01 8.045954299949e-01 8.031759107894e-01 8.015694426733e-01 7.997901932939e-01 7.978271709758e-01 7.956887670095e-01 7.933746222959e-01 7.908802098185e-01 7.882195055145e-01 7.853797845508e-01 7.823739821811e-01 7.792030711254e-01 7.758608433773e-01 7.723643954416e-01 7.687023518978e-01 7.648873458980e-01 7.609228143074e-01 7.567999315799e-01 7.525440501455e-01 7.481386261734e-01 7.436006093678e-01 7.389343580041e-01 7.341326211507e-01 7.292218279770e-01 7.241846925537e-01 7.190406549212e-01 7.137977719630e-01 7.084461789340e-01 7.030164190856e-01 6.974935277670e-01 6.918930669942e-01 6.862310659433e-01 6.804944216059e-01 6.747151141571e-01 6.688836177161e-01 6.630127326088e-01 6.571218239208e-01 6.511990132949e-01 6.452755791325e-01 6.393472390500e-01 6.334237183997e-01 6.275278287306e-01 6.216521251671e-01 6.158220218215e-01 6.100399018765e-01 6.043154452908e-01 5.986699185411e-01 5.930997542978e-01 5.876281412973e-01 5.822610768810e-01 5.770079269086e-01 5.718878496488e-01 5.669003444436e-01 5.620687270413e-01 5.573961401387e-01 5.528948580377e-01 5.485760233569e-01 5.444488958994e-01 5.405260892761e-01 5.368122694956e-01 5.333218518271e-01 5.300575707621e-01 5.270298256230e-01 5.242472984994e-01 5.217103158841e-01 5.194311783340e-01 5.174085545509e-01 5.156482998532e-01 5.141544687336e-01 5.129220900163e-01 5.119632133114e-01 5.112632776641e-01 5.108301385825e-01 5.106628854287e-01 5.107426091614e-01 5.110853863155e-01 5.116690973360e-01 5.124925701668e-01 5.135543750469e-01 5.148287563917e-01 5.163278445891e-01 5.180244281186e-01 5.199140777580e-01 5.219929828941e-01 5.242280564844e-01 5.266326705568e-01 5.291730996664e-01 5.318437980066e-01 5.346393935507e-01 5.375273126059e-01 5.405123078077e-01 5.435688850721e-01 5.466832630332e-01 5.498530360668e-01 5.530424221624e-01 5.562595341244e-01 5.594773823137e-01 5.626807514073e-01 5.658712721467e-01 5.690123180540e-01 5.721109052934e-01 5.751446414832e-01 5.780957940424e-01 5.809686933267e-01 5.837303791982e-01 5.863838855127e-01 5.889135955466e-01 5.913018321836e-01 5.935499187695e-01 5.956350281751e-01 5.975564919380e-01 5.993008115225e-01 6.008558038992e-01 6.022187352338e-01 6.033738043692e-01 6.043216471575e-01 6.050474570676e-01 6.055468799395e-01 6.058174006927e-01 6.058442843137e-01 6.056319384622e-01 6.051693807723e-01 6.044540991050e-01 6.034862568476e-01 6.022538821684e-01 6.007676082742e-01 5.990159981602e-01 5.970021017178e-01 5.947312000445e-01 5.921927240879e-01 5.894034860247e-01 5.863554756350e-01 5.830578955671e-01 5.795203405630e-01 5.757367917821e-01 5.717304020349e-01 5.674973560634e-01 5.630546429039e-01 5.584181180270e-01 5.535864760041e-01 5.485946656713e-01 5.434420281485e-01 5.381539396718e-01 5.327561657329e-01 5.272560001070e-01 5.216937052799e-01 5.160818770422e-01 5.104542351571e-01 5.048449631031e-01 4.992714674430e-01 4.937848533996e-01 4.884083781542e-01 4.831820711351e-01 4.781503739403e-01 4.733425058590e-01 4.688128465073e-01 4.645930393903e-01 4.607291172370e-01 4.572675184662e-01 4.542380529174e-01 4.516957174114e-01 4.496657622070e-01 4.481920802319e-01 4.473028248397e-01 4.470225665354e-01 4.473852226565e-01 4.483938982675e-01 4.500736457331e-01 4.524253667590e-01 4.554463622571e-01 4.591411596511e-01 4.634836920358e-01 4.684691125764e-01 4.740691553488e-01 4.802529380142e-01 4.870003520721e-01 4.942605465045e-01 5.020086146708e-01 5.101959358636e-01 5.187803152004e-01 5.277259637682e-01 5.369729104023e-01 5.464893652785e-01 5.562241334955e-01 5.661272386769e-01 5.761655610830e-01 5.862795246425e-01 5.964409538122e-01 6.065975797606e-01 6.167103235957e-01 6.267463412502e-01 6.366544119224e-01 6.464103665861e-01 6.559697539798e-01 6.653027116107e-01 6.743810462690e-01 6.831625030862e-01 6.916330933717e-01 6.997558671631e-01 7.075069674020e-01 7.148698433965e-01 7.218097678687e-01 7.283229162076e-01 7.343800187298e-01 7.399664060680e-01 7.450798327383e-01 7.496918426505e-01 7.538083243207e-01 7.574144714305e-01 7.605042482020e-01 7.630852721923e-01 7.651414205631e-01 7.666917265460e-01 7.677303753778e-01 7.682645930807e-01 7.683148132269e-01 7.678795623620e-01 7.669857495528e-01 7.656452257085e-01 7.638770248928e-01 7.617125545068e-01 7.591648961009e-01 7.562754912985e-01 7.530667517698e-01 7.495746258825e-01 7.458395040401e-01 7.418890671938e-01 7.377764064821e-01 7.335347490269e-01 7.292096617408e-01 7.248546725445e-01 7.205023703268e-01 7.162142558235e-01 7.120300869804e-01 7.079947515443e-01 7.041708244500e-01 7.005832501017e-01 6.972957696458e-01 6.943416589124e-01 6.917577244444e-01 6.895910681987e-01 6.878601758223e-01 6.866050232502e-01 6.858412107366e-01 6.855871673176e-01 6.858604365079e-01 6.866560224864e-01 6.879884356602e-01 6.898404009868e-01 6.922051428688e-01 6.950697890199e-01 6.984005936112e-01 7.021836170630e-01 7.063794931787e-01 7.109556544389e-01 7.158785478878e-01 7.210979760774e-01 7.265852107199e-01 7.322845139663e-01 7.381566402724e-01 7.441626367723e-01 7.502452801242e-01 7.563755957854e-01 7.625010365644e-01 7.685842065430e-01 7.745929791159e-01 7.804767493623e-01 7.862176599527e-01 7.917716745870e-01 7.971121608617e-01 8.022201345117e-01 8.070589648697e-01 8.116216417490e-01 8.158808518524e-01 8.198243699400e-01 8.234444138790e-01 8.267217031249e-01 8.296598655833e-01 8.322457098591e-01 8.344812708382e-01 8.363686171291e-01 8.379009855277e-01 8.390955862671e-01 8.399467419842e-01 8.404661556450e-01 8.406663768782e-01 8.405475363530e-01 8.401326048864e-01 8.394253997549e-01 8.384420730229e-01 8.371989930287e-01 8.357026146234e-01 8.339793650893e-01 8.320341920513e-01 8.298859597317e-01 8.275589392403e-01 8.250565685974e-01 8.224104927942e-01 8.196293058517e-01 8.167348482826e-01 8.137514674345e-01 8.106902997948e-01 8.075835549097e-01 8.044474799039e-01 8.013067633872e-01 7.981944380062e-01 7.951259217431e-01 7.921414567122e-01 7.892650732155e-01 7.865291108508e-01 7.839710816840e-01 7.816175298618e-01 7.795117774801e-01 7.776818859158e-01 7.761678384776e-01 7.750034557644e-01 7.742196801904e-01 7.738520365756e-01 7.739246489678e-01 7.744645912904e-01 7.754923206295e-01 7.770195603774e-01 7.790609506392e-01 7.816108515959e-01 7.846703075903e-01 7.882250771013e-01 7.922492132137e-01 7.967223177917e-01 8.015979059167e-01 8.068348177452e-01 8.123823804141e-01 8.181741113886e-01 8.241535969378e-01 8.302421504888e-01 8.363690444615e-01 8.424556780735e-01 8.484185359502e-01 8.541819260382e-01 8.596586395818e-01 8.647751377160e-01 8.694513800698e-01 8.736121944888e-01 8.771982699197e-01 8.801368904267e-01 8.823812452451e-01 8.838832723743e-01 8.846007633615e-01 8.845176303284e-01 8.836060370658e-01 8.818700207620e-01 8.793148951696e-01 8.759592933670e-01 8.718467921226e-01 8.670150137208e-01 8.615361579350e-01 8.554849631357e-01 8.489467860686e-01 8.420381495332e-01 8.348628954196e-01 8.275566111405e-01 8.202561201824e-01 8.130978567636e-01 8.062426412653e-01 7.998282343250e-01 7.940100393842e-01 7.889265735960e-01 7.847028712203e-01 7.814641532557e-01 7.792945477491e-01 7.782733333298e-01 7.784458742960e-01 7.798249024027e-01 7.824089805604e-01 7.861505891022e-01 7.909873357499e-01 7.968276441860e-01 8.035527470990e-01 8.110403372001e-01 8.191353171501e-01 8.276890039137e-01 8.365414078634e-01 8.455256827159e-01 8.544927880299e-01 8.632808937485e-01 8.717476965707e-01 8.797603608454e-01 8.871890817219e-01 8.939325228180e-01 8.998888467662e-01 9.049814341145e-01 9.091459781605e-01 9.123296005179e-01 9.145091132911e-01 9.156599067560e-01 9.157848609580e-01 9.149040356530e-01 9.130422014763e-01 9.102500721373e-01 9.065886752225e-01 9.021293802660e-01 8.969628095663e-01 8.911868762529e-01 8.849160847155e-01 8.782701728544e-01 8.713818084862e-01 8.643874710685e-01 8.574293617492e-01 8.506556636593e-01 8.442065018900e-01 8.382280381783e-01 8.328553743782e-01 8.282115010048e-01 8.244086301729e-01 8.215358931824e-01 8.196682983885e-01 8.188503628485e-01 8.191010995355e-01 8.204137300732e-01 8.227485844856e-01 8.260413054689e-01 8.301956200595e-01 8.350985433664e-01 8.406092110302e-01 8.465718365795e-01 8.528238343858e-01 8.591829735605e-01 8.654740778810e-01 8.715160059411e-01 8.771334751395e-01 8.821632974200e-01 8.864471125200e-01 8.898517186412e-01 8.922536219435e-01 8.935531277419e-01 8.936782999853e-01 8.925703329366e-01 8.902103151347e-01 8.865983434241e-01 8.817645148255e-01 8.757747247668e-01 8.687147886253e-01 8.607129266252e-01 8.519174709931e-01 8.425106990168e-01 8.327060358289e-01 8.227346094864e-01 8.128565591309e-01 8.033417451064e-01 7.944732931494e-01 7.865381370191e-01 7.798039514269e-01 7.745322015368e-01 7.709378453864e-01 7.691935127642e-01 7.694241774862e-01 7.716711462889e-01 7.759188271025e-01 7.820705298206e-01 7.899575105831e-01 7.993522644958e-01 8.099632509247e-01 8.214674295558e-01 8.334993988524e-01 8.456846260446e-01 8.576502502130e-01 8.690120408997e-01 8.794328364554e-01 8.885847642838e-01 8.961870654098e-01 9.020170709380e-01 9.058912423877e-01 9.077110608805e-01 9.074336333545e-01 9.050966115728e-01 9.008251547932e-01 8.948064790038e-01 8.873314926031e-01 8.787476578159e-01 8.694751310780e-01 8.599972910016e-01 8.508087992806e-01 8.424423747577e-01 8.353819625769e-01 8.300681827490e-01 8.268611321078e-01 8.259727944303e-01 8.275100079983e-01 8.314044663780e-01 8.374475391837e-01 8.453219677790e-01 8.545756256340e-01 8.647291207126e-01 8.752488581045e-01 8.856076443848e-01 8.953310755091e-01 9.039648294583e-01 9.111637287723e-01 9.166410655261e-01 9.202034659019e-01 9.217655334185e-01 9.212950268570e-01 9.188691237629e-01 9.146202963740e-01 9.087294890122e-01 9.014478965789e-01 8.930188594073e-01 8.837318997922e-01 8.738549222390e-01 8.636434594036e-01 8.533463890196e-01 8.431488251335e-01 8.332286885890e-01 8.237102110459e-01 8.146746690322e-01 8.061968036496e-01 7.982988237770e-01 7.910146470319e-01 7.843651384760e-01 7.783749197110e-01 7.731110160018e-01 7.686315220970e-01 7.650684959815e-01 7.625614818435e-01 7.612828753469e-01 7.614498945956e-01 7.632481784746e-01 7.668768597921e-01 7.724745910740e-01 7.801016654033e-01 7.897480797133e-01 8.012456004799e-01 8.143381874503e-01 8.286243239498e-01 8.435946744284e-01 8.586859877792e-01 8.732560605651e-01 8.867050117288e-01 8.984568962577e-01 9.080373589408e-01 9.151360386378e-01 9.195823436547e-01 9.214602380433e-01 9.210562803243e-01 9.188841305296e-01 9.156969067994e-01 9.123640213317e-01 9.098857241926e-01 9.092186310721e-01 9.111835279928e-01 9.163762519832e-01 9.249988435500e-01 9.368995012961e-01 9.515110323425e-01 9.679447741443e-01 9.851211259925e-01 1.001810015489e+00 1.016849611474e+00 1.029171164010e+00 1.037904587474e+00 1.042477211761e+00 1.042556695130e+00 1.038171847036e+00 1.029641332824e+00 1.017558869732e+00 1.002829540703e+00 9.865103120061e-01 9.698455001461e-01 9.541328496315e-01 9.405992200619e-01 9.303761949780e-01 9.242796465055e-01 9.228280945776e-01 9.261427322480e-01 9.339424944570e-01 9.456781834064e-01 9.605043163776e-01 9.774927238456e-01 9.956737955093e-01 1.014091510231e+00 1.031949098463e+00 1.048502792717e+00 1.063173537965e+00 1.075493263383e+00 1.085040664576e+00 1.091530123003e+00 1.094679051453e+00 1.094312749611e+00 1.090370915473e+00 1.082906121126e+00 1.072267118535e+00 1.059036058416e+00 1.043182690299e+00 1.021787200926e+00 1.004209913751e+00 9.968387566075e-01 9.974939892721e-01 9.981418399342e-01 9.931865386280e-01 9.850417788862e-01 9.820560739423e-01 9.905015804599e-01 1.008001240193e+00 1.025236244923e+00 1.033950563460e+00 1.033229009164e+00 1.029010104419e+00 1.027609307658e+00 1.029046728597e+00 1.026544611448e+00 1.012652865649e+00 9.861201695036e-01 9.537301530114e-01 9.254977981462e-01 9.068507637345e-01 8.950978353591e-01 8.841939311039e-01 8.728856958475e-01 8.678965851858e-01 8.785010620503e-01 9.070220627150e-01 9.455634255413e-01 9.826176896492e-01 1.011744066571e+00 1.034506711020e+00 1.056320209248e+00 1.079248873226e+00 1.098489254697e+00 1.105894682314e+00 1.096895348628e+00 1.074844783112e+00 1.049538534764e+00 1.030568333804e+00 1.020602122116e+00 1.015221776051e+00 1.009559105903e+00 1.004650638955e+00 1.007222595610e+00 1.022887224939e+00 1.049294524635e+00 1.076819112671e+00 1.096120053486e+00 1.105137866008e+00 1.110288135292e+00 1.069051530808e+00 9.507716577736e-01 8.938118903761e-01 9.753855139230e-01 1.090150407792e+00 1.110804278556e+00 1.008526524541e+00 8.656739237708e-01 8.280378473970e-01 9.190514041883e-01 1.001677310577e+00 9.819120490372e-01 8.835104714938e-01 8.258375048908e-01 8.898242662573e-01 9.881943686920e-01 1.003699236365e+00 9.176809586200e-01 8.297762720117e-01 8.744672965021e-01 1.016228809278e+00 1.106117314414e+00 1.064927091947e+00 9.274282356584e-01 8.335373984261e-01 8.981354539424e-01 1.029705355186e+00 1.083967767139e+00 1.017320304823e+00 8.966647555738e-01 8.556212576909e-01 9.405997822465e-01 1.044548814526e+00 1.069908220175e+00 1.009082703946e+00 9.315861049563e-01 9.230854439502e-01 9.878734961450e-01 1.053819778815e+00 1.066406301753e+00 1.026388913071e+00 9.758771238544e-01 9.596672166815e-01 9.823896641531e-01 1.008382380450e+00 1.002384502862e+00 9.605267196625e-01 9.155964493766e-01 9.124708526046e-01 9.574556771738e-01 1.005965863942e+00 1.012825649483e+00 9.774067735839e-01 9.494118525081e-01 9.801575993648e-01 1.052488463161e+00 1.100025394572e+00 1.084270938762e+00 1.032660355095e+00 1.016484371316e+00 1.065491852520e+00 1.120923658873e+00 1.109821897109e+00 1.022145355028e+00 9.280994402994e-01 9.201885463445e-01 9.887203272783e-01 1.035133178981e+00 1.001973704368e+00 9.245580098939e-01 9.000093969721e-01 9.678078732075e-01 1.049469587452e+00 1.063175031190e+00 1.008368404717e+00 9.629129528510e-01 9.995961115553e-01 1.083113445549e+00 1.121204855905e+00 1.070764371028e+00 9.701874197878e-01 9.108724135112e-01 9.390618610084e-01 9.949985459629e-01 1.005656829756e+00 9.659536012953e-01 9.333316828315e-01 9.587817338093e-01 1.019242502553e+00 1.055851637018e+00 1.048296654372e+00 1.031309962144e+00 1.051735598699e+00 1.107118899568e+00 1.149283714427e+00 1.142897808189e+00 1.098712410089e+00 1.060193267237e+00 1.056850951215e+00 1.072374640349e+00 1.072996949198e+00 1.051376055611e+00 1.030548261540e+00 1.030252521022e+00 1.038749630876e+00 1.030865304561e+00 1.005231955169e+00 9.905814536675e-01 1.009807148016e+00 1.045046231882e+00 1.058449310173e+00 1.037690707986e+00 1.009827743462e+00 1.010127519117e+00 1.035652391642e+00 1.049607820547e+00 1.092833709152e+00
 6.541750377189e-01 6.521092758526e-01 6.509276537288e-01 6.499353964540e-01 6.481621633762e-01 6.456835924915e-01 6.435116676599e-01 6.422181701836e-01 6.411274803260e-01 6.392241655419e-01 6.365835507702e-01 6.343038980562e-01 6.329560906986e-01 6.317612152971e-01 6.297028371483e-01 6.269551693775e-01 6.246086110250e-01 6.231509370951e-01 6.218120378209e-01 6.196337698544e-01 6.167755321107e-01 6.143085322601e-01 6.127505077768e-01 6.113201664464e-01 6.090076208940e-01 6.059995750275e-01 6.034341591462e-01 6.018022925468e-01 6.002508448165e-01 5.977903898467e-01 5.946756858824e-01 5.920411823237e-01 5.903164764510e-01 5.886271749310e-01 5.860164602636e-01 5.828024237824e-01 5.801482132710e-01 5.784132632864e-01 5.766181452338e-01 5.738306235712e-01 5.704897935557e-01 5.677844079604e-01 5.659708010410e-01 5.640215609885e-01 5.610822735430e-01 5.576437430904e-01 5.548295998904e-01 5.528275192502e-01 5.506616412629e-01 5.476049971250e-01 5.441947547307e-01 5.414323217994e-01 5.393438704360e-01 5.369802889329e-01 5.338094687098e-01 5.304618421359e-01 5.278124610789e-01 5.257291262520e-01 5.232586829114e-01 5.199655758338e-01 5.165323986454e-01 5.138095552632e-01 5.116348293721e-01 5.090714465657e-01 5.056925978463e-01 5.021203900594e-01 4.991471002607e-01 4.966918236792e-01 4.939803756401e-01 4.906049506318e-01 4.870106236407e-01 4.838403052071e-01 4.810882251331e-01 4.782034045013e-01 4.748811728713e-01 4.714192040333e-01 4.682416417303e-01 4.653251143492e-01 4.623059728375e-01 4.590208198293e-01 4.557090233072e-01 4.526293794661e-01 4.496876900797e-01 4.465934440628e-01 4.432946480997e-01 4.400412240508e-01 4.370276173801e-01 4.341034738880e-01 4.309773466814e-01 4.276229781961e-01 4.243256863934e-01 4.212919531041e-01 4.183609913216e-01 4.152149999825e-01 4.118024836633e-01 4.084079064742e-01 4.052770074690e-01 4.022941950277e-01 3.991309086211e-01 3.956819462180e-01 3.921983625561e-01 3.889542953651e-01 3.858937354425e-01 3.827174172106e-01 3.792745956141e-01 3.757498792377e-01 3.724186013595e-01 3.692977984827e-01 3.661290760911e-01 3.627244890391e-01 3.592090561159e-01 3.558495119243e-01 3.527075782579e-01 3.495739377821e-01 3.462418410743e-01 3.427740586627e-01 3.394193588126e-01 3.362934900209e-01 3.332267330466e-01 3.299930863163e-01 3.266066584820e-01 3.232941527651e-01 3.202025837800e-01 3.172221050190e-01 3.141277810352e-01 3.108698573816e-01 3.076342898167e-01 3.046007916535e-01 3.017145733827e-01 2.987843117241e-01 2.957249972298e-01 2.926443459409e-01 2.897020499708e-01 2.869195848052e-01 2.841689195471e-01 2.813527534778e-01 2.785134693386e-01 2.757442498128e-01 2.730855707289e-01 2.705119327559e-01 2.679685979854e-01 2.654345105810e-01 2.629244501644e-01 2.604626281337e-01 2.580719247190e-01 2.557905293868e-01 2.535965948399e-01 2.514220023307e-01 2.492406349564e-01 2.471116006045e-01 2.451117435283e-01 2.432505366171e-01 2.414490166816e-01 2.396378049711e-01 2.378608888831e-01 2.362118752886e-01 2.347027235461e-01 2.332773982878e-01 2.318934184856e-01 2.305672670896e-01 2.293431897986e-01 2.282316639308e-01 2.272022097487e-01 2.262583385535e-01 2.254316931534e-01 2.247061346164e-01 2.240460519601e-01 2.234527678749e-01 2.229708868524e-01 2.226332809542e-01 2.224139791634e-01 2.222491577842e-01 2.221381690476e-01 2.221429844971e-01 2.222930654201e-01 2.225534756487e-01 2.228838763126e-01 2.232846169031e-01 2.237907039425e-01 2.244181076706e-01 2.251444445279e-01 2.259495835448e-01 2.268446067415e-01 2.278396503074e-01 2.289270855422e-01 2.300998883669e-01 2.313547313996e-01 2.326929701379e-01 2.341215977460e-01 2.356350868528e-01 2.372262005528e-01 2.388904584798e-01 2.406218935045e-01 2.424245635978e-01 2.443121083091e-01 2.462761637672e-01 2.482973311897e-01 2.503722939623e-01 2.525110500968e-01 2.547234600600e-01 2.570001706382e-01 2.593232262487e-01 2.616935070655e-01 2.641268366631e-01 2.666167516687e-01 2.691460419200e-01 2.717175692478e-01 2.743389486448e-01 2.770111047083e-01 2.797190082512e-01 2.824509846033e-01 2.852227428218e-01 2.880434852564e-01 2.908980485520e-01 2.937668643306e-01 2.966573286393e-01 2.995846442031e-01 3.025473431858e-01 3.055271545815e-01 3.085150209729e-01 3.115235578014e-01 3.145608826276e-01 3.176154320349e-01 3.206783249807e-01 3.237504757719e-01 3.268391285857e-01 3.299409259192e-01 3.330505099471e-01 3.361659974173e-01 3.392892379521e-01 3.424216860656e-01 3.455541958150e-01 3.486897365767e-01 3.518302955396e-01 3.549735328628e-01 3.581148514641e-01 3.612521846498e-01 3.643882630712e-01 3.675244446915e-01 3.706577627139e-01 3.737819241749e-01 3.768988505732e-01 3.800105106044e-01 3.831175473975e-01 3.862135866845e-01 3.892981714844e-01 3.923697068548e-01 3.954346059208e-01 3.984869117294e-01 4.015252337511e-01 4.045454884929e-01 4.075511524495e-01 4.105428099795e-01 4.135196967421e-01 4.164770647611e-01 4.194145364275e-01 4.223328265605e-01 4.252316433100e-01 4.281106653342e-01 4.309697846167e-01 4.338054035586e-01 4.366181583767e-01 4.394076592424e-01 4.421743086680e-01 4.449163699345e-01 4.476322846317e-01 4.503221926756e-01 4.529875855002e-01 4.556253318601e-01 4.582341778026e-01 4.608137730830e-01 4.633649187263e-01 4.658883176434e-01 4.683797823497e-01 4.708407501230e-01 4.732690724561e-01 4.756649948243e-01 4.780295742009e-01 4.803600292151e-01 4.826584392701e-01 4.849221462528e-01 4.871503901307e-01 4.893420595820e-01 4.915002957792e-01 4.936211913454e-01 4.957075272525e-01 4.977557131622e-01 4.997645893109e-01 5.017370984735e-01 5.036686603994e-01 5.055635245073e-01 5.074199126548e-01 5.092347419773e-01 5.110074038228e-01 5.127411514391e-01 5.144325914208e-01 5.160827139007e-01 5.176926279067e-01 5.192559769176e-01 5.207774909409e-01 5.222579163839e-01 5.236905518582e-01 5.250834326111e-01 5.264290926918e-01 5.277281230584e-01 5.289861659741e-01 5.301960399374e-01 5.313587722920e-01 5.324773078483e-01 5.335483068682e-01 5.345723711923e-01 5.355507420576e-01 5.364792479951e-01 5.373614701602e-01 5.381945146051e-01 5.389778200800e-01 5.397139878821e-01 5.404003506272e-01 5.410368935138e-01 5.416265125145e-01 5.421642032118e-01 5.426507209677e-01 5.430902030086e-01 5.434744512713e-01 5.438121894895e-01 5.441008583759e-01 5.443358613189e-01 5.445226407640e-01 5.446562380001e-01 5.447352035576e-01 5.447684586225e-01 5.447466237376e-01 5.446754901007e-01 5.445537040981e-01 5.443737186560e-01 5.441447285937e-01 5.438629104921e-01 5.435266501280e-01 5.431443515031e-01 5.427049256259e-01 5.422128222943e-01 5.416696332268e-01 5.410688908121e-01 5.404225467346e-01 5.397256650279e-01 5.389732699266e-01 5.381728469915e-01 5.373138343824e-01 5.364045810496e-01 5.354499786448e-01 5.344422525592e-01 5.333884137897e-01 5.322789506995e-01 5.311136130122e-01 5.299043285315e-01 5.286428434951e-01 5.273360803069e-01 5.259814164038e-01 5.245685962481e-01 5.231075313199e-01 5.215981137364e-01 5.200395934600e-01 5.184414109073e-01 5.167893748573e-01 5.150860753062e-01 5.133370281130e-01 5.115384304850e-01 5.097016114536e-01 5.078202479427e-01 5.058901864451e-01 5.039170778640e-01 5.018942459877e-01 4.998332498411e-01 4.977373069035e-01 4.955957164715e-01 4.934180616810e-01 4.911947445002e-01 4.889305420696e-01 4.866375522324e-01 4.843079878647e-01 4.819451734968e-01 4.795456450302e-01 4.771067327364e-01 4.746415872982e-01 4.721462711493e-01 4.696234133079e-01 4.670753943404e-01 4.644906726075e-01 4.618823728028e-01 4.592531087471e-01 4.566001065433e-01 4.539310392679e-01 4.512345649895e-01 4.485196947436e-01 4.457932212717e-01 4.430480879173e-01 4.402953687678e-01 4.375289059042e-01 4.347510465619e-01 4.319707730751e-01 4.291826718186e-01 4.263963636527e-01 4.236083810150e-01 4.208186384272e-01 4.180409850091e-01 4.152669851429e-01 4.125046228576e-01 4.097559245588e-01 4.070159314373e-01 4.043016658656e-01 4.016078962717e-01 3.989359808323e-01 3.962959442306e-01 3.936777204812e-01 3.910993679691e-01 3.885581420556e-01 3.860555266967e-01 3.836008500453e-01 3.811854415078e-01 3.788254185584e-01 3.765215766815e-01 3.742729493293e-01 3.720904946748e-01 3.699687698678e-01 3.679179019424e-01 3.659455145464e-01 3.640446315705e-01 3.622296599731e-01 3.604973862864e-01 3.588544204256e-01 3.573084612058e-01 3.558531466049e-01 3.545035911021e-01 3.532567355344e-01 3.521176591590e-01 3.510945159252e-01 3.501799138208e-01 3.493854422316e-01 3.487145739611e-01 3.481676464961e-01 3.477498955289e-01 3.474574293080e-01 3.472989982350e-01 3.472782915615e-01 3.473901651539e-01 3.476467586098e-01 3.480375886516e-01 3.485703008705e-01 3.492486667294e-01 3.500676886342e-01 3.510338984197e-01 3.521404381589e-01 3.533907982891e-01 3.547893182697e-01 3.563282692122e-01 3.580123125270e-01 3.598370048342e-01 3.617981835383e-01 3.639041545889e-01 3.661444088865e-01 3.685219231803e-01 3.710342334500e-01 3.736719727155e-01 3.764445898556e-01 3.793405875590e-01 3.823609001217e-01 3.855040724470e-01 3.887592553746e-01 3.921336040158e-01 3.956187953964e-01 3.992101796015e-01 4.029113908716e-01 4.067068689365e-01 4.106038247315e-01 4.145984938858e-01 4.186777895579e-01 4.228526145487e-01 4.271027576685e-01 4.314376604348e-01 4.358514519462e-01 4.403314477893e-01 4.448901885029e-01 4.495076767057e-01 4.541895353056e-01 4.589357590028e-01 4.637273338963e-01 4.685822865753e-01 4.734776277463e-01 4.784201156798e-01 4.834108487358e-01 4.884279311813e-01 4.934930143648e-01 4.985830817723e-01 5.037018294244e-01 5.088552055868e-01 5.140162873510e-01 5.192116701701e-01 5.244151353130e-01 5.296316527643e-01 5.348701844400e-01 5.400970759847e-01 5.453480975646e-01 5.505902036620e-01 5.558314333312e-01 5.610811648222e-01 5.663034779947e-01 5.715372593344e-01 5.767490558600e-01 5.819450973326e-01 5.871382327873e-01 5.922904128134e-01 5.974399889898e-01 6.025568546337e-01 6.076435637439e-01 6.127163793090e-01 6.177352253424e-01 6.227406666836e-01 6.277010464563e-01 6.326188947129e-01 6.375128141492e-01 6.423398330635e-01 6.471427419071e-01 6.518912612477e-01 6.565840062357e-01 6.612427454249e-01 6.658269842666e-01 6.703722117161e-01 6.748564365679e-01 6.792721811751e-01 6.836444356666e-01 6.879357351884e-01 6.921742508590e-01 6.963452299411e-01 7.004374901318e-01 7.044761951600e-01 7.084268050776e-01 7.123125092335e-01 7.161240263097e-01 7.198489406602e-01 7.235103246851e-01 7.270775163439e-01 7.305693110526e-01 7.339812973298e-01 7.372972835431e-01 7.405414280619e-01 7.436867489184e-01 7.467460575849e-01 7.497207402096e-01 7.525918665765e-01 7.553841150336e-01 7.580720594824e-01 7.606651982012e-01 7.631698848611e-01 7.655650372621e-01 7.678728792965e-01 7.700746763733e-01 7.721726552228e-01 7.741795069071e-01 7.760698180187e-01 7.778689051355e-01 7.795586906308e-01 7.811389795485e-01 7.826244456023e-01 7.839902959153e-01 7.852591646747e-01 7.864166771755e-01 7.874616132554e-01 7.884090254378e-01 7.892345316139e-01 7.899603755780e-01 7.905722588092e-01 7.910717388103e-01 7.914680953523e-01 7.917451678620e-01 7.919200286965e-01 7.919803944967e-01 7.919294585699e-01 7.917733688181e-01 7.914998396064e-01 7.911237890954e-01 7.906349412344e-01 7.900368034718e-01 7.893340315621e-01 7.885175665815e-01 7.875988371470e-01 7.865716565023e-01 7.854383987850e-01 7.842026567675e-01 7.828600980013e-01 7.814179186081e-01 7.798712819743e-01 7.782261909295e-01 7.764834164090e-01 7.746398754516e-01 7.727032877675e-01 7.706709649098e-01 7.685460875951e-01 7.663318983090e-01 7.640262750152e-01 7.616375654333e-01 7.591598806566e-01 7.566035147569e-01 7.539666694960e-01 7.512496290439e-01 7.484629393835e-01 7.455978674264e-01 7.426691107805e-01 7.396724114384e-01 7.366089193814e-01 7.334918650547e-01 7.303116150282e-01 7.270837935659e-01 7.238051006294e-01 7.204759616410e-01 7.171129787164e-01 7.137022753343e-01 7.102670246480e-01 7.067982424976e-01 7.033026631270e-01 6.997930960256e-01 6.962578932243e-01 6.927195106763e-01 6.891706703511e-01 6.856190860715e-01 6.820807366099e-01 6.785389381819e-01 6.750221241984e-01 6.715211462122e-01 6.680422113025e-01 6.646042247237e-01 6.611928640405e-01 6.578325826402e-01 6.545187888551e-01 6.512549762948e-01 6.480630528202e-01 6.449261990246e-01 6.418716837619e-01 6.388947930087e-01 6.359972218011e-01 6.332021976533e-01 6.304936480810e-01 6.278967042739e-01 6.254068351352e-01 6.230274733936e-01 6.207797137424e-01 6.186467744898e-01 6.166543401290e-01 6.147981805398e-01 6.130781614264e-01 6.115156684759e-01 6.100930802572e-01 6.088342178395e-01 6.077328316345e-01 6.067918186817e-01 6.060253155376e-01 6.054184582763e-01 6.049922864029e-01 6.047365571725e-01 6.046551669872e-01 6.047578377288e-01 6.050313081858e-01 6.054911003791e-01 6.061259445094e-01 6.069383028348e-01 6.079352382995e-01 6.091002106709e-01 6.104487315955e-01 6.119668425565e-01 6.136529562715e-01 6.155150887738e-01 6.175324499458e-01 6.197198245538e-01 6.220580780257e-01 6.245504102379e-01 6.271946458503e-01 6.299736271895e-01 6.329016911055e-01 6.359539462556e-01 6.391354015357e-01 6.424407372497e-01 6.458520026867e-01 6.493817921214e-01 6.530062316854e-01 6.567265325715e-01 6.605392726484e-01 6.644243017736e-01 6.683938319209e-01 6.724216284993e-01 6.765119322707e-01 6.806611231834e-01 6.848434742079e-01 6.890780129381e-01 6.933326440715e-01 6.976138849510e-01 7.019181605929e-01 7.062203871593e-01 7.105376071837e-01 7.148400903757e-01 7.191334834155e-01 7.234153697629e-01 7.276589744779e-01 7.318857019525e-01 7.360628014739e-01 7.401974759513e-01 7.442874323165e-01 7.483064189135e-01 7.522747822184e-01 7.561650619616e-01 7.599794535706e-01 7.637205401227e-01 7.673601919400e-01 7.709215099021e-01 7.743768920616e-01 7.777272636823e-01 7.809788909702e-01 7.841025308446e-01 7.871208157619e-01 7.900103159312e-01 7.927705476547e-01 7.954091150397e-01 7.978983668854e-01 8.002599115332e-01 8.024719573526e-01 8.045357323230e-01 8.064562165393e-01 8.082122811012e-01 8.098209598702e-01 8.112666506020e-01 8.125450910409e-01 8.136676372433e-01 8.146121095374e-01 8.153944423774e-01 8.160028569331e-01 8.164339409284e-01 8.166968999534e-01 8.167746201802e-01 8.166799649292e-01 8.164028091833e-01 8.159454239379e-01 8.153118970475e-01 8.144888022270e-01 8.134929110554e-01 8.123083413645e-01 8.109423436502e-01 8.093991239754e-01 8.076676396665e-01 8.057631003508e-01 8.036744143730e-01 8.014084625123e-01 7.989681681915e-01 7.963462748679e-01 7.935578067713e-01 7.905922608796e-01 7.874577422313e-01 7.841611255283e-01 7.806907505496e-01 7.770704286370e-01 7.732818517014e-01 7.693421395914e-01 7.652555927099e-01 7.610112000173e-01 7.566358448166e-01 7.521130324579e-01 7.474573287571e-01 7.426785056595e-01 7.377644786965e-01 7.327430301902e-01 7.276013641992e-01 7.223530805213e-01 7.170121069621e-01 7.115639802591e-01 7.060415118773e-01 7.004300582319e-01 6.947458118054e-01 6.890042036075e-01 6.831930924896e-01 6.773431234446e-01 6.714477534979e-01 6.655174781821e-01 6.595744185092e-01 6.536050367839e-01 6.476404190803e-01 6.416799441156e-01 6.357281417320e-01 6.298131099406e-01 6.239248151737e-01 6.180896488408e-01 6.123112857325e-01 6.065975112333e-01 6.009704057740e-01 5.954285538541e-01 5.899937159775e-01 5.846713503803e-01 5.794725462069e-01 5.744151075319e-01 5.695013638222e-01 5.647488199649e-01 5.601662942004e-01 5.557636430779e-01 5.515537334407e-01 5.475443485092e-01 5.437474358226e-01 5.401675411177e-01 5.368189159697e-01 5.337056388800e-01 5.308354424047e-01 5.282181650269e-01 5.258523575270e-01 5.237512604810e-01 5.219119345124e-01 5.203397210579e-01 5.190409659950e-01 5.180043447178e-01 5.172455953496e-01 5.167492221589e-01 5.165187864116e-01 5.165554851662e-01 5.168409825323e-01 5.173877724044e-01 5.181749555860e-01 5.191974729341e-01 5.204583334726e-01 5.219264311957e-01 5.236155418221e-01 5.254975746003e-01 5.275652811492e-01 5.298171992280e-01 5.322191954742e-01 5.347822476249e-01 5.374766469652e-01 5.402893649110e-01 5.432209339703e-01 5.462340932945e-01 5.493367493562e-01 5.525001762333e-01 5.557109047129e-01 5.589668797353e-01 5.622339778391e-01 5.655161440882e-01 5.687895635997e-01 5.720376487129e-01 5.752595768070e-01 5.784229682570e-01 5.815319131261e-01 5.845629322324e-01 5.875015025368e-01 5.903488997304e-01 5.930738659653e-01 5.956795522981e-01 5.981487751227e-01 6.004650739757e-01 6.026300453343e-01 6.046189635608e-01 6.064335413198e-01 6.080579903440e-01 6.094823496615e-01 6.107056603338e-01 6.117076720884e-01 6.124924407029e-01 6.130460624982e-01 6.133616403973e-01 6.134403674524e-01 6.132653403213e-01 6.128445938102e-01 6.121619428654e-01 6.112210366457e-01 6.100218104550e-01 6.085512700417e-01 6.068248253781e-01 6.048260069338e-01 6.025651171079e-01 6.000440910216e-01 5.972553182218e-01 5.942186110194e-01 5.909251993105e-01 5.873861489982e-01 5.836133725311e-01 5.796039104475e-01 5.753812643124e-01 5.709458115305e-01 5.663146812221e-01 5.615066606750e-01 5.565247098510e-01 5.514037139195e-01 5.461492975163e-01 5.407876865189e-01 5.353484074268e-01 5.298417048273e-01 5.243130671655e-01 5.187767649978e-01 5.132701667746e-01 5.078318223097e-01 5.024826855391e-01 4.972761272078e-01 4.922374967272e-01 4.874133778730e-01 4.828464939536e-01 4.785723192218e-01 4.746431609433e-01 4.710918358921e-01 4.679653308833e-01 4.653072884109e-01 4.631472146113e-01 4.615354446588e-01 4.604913986246e-01 4.600553168732e-01 4.602502982846e-01 4.610905672367e-01 4.626025123533e-01 4.647817707827e-01 4.676418588230e-01 4.711750221239e-01 4.753682220937e-01 4.802192920615e-01 4.856901106055e-01 4.917721027783e-01 4.984264774621e-01 5.056166517653e-01 5.133173979370e-01 5.214722594356e-01 5.300528085506e-01 5.390097175873e-01 5.482937187692e-01 5.578703224530e-01 5.676793680130e-01 5.776877621908e-01 5.878433077768e-01 5.980982440171e-01 6.084185319799e-01 6.187461265897e-01 6.290534840684e-01 6.392914988120e-01 6.494197377454e-01 6.594087615204e-01 6.692089734182e-01 6.787985435366e-01 6.881363060040e-01 6.971901190265e-01 7.059392235651e-01 7.143417584756e-01 7.223842965578e-01 7.300336329130e-01 7.372697987207e-01 7.440792824717e-01 7.504296581413e-01 7.563176450052e-01 7.617228467684e-01 7.666301073267e-01 7.710402180672e-01 7.749317620954e-01 7.783106679029e-01 7.811694810239e-01 7.835035988558e-01 7.853248109759e-01 7.866250161391e-01 7.874231457437e-01 7.877236134889e-01 7.875336957680e-01 7.868795726161e-01 7.857654164815e-01 7.842235717295e-01 7.822693325012e-01 7.799274320649e-01 7.772344803903e-01 7.742092169634e-01 7.708967968593e-01 7.673241123892e-01 7.635312559657e-01 7.595650313622e-01 7.554516810241e-01 7.512531679232e-01 7.470019211343e-01 7.427464976554e-01 7.385419187787e-01 7.344210214004e-01 7.304465943504e-01 7.266559240754e-01 7.230943751530e-01 7.198149987955e-01 7.168458623707e-01 7.142403030876e-01 7.120263466700e-01 7.102358320739e-01 7.089046657026e-01 7.080435372156e-01 7.076830336860e-01 7.078259707681e-01 7.084845778913e-01 7.096615568061e-01 7.113431065367e-01 7.135322623261e-01 7.162026217958e-01 7.193366649222e-01 7.229156418624e-01 7.268961487996e-01 7.312612119290e-01 7.359624675138e-01 7.409657824197e-01 7.462340427666e-01 7.517130043590e-01 7.573768188564e-01 7.631679995732e-01 7.690493154866e-01 7.749831008430e-01 7.809148547063e-01 7.868210100955e-01 7.926518303577e-01 7.983749035286e-01 8.039626356202e-01 8.093708378716e-01 8.145843901748e-01 8.195667319946e-01 8.242980056106e-01 8.287635970659e-01 8.329316546068e-01 8.368031657210e-01 8.403547289552e-01 8.435786082377e-01 8.464731503430e-01 8.490210430421e-01 8.512335655050e-01 8.530980792054e-01 8.546210483873e-01 8.558091360229e-01 8.566569226184e-01 8.571825840212e-01 8.573839732923e-01 8.572720333159e-01 8.568620055215e-01 8.561531576525e-01 8.551696289214e-01 8.539147146867e-01 8.524040139881e-01 8.506566024507e-01 8.486717690420e-01 8.464818025489e-01 8.440896297559e-01 8.415149324828e-01 8.387799204923e-01 8.358900803480e-01 8.328781973423e-01 8.297546078172e-01 8.265423862436e-01 8.232708442615e-01 8.199507880448e-01 8.166229161483e-01 8.133072780588e-01 8.100324847312e-01 8.068377201642e-01 8.037471568810e-01 8.008049280590e-01 7.980417489184e-01 7.954976297349e-01 7.932169103683e-01 7.912296013387e-01 7.895860082631e-01 7.883160600512e-01 7.874598880321e-01 7.870556368464e-01 7.871261005112e-01 7.877072950273e-01 7.888122392367e-01 7.904606451582e-01 7.926613860945e-01 7.954096446669e-01 7.987057009574e-01 8.025248261512e-01 8.068452501423e-01 8.116340138444e-01 8.168422619668e-01 8.224269220001e-01 8.283191345813e-01 8.344597226777e-01 8.407742152006e-01 8.471799097015e-01 8.536072473488e-01 8.599595766958e-01 8.661585042854e-01 8.721191859909e-01 8.777487616824e-01 8.829760265021e-01 8.877107184735e-01 8.918870598369e-01 8.954368377309e-01 8.982921137699e-01 9.004115006593e-01 9.017407119190e-01 9.022528665333e-01 9.019278938457e-01 9.007474283940e-01 8.987257037207e-01 8.958700775456e-01 8.922132616599e-01 8.878033871599e-01 8.826923316997e-01 8.769627301968e-01 8.706923762691e-01 8.639891787167e-01 8.569669390021e-01 8.497443113822e-01 8.424700504365e-01 8.352767882091e-01 8.283192703857e-01 8.217518839465e-01 8.157168390790e-01 8.103677916626e-01 8.058337868747e-01 8.022391350258e-01 7.996909781774e-01 7.982616689749e-01 7.980198680865e-01 7.989828603170e-01 8.011567866818e-01 8.045149186875e-01 8.089915452211e-01 8.145147562517e-01 8.209688307937e-01 8.282327317171e-01 8.361683467378e-01 8.446170769222e-01 8.534285767519e-01 8.624345516397e-01 8.714779627862e-01 8.804059326424e-01 8.890642151864e-01 8.973178131243e-01 9.050359063100e-01 9.121036905094e-01 9.184214157047e-01 9.238999262089e-01 9.284718634339e-01 9.320781508449e-01 9.346822517321e-01 9.362605903835e-01 9.368041748443e-01 9.363244669563e-01 9.348408448691e-01 9.323964423967e-01 9.290433228349e-01 9.248486191765e-01 9.198957434181e-01 9.142761201470e-01 9.080989477887e-01 9.014812190941e-01 8.945497717422e-01 8.874417686937e-01 8.802973350857e-01 8.732670441969e-01 8.664953617932e-01 8.601303291150e-01 8.543151345830e-01 8.491818522178e-01 8.448562761766e-01 8.414371210614e-01 8.390142832741e-01 8.376461889258e-01 8.373655289699e-01 8.381807500970e-01 8.400650104464e-01 8.429628482311e-01 8.467941230377e-01 8.514449202306e-01 8.567864558542e-01 8.626620627742e-01 8.689059327194e-01 8.753391650901e-01 8.817759117663e-01 8.880345287204e-01 8.939286977998e-01 8.992879886615e-01 9.039484998993e-01 9.077612998932e-01 9.106009264014e-01 9.123545286947e-01 9.129419933510e-01 9.122997600244e-01 9.103937818318e-01 9.072263048412e-01 9.028155094718e-01 8.972222379279e-01 8.905337245090e-01 8.828675981854e-01 8.743774333089e-01 8.652415254971e-01 8.556727428913e-01 8.459058417051e-01 8.362005407469e-01 8.268391354563e-01 8.180994554452e-01 8.102820327912e-01 8.036651265667e-01 7.985063890700e-01 7.950427722833e-01 7.934463034402e-01 7.938485628617e-01 7.963009725374e-01 8.007831110366e-01 8.072040788779e-01 8.153864811512e-01 8.251019076460e-01 8.360512803346e-01 8.478938189891e-01 8.602641868880e-01 8.727639267356e-01 8.850099789072e-01 8.966158695553e-01 9.072154005778e-01 9.164915857798e-01 9.241473552676e-01 9.299596357909e-01 9.337520766664e-01 9.354225644908e-01 9.349460691984e-01 9.323627880042e-01 9.278173561489e-01 9.215168660647e-01 9.137537970432e-01 9.049119052189e-01 8.954099783048e-01 8.857439939632e-01 8.764251661637e-01 8.679610436015e-01 8.608501762121e-01 8.554974272317e-01 8.522443340365e-01 8.512832326753e-01 8.526707061925e-01 8.563359326493e-01 8.620312114044e-01 8.694268813931e-01 8.780820990301e-01 8.874943982412e-01 8.971667572035e-01 9.065784910302e-01 9.152746642036e-01 9.228535550115e-01 9.289721616402e-01 9.334038032265e-01 9.359728342372e-01 9.366250637446e-01 9.353695642803e-01 9.322871038517e-01 9.275449245024e-01 9.213266470595e-01 9.138784197836e-01 9.054604614429e-01 8.963219485935e-01 8.867379934753e-01 8.769281888865e-01 8.671128671729e-01 8.574658182960e-01 8.481143768116e-01 8.391792970523e-01 8.307090839286e-01 8.227623116451e-01 8.153659002943e-01 8.085314184784e-01 8.023091939282e-01 7.967277396547e-01 7.918763542704e-01 7.878661039144e-01 7.848386977028e-01 7.830054160474e-01 7.825659147123e-01 7.837719316566e-01 7.868534909782e-01 7.919962049687e-01 7.993505557980e-01 8.089273839413e-01 8.206521687967e-01 8.342927829538e-01 8.494676119430e-01 8.656974686060e-01 8.823588429208e-01 8.988025601708e-01 9.143370802643e-01 9.283019564194e-01 9.401415489431e-01 9.493912550639e-01 9.557976605219e-01 9.592976499990e-01 9.600497905640e-01 9.584905574594e-01 9.552410331658e-01 9.511578806817e-01 9.472155053277e-01 9.444200983162e-01 9.437452005400e-01 9.459207871516e-01 9.514158199343e-01 9.603008954790e-01 9.722287046704e-01 9.865272281991e-01 1.002185978347e+00 1.018076587863e+00 1.033007833325e+00 1.045836269914e+00 1.055636216570e+00 1.061652515612e+00 1.063454128609e+00 1.060904208483e+00 1.054141482470e+00 1.043666333215e+00 1.030183039783e+00 1.014669417176e+00 9.982770155181e-01 9.822208371369e-01 9.677855770852e-01 9.561086827630e-01 9.481694625191e-01 9.446612419210e-01 9.458825386475e-01 9.518242088766e-01 9.620645822063e-01 9.759413758578e-01 9.926086529110e-01 1.011088366420e+00 1.030460255852e+00 1.049794279250e+00 1.068287446069e+00 1.085242207609e+00 1.100004588171e+00 1.112068913355e+00 1.120930817210e+00 1.126168846497e+00 1.127453216758e+00 1.124507074309e+00 1.117286627039e+00 1.105944244890e+00 1.090147961080e+00 1.067252689296e+00 1.046487030082e+00 1.034305157703e+00 1.028793594968e+00 1.022171758929e+00 1.008960897368e+00 9.918419213010e-01 9.799288718292e-01 9.806777686708e-01 9.926884462553e-01 1.006961733809e+00 1.015161008181e+00 1.016380681872e+00 1.016676217500e+00 1.022197104615e+00 1.032214168667e+00 1.038928800136e+00 1.034053538571e+00 1.015750896203e+00 9.901770868420e-01 9.664706712751e-01 9.491380360048e-01 9.349870562218e-01 9.179904736046e-01 8.972671355072e-01 8.804598930895e-01 8.786815375383e-01 8.965897380869e-01 9.279201114911e-01 9.616978975378e-01 9.915841886551e-01 1.019251000291e+00 1.049936164082e+00 1.084775088127e+00 1.117433640681e+00 1.138247736410e+00 1.141463222961e+00 1.129364358712e+00 1.110537965394e+00 1.093401338257e+00 1.080073975866e+00 1.066461741742e+00 1.048595397311e+00 1.028806424247e+00 1.015709195224e+00 1.017330510999e+00 1.033288756549e+00 1.054518208107e+00 1.071059868643e+00 1.079737870505e+00 1.086954007357e+00 1.014917768652e+00 9.106662694959e-01 9.141499321823e-01 1.035454517298e+00 1.138659242936e+00 1.124729903440e+00 1.000374531012e+00 8.762859674807e-01 8.838737066482e-01 9.882268232652e-01 1.047374065809e+00 9.960431295995e-01 8.860059540421e-01 8.468506774532e-01 9.254819731880e-01 1.007828267450e+00 9.905221057683e-01 8.839514475957e-01 8.178847301033e-01 9.070635287344e-01 1.057644891377e+00 1.117930102193e+00 1.035997691601e+00 8.855272579886e-01 8.403059441919e-01 9.642453687283e-01 1.100022474769e+00 1.113582522126e+00 9.953734690279e-01 8.573579105136e-01 8.601736050009e-01 9.903274692359e-01 1.090355903296e+00 1.075563491054e+00 9.748680000496e-01 8.993777635176e-01 9.357405583626e-01 1.031198199126e+00 1.085368872097e+00 1.063541957633e+00 1.003960112953e+00 9.742113813761e-01 1.000673028809e+00 1.044699316162e+00 1.057677106811e+00 1.025621372798e+00 9.716799541022e-01 9.360489736914e-01 9.433094008160e-01 9.793221641513e-01 1.006618964081e+00 9.994574619365e-01 9.662135961314e-01 9.473953990781e-01 9.770118900580e-01 1.036836702323e+00 1.075060604734e+00 1.063554375722e+00 1.027961855780e+00 1.027164558822e+00 1.081846985926e+00 1.140082808544e+00 1.138619093816e+00 1.067154720836e+00 9.832000116893e-01 9.647943212763e-01 1.012299269040e+00 1.046915176026e+00 1.014108323740e+00 9.384463254901e-01 9.038545932332e-01 9.544565857375e-01 1.028092949909e+00 1.046060942636e+00 9.988249347968e-01 9.528313879679e-01 9.828367680153e-01 1.070146252947e+00 1.129509532235e+00 1.109453334739e+00 1.029909829135e+00 9.637197018740e-01 9.654321349051e-01 1.005722608700e+00 1.020143028605e+00 9.883918276082e-01 9.484105654266e-01 9.510212465961e-01 9.953748315240e-01 1.034299078287e+00 1.037512622621e+00 1.022331359466e+00 1.030901128670e+00 1.077518740824e+00 1.130164614345e+00 1.150745138509e+00 1.132915922454e+00 1.102178668293e+00 1.086650151923e+00 1.087744278354e+00 1.086425601410e+00 1.073187839017e+00 1.058698647750e+00 1.054777624712e+00 1.053980972080e+00 1.039037107623e+00 1.009879852930e+00 9.906720083638e-01 1.002078960097e+00 1.030570250350e+00 1.043127697948e+00 1.027442646035e+00 1.006279567593e+00 1.010102566972e+00 1.035321490883e+00 1.047915939069e+00 1.090716045935e+00
 6.684164263745e-01 6.665400576933e-01 6.655356075308e-01 6.647204638017e-01 6.631356521363e-01 6.608494788410e-01 6.588634906948e-01 6.577478019780e-01 6.568346431647e-01 6.551117152736e-01 6.526596951663e-01 6.505699698459e-01 6.494020297081e-01 6.483781310119e-01 6.464981659754e-01 6.439387593465e-01 6.417795148535e-01 6.404953304002e-01 6.393246684158e-01 6.373234299323e-01 6.346491718635e-01 6.323632460570e-01 6.309752063960e-01 6.297110683347e-01 6.275713572563e-01 6.247421889378e-01 6.223533195964e-01 6.208868618033e-01 6.194970398826e-01 6.172075829320e-01 6.142696509831e-01 6.118015433285e-01 6.102350452530e-01 6.087049419338e-01 6.062628066787e-01 6.032189716099e-01 6.007260109861e-01 5.991434578562e-01 5.975022032738e-01 5.948747686491e-01 5.916991958161e-01 5.891518173242e-01 5.874858307774e-01 5.856848018829e-01 5.828995410127e-01 5.796173033511e-01 5.769511544752e-01 5.750908424591e-01 5.730706403288e-01 5.701652188897e-01 5.669050697001e-01 5.642833221458e-01 5.623250058111e-01 5.600974301880e-01 5.570747446279e-01 5.538762361152e-01 5.513618755126e-01 5.493976555423e-01 5.470500458163e-01 5.438934340192e-01 5.406039743488e-01 5.380128013572e-01 5.359523785158e-01 5.335012788554e-01 5.302463691686e-01 5.268066443197e-01 5.239569375580e-01 5.216119118935e-01 5.190079933814e-01 5.157465758977e-01 5.122690856437e-01 5.092079275196e-01 5.065564957898e-01 5.037724570487e-01 5.005582171436e-01 4.972020265549e-01 4.941162274997e-01 4.912838388744e-01 4.883546101904e-01 4.851701630689e-01 4.819544956791e-01 4.789529946452e-01 4.760779205691e-01 4.730575942616e-01 4.698451864187e-01 4.666800191833e-01 4.637361520581e-01 4.608645107478e-01 4.577929165125e-01 4.545080861850e-01 4.512868521473e-01 4.483150390875e-01 4.454262860313e-01 4.423156732975e-01 4.389515983644e-01 4.356171610673e-01 4.325398638780e-01 4.295873155888e-01 4.264421967140e-01 4.230194398702e-01 4.195746761211e-01 4.163680737198e-01 4.133260854030e-01 4.101518043087e-01 4.067101723034e-01 4.031972215482e-01 3.998823177978e-01 3.967635290196e-01 3.935777156259e-01 3.901495341668e-01 3.866159085409e-01 3.832434511660e-01 3.800803400594e-01 3.769074230135e-01 3.735253917922e-01 3.700066397420e-01 3.666052055452e-01 3.634275446060e-01 3.602956461826e-01 3.569826024504e-01 3.535106191366e-01 3.501124532312e-01 3.469313150536e-01 3.438508863097e-01 3.406460736438e-01 3.372665243608e-01 3.339035483340e-01 3.307357684321e-01 3.277076036670e-01 3.246259724879e-01 3.214057823089e-01 3.181532694286e-01 3.150280866396e-01 3.120532294121e-01 3.091014361342e-01 3.060776509676e-01 3.030174285630e-01 3.000123246004e-01 2.971060717321e-01 2.942728290972e-01 2.914649930867e-01 2.886545152550e-01 2.858538957025e-01 2.830827497687e-01 2.803713463272e-01 2.777582267092e-01 2.752238711253e-01 2.726943674421e-01 2.701431123384e-01 2.676272505987e-01 2.652255059762e-01 2.629520794455e-01 2.607275312813e-01 2.584797209686e-01 2.562489447296e-01 2.541297431046e-01 2.521366959905e-01 2.502148031475e-01 2.483250928771e-01 2.464788109464e-01 2.447208067418e-01 2.430613091943e-01 2.414696163441e-01 2.399529905941e-01 2.385435898170e-01 2.372276620969e-01 2.359673254893e-01 2.347607604845e-01 2.336534076173e-01 2.326867500777e-01 2.318322410263e-01 2.310294728813e-01 2.302708615645e-01 2.296223088023e-01 2.291160471364e-01 2.287205230707e-01 2.283938748583e-01 2.281375598192e-01 2.279844811593e-01 2.279571492641e-01 2.280308307423e-01 2.281872096438e-01 2.284388546991e-01 2.287965700106e-01 2.292532827005e-01 2.298043469845e-01 2.304456061197e-01 2.311798733498e-01 2.320150187238e-01 2.329464065130e-01 2.339663915113e-01 2.350741743538e-01 2.362597399802e-01 2.375304279172e-01 2.389000443346e-01 2.403603303417e-01 2.418933143732e-01 2.434935781108e-01 2.451726671918e-01 2.469404497547e-01 2.487880546611e-01 2.506966772224e-01 2.526689622082e-01 2.547192850926e-01 2.568417944890e-01 2.590189687298e-01 2.612515453957e-01 2.635504250849e-01 2.659147492531e-01 2.683296987797e-01 2.707839324257e-01 2.732899318579e-01 2.758609043036e-01 2.784781602169e-01 2.811231257083e-01 2.838038933879e-01 2.865356533719e-01 2.893139115009e-01 2.921210226090e-01 2.949502259216e-01 2.978125322378e-01 3.007142816144e-01 3.036460090424e-01 3.065945622493e-01 3.095670275703e-01 3.125660022632e-01 3.155877598100e-01 3.186283015873e-01 3.216837765793e-01 3.247587978221e-01 3.278506479496e-01 3.309538820431e-01 3.340679695015e-01 3.371961910724e-01 3.403368994493e-01 3.434847024657e-01 3.466357424993e-01 3.497937535752e-01 3.529594425579e-01 3.561299119344e-01 3.593007930681e-01 3.624718876104e-01 3.656435560014e-01 3.688169566484e-01 3.719878270461e-01 3.751529175238e-01 3.783139966914e-01 3.814723553491e-01 3.846262023319e-01 3.877705205378e-01 3.909053382980e-01 3.940301438649e-01 3.971474708221e-01 4.002543803740e-01 4.033487374212e-01 4.064288145255e-01 4.094946267351e-01 4.125465306925e-01 4.155840492572e-01 4.186058489082e-01 4.216096305906e-01 4.245963035558e-01 4.275633091918e-01 4.305140370869e-01 4.334432949552e-01 4.363515078140e-01 4.392383148691e-01 4.421040720890e-01 4.449485832034e-01 4.477678112888e-01 4.505603884363e-01 4.533293502848e-01 4.560753347722e-01 4.587931915078e-01 4.614842724655e-01 4.641464936967e-01 4.667794519612e-01 4.693860688635e-01 4.719620674168e-01 4.745078544074e-01 4.770242868905e-01 4.795066292739e-01 4.819592978546e-01 4.843791401720e-01 4.867653838060e-01 4.891202236532e-01 4.914401526582e-01 4.937239163010e-01 4.959733157501e-01 4.981870721708e-01 5.003659155355e-01 5.025086390818e-01 5.046116667448e-01 5.066774037537e-01 5.087047871772e-01 5.106945998594e-01 5.126450827412e-01 5.145559966744e-01 5.164251088023e-01 5.182547584617e-01 5.200426930423e-01 5.217895398149e-01 5.234945360209e-01 5.251571268522e-01 5.267752477247e-01 5.283530701871e-01 5.298855234300e-01 5.313722084442e-01 5.328188134378e-01 5.342163677617e-01 5.355704857889e-01 5.368811834895e-01 5.381423970137e-01 5.393594530522e-01 5.405297542311e-01 5.416498656273e-01 5.427262698736e-01 5.437529513556e-01 5.447309678529e-01 5.456639637468e-01 5.465445791662e-01 5.473776441422e-01 5.481621261768e-01 5.488947444807e-01 5.495809905436e-01 5.502187938466e-01 5.508029727521e-01 5.513405263275e-01 5.518238901781e-01 5.522549391863e-01 5.526416635513e-01 5.529719986810e-01 5.532540260178e-01 5.534841175286e-01 5.536564045834e-01 5.537816209649e-01 5.538524117808e-01 5.538700881740e-01 5.538409751664e-01 5.537547596549e-01 5.536154389281e-01 5.534233216744e-01 5.531752499251e-01 5.528789341567e-01 5.525320852638e-01 5.521294274974e-01 5.516778232846e-01 5.511666921895e-01 5.506037934249e-01 5.499946490753e-01 5.493315437696e-01 5.486201228264e-01 5.478523033466e-01 5.470269171473e-01 5.461544180022e-01 5.452299916963e-01 5.442569447972e-01 5.432352274111e-01 5.421519620351e-01 5.410191161920e-01 5.398335485228e-01 5.385983853337e-01 5.373194360939e-01 5.359840093920e-01 5.345965371549e-01 5.331587334142e-01 5.316668755899e-01 5.301345906465e-01 5.285537107292e-01 5.269200869086e-01 5.252402638881e-01 5.235058735483e-01 5.217303832602e-01 5.199131025179e-01 5.180477823146e-01 5.161406389740e-01 5.141815129118e-01 5.121784536533e-01 5.101406283494e-01 5.080591245340e-01 5.059396291375e-01 5.037773286012e-01 5.015682647316e-01 4.993273869693e-01 4.970491310682e-01 4.947370792429e-01 4.923906877820e-01 4.899999003074e-01 4.875811389983e-01 4.851300818339e-01 4.826467360658e-01 4.801379590247e-01 4.775941620712e-01 4.750233883792e-01 4.724289538171e-01 4.698059582545e-01 4.671666558839e-01 4.645003446826e-01 4.618131115001e-01 4.591116263350e-01 4.563898201090e-01 4.536571294090e-01 4.509092311636e-01 4.481479318239e-01 4.453849716858e-01 4.426095726654e-01 4.398341977924e-01 4.370551232603e-01 4.342701595558e-01 4.314950635391e-01 4.287219944524e-01 4.259577256424e-01 4.232044189836e-01 4.204558093901e-01 4.177298669301e-01 4.150219492533e-01 4.123328634975e-01 4.096722354209e-01 4.070302482186e-01 4.044230195356e-01 4.018514614751e-01 3.993128991417e-01 3.968192917380e-01 3.943643807079e-01 3.919588131083e-01 3.896063741163e-01 3.873032103220e-01 3.850640389663e-01 3.828829358689e-01 3.807674919829e-01 3.787268328126e-01 3.767524576796e-01 3.748599306488e-01 3.730478744839e-01 3.713191885753e-01 3.696848034958e-01 3.681360882990e-01 3.666888188009e-01 3.653418887117e-01 3.640954817934e-01 3.629618183637e-01 3.619336278266e-01 3.610222832232e-01 3.602297848555e-01 3.595570783779e-01 3.590120773362e-01 3.585881077802e-01 3.582943274226e-01 3.581359365958e-01 3.581077930621e-01 3.582215678772e-01 3.584678397536e-01 3.588538290924e-01 3.593845901847e-01 3.600528130893e-01 3.608691831285e-01 3.618261907573e-01 3.629245085220e-01 3.641711931735e-01 3.655589148497e-01 3.670919024037e-01 3.687672947936e-01 3.705811793032e-01 3.725402882894e-01 3.746365117045e-01 3.768703979007e-01 3.792433152602e-01 3.817435406883e-01 3.843806890620e-01 3.871468966983e-01 3.900375921967e-01 3.930568931193e-01 3.961917920551e-01 3.994496552002e-01 4.028231051227e-01 4.063054701317e-01 4.099032378925e-01 4.135995072298e-01 4.174021079290e-01 4.213066047175e-01 4.252986533710e-01 4.293943396328e-01 4.335682464291e-01 4.378312555600e-01 4.421794862544e-01 4.465964022858e-01 4.511004898934e-01 4.556638347553e-01 4.602990570239e-01 4.650027086720e-01 4.697542035717e-01 4.745788146993e-01 4.794429902638e-01 4.843606510025e-01 4.893318558603e-01 4.943318082463e-01 4.993877661790e-01 5.044679281557e-01 5.095840194137e-01 5.147379981420e-01 5.199017805248e-01 5.251060625953e-01 5.303200404842e-01 5.355531595748e-01 5.408098330420e-01 5.460590318065e-01 5.513357933898e-01 5.566048999392e-01 5.618792449610e-01 5.671626624816e-01 5.724219480881e-01 5.776967707256e-01 5.829507840976e-01 5.881933084099e-01 5.934339003926e-01 5.986366100431e-01 6.038395847145e-01 6.090110743915e-01 6.141558101093e-01 6.192857559538e-01 6.243675447074e-01 6.294363506237e-01 6.344621190461e-01 6.394470559186e-01 6.444066208511e-01 6.493062332914e-01 6.541809297620e-01 6.590013095958e-01 6.637695182838e-01 6.685030076680e-01 6.731647884974e-01 6.777881699752e-01 6.823496257455e-01 6.868465201318e-01 6.912989323963e-01 6.956725316250e-01 6.999931899966e-01 7.042459573388e-01 7.084218799696e-01 7.125441627692e-01 7.165793913156e-01 7.205497850671e-01 7.244470643265e-01 7.282557830895e-01 7.320024438257e-01 7.356548914494e-01 7.392314713087e-01 7.427299070544e-01 7.461303693268e-01 7.494596046914e-01 7.526890689790e-01 7.558324086979e-01 7.588933440976e-01 7.618465524816e-01 7.647221443210e-01 7.674922082744e-01 7.701680730096e-01 7.727555767398e-01 7.752295838406e-01 7.776175777190e-01 7.798976785357e-01 7.820757617781e-01 7.841603541672e-01 7.861265445805e-01 7.880022721212e-01 7.897659816768e-01 7.914206033999e-01 7.929787339343e-01 7.944150184866e-01 7.957556654137e-01 7.969814060559e-01 7.980952965407e-01 7.991083836242e-01 7.999997374588e-01 8.007892225852e-01 8.014630884240e-01 8.020231766353e-01 8.024802532659e-01 8.028152051257e-01 8.030469725298e-01 8.031622137510e-01 8.031650906068e-01 8.030605367915e-01 8.028385890174e-01 8.025106795094e-01 8.020690205706e-01 8.015166178011e-01 8.008576636419e-01 8.000835575765e-01 7.992054706619e-01 7.982161479496e-01 7.971209298179e-01 7.959207692168e-01 7.946113343551e-01 7.932021962875e-01 7.916855343386e-01 7.900693287081e-01 7.883532868244e-01 7.865345891887e-01 7.846224886877e-01 7.826113014081e-01 7.805077655547e-01 7.783112894424e-01 7.760223888040e-01 7.736492691691e-01 7.711860096621e-01 7.686416696980e-01 7.660142113628e-01 7.633061588335e-01 7.605276052023e-01 7.576679834452e-01 7.547431856128e-01 7.517485460906e-01 7.486864867901e-01 7.455712134776e-01 7.423881773587e-01 7.391575892706e-01 7.358733941969e-01 7.325393102600e-01 7.291705984217e-01 7.257522769448e-01 7.223075729743e-01 7.188293393196e-01 7.153210316738e-01 7.117991215791e-01 7.082503931188e-01 7.046979426848e-01 7.011350442871e-01 6.975675204761e-01 6.940112478774e-01 6.904531853647e-01 6.869166858262e-01 6.833978196704e-01 6.798993523413e-01 6.764409975728e-01 6.730098993191e-01 6.696275329920e-01 6.662932772919e-01 6.630073515440e-01 6.597934018090e-01 6.566344994148e-01 6.535572260930e-01 6.505569595932e-01 6.476372845100e-01 6.448184736319e-01 6.420862740236e-01 6.394655593314e-01 6.369536082236e-01 6.345510419841e-01 6.322799211977e-01 6.301232825507e-01 6.281080495133e-01 6.262286567304e-01 6.244856155226e-01 6.228990326229e-01 6.214549792420e-01 6.201734415699e-01 6.190499800977e-01 6.180862570870e-01 6.172974148114e-01 6.166689259980e-01 6.162196070316e-01 6.159426308815e-01 6.158396731704e-01 6.159219305565e-01 6.161734650892e-01 6.166119432607e-01 6.172256803210e-01 6.180175267404e-01 6.189940905706e-01 6.201382174774e-01 6.214660996273e-01 6.229635630998e-01 6.246302982026e-01 6.264722111773e-01 6.284691341073e-01 6.306356745188e-01 6.329540788265e-01 6.354251862461e-01 6.380503152281e-01 6.408088500255e-01 6.437160371622e-01 6.467474108471e-01 6.499070906307e-01 6.531923613891e-01 6.565819012302e-01 6.600899597957e-01 6.636911934764e-01 6.673888686756e-01 6.711785928889e-01 6.750386967518e-01 6.789846711209e-01 6.829871835204e-01 6.870514937782e-01 6.911744196526e-01 6.953270696977e-01 6.995331757126e-01 7.037580292343e-01 7.080084255631e-01 7.122815193169e-01 7.165481081144e-01 7.208309716103e-01 7.250987377082e-01 7.293537328707e-01 7.335965288594e-01 7.377984868567e-01 7.419820051423e-01 7.461159805730e-01 7.502015266682e-01 7.542452802331e-01 7.582134713549e-01 7.621301746900e-01 7.659667645214e-01 7.697239361353e-01 7.734071567967e-01 7.769862160408e-01 7.804839890106e-01 7.838754214688e-01 7.871568711894e-01 7.903394416401e-01 7.933911272855e-01 7.963349773327e-01 7.991491994575e-01 8.018295575045e-01 8.043867106482e-01 8.067939691490e-01 8.090666702812e-01 8.111924313244e-01 8.131642071207e-01 8.149922109024e-01 8.166545583625e-01 8.181643568750e-01 8.195105879479e-01 8.206878647972e-01 8.217063822199e-01 8.225462976508e-01 8.232199456427e-01 8.237192919218e-01 8.240393607670e-01 8.241870479600e-01 8.241504986391e-01 8.239393005090e-01 8.235438817438e-01 8.229672621670e-01 8.222105035145e-01 8.212663350902e-01 8.201447985548e-01 8.188354187040e-01 8.173437703416e-01 8.156741018948e-01 8.138144430962e-01 8.117829800734e-01 8.095640088700e-01 8.071688240553e-01 8.045991678596e-01 8.018471667936e-01 7.989291852206e-01 7.958319597960e-01 7.925707614197e-01 7.891438334053e-01 7.855460859682e-01 7.817978443683e-01 7.778832148919e-01 7.738192157423e-01 7.696080281635e-01 7.652418454379e-01 7.607457078616e-01 7.561046447749e-01 7.513329383281e-01 7.464411284104e-01 7.414152752591e-01 7.362856778800e-01 7.310400871622e-01 7.256904254484e-01 7.202517645086e-01 7.147088524060e-01 7.090964104779e-01 7.033992147565e-01 6.976340619226e-01 6.918160764798e-01 6.859342351035e-01 6.800199342911e-01 6.740649572966e-01 6.680809162828e-01 6.620891123067e-01 6.560789124700e-01 6.500793404735e-01 6.440909754891e-01 6.381201729219e-01 6.321922524958e-01 6.262991569137e-01 6.204666922501e-01 6.147008781390e-01 6.090068581038e-01 6.034087947507e-01 5.979039559228e-01 5.925140812293e-01 5.872493679235e-01 5.821147860800e-01 5.771318938165e-01 5.723019142903e-01 5.676435900728e-01 5.631633143833e-01 5.588737498050e-01 5.547857087904e-01 5.509059422348e-01 5.472498300382e-01 5.438184910621e-01 5.406278395932e-01 5.376787620972e-01 5.349827288651e-01 5.325458477639e-01 5.303671931094e-01 5.284610327398e-01 5.268203567089e-01 5.254528389849e-01 5.243621268050e-01 5.235379366397e-01 5.229942270254e-01 5.227140295453e-01 5.227033708205e-01 5.229603052138e-01 5.234650222516e-01 5.242290693297e-01 5.252320381115e-01 5.264686733075e-01 5.279392295479e-01 5.296136695501e-01 5.315045861206e-01 5.335825177065e-01 5.358404537252e-01 5.382756723740e-01 5.408544004011e-01 5.435848560781e-01 5.464392110026e-01 5.494032978647e-01 5.524767792171e-01 5.556219599539e-01 5.588473808703e-01 5.621241067703e-01 5.654357381867e-01 5.687836360831e-01 5.721307531082e-01 5.754806742386e-01 5.788123056583e-01 5.821050980926e-01 5.853603607503e-01 5.885453387740e-01 5.916630520382e-01 5.946920882199e-01 5.976161933044e-01 6.004356468129e-01 6.031205924334e-01 6.056734554678e-01 6.080764885964e-01 6.103165197815e-01 6.123915138108e-01 6.142783987659e-01 6.159797213777e-01 6.174767986037e-01 6.187643126843e-01 6.198385872336e-01 6.206797068905e-01 6.212932408795e-01 6.216646267258e-01 6.217899805975e-01 6.216662641508e-01 6.212816515657e-01 6.206421400707e-01 6.197353345938e-01 6.185629464566e-01 6.171254678582e-01 6.154147998210e-01 6.134415446811e-01 6.111948129453e-01 6.086841801687e-01 6.059149762008e-01 6.028797712128e-01 5.996010540749e-01 5.960698188097e-01 5.923008842287e-01 5.883073519506e-01 5.840875032103e-01 5.796705076035e-01 5.750553898438e-01 5.702639850727e-01 5.653168906089e-01 5.602217340307e-01 5.550155417864e-01 5.497062822880e-01 5.443253674677e-01 5.389030515869e-01 5.334552034324e-01 5.280302385707e-01 5.226471072516e-01 5.173451366269e-01 5.121662473134e-01 5.071355070632e-01 5.023074262980e-01 4.977143192581e-01 4.934003689718e-01 4.894126530622e-01 4.857842122833e-01 4.825704414756e-01 4.797998852544e-01 4.775227457071e-01 4.757745506564e-01 4.745845015066e-01 4.739961325738e-01 4.740240292371e-01 4.746992052176e-01 4.760372504438e-01 4.780442080785e-01 4.807360897901e-01 4.841005978964e-01 4.881418367864e-01 4.928427172214e-01 4.981808293407e-01 5.041454021424e-01 5.106922182137e-01 5.178032585677e-01 5.254349415464e-01 5.335457194808e-01 5.421066328626e-01 5.510582648903e-01 5.603672686723e-01 5.699841679590e-01 5.798588497282e-01 5.899552654852e-01 6.002129556372e-01 6.105977109305e-01 6.210598321457e-01 6.315506396996e-01 6.420388650830e-01 6.524677588590e-01 6.628096981467e-01 6.730181619303e-01 6.830549545755e-01 6.928927222803e-01 7.024817804690e-01 7.118045713873e-01 7.208207979622e-01 7.295023765173e-01 7.378291142597e-01 7.457622493918e-01 7.532937617994e-01 7.603918456513e-01 7.670375105565e-01 7.732221164430e-01 7.789167756651e-01 7.841220025819e-01 7.888188961342e-01 7.929987926425e-01 7.966645945991e-01 7.997991666559e-01 8.024144189600e-01 8.045034526998e-01 8.060708333710e-01 8.071292173223e-01 8.076776585139e-01 8.077377265325e-01 8.073187715654e-01 8.064358400910e-01 8.051175365250e-01 8.033728433430e-01 8.012408053832e-01 7.987405191985e-01 7.959029047073e-01 7.927678626784e-01 7.893579653409e-01 7.857254775528e-01 7.818986775271e-01 7.779218219775e-01 7.738437223113e-01 7.696962995268e-01 7.655410836949e-01 7.614154873703e-01 7.573636204195e-01 7.534442798693e-01 7.496876064336e-01 7.461533304657e-01 7.428769932199e-01 7.398995905557e-01 7.372692267120e-01 7.350076163271e-01 7.331607450395e-01 7.317496877004e-01 7.307947248954e-01 7.303264043918e-01 7.303409564177e-01 7.308614703503e-01 7.318797481533e-01 7.333946868995e-01 7.354038626284e-01 7.378804082094e-01 7.408198774270e-01 7.441872057512e-01 7.479574622145e-01 7.521054228175e-01 7.565828510852e-01 7.613674885485e-01 7.664100605512e-01 7.716715138065e-01 7.771177437542e-01 7.826926055429e-01 7.883713507704e-01 7.940991457920e-01 7.998405491831e-01 8.055630213609e-01 8.112141467689e-01 8.167740956224e-01 8.222027739324e-01 8.274672050117e-01 8.325472342500e-01 8.374050190781e-01 8.420304154911e-01 8.463940462908e-01 8.504778402391e-01 8.542744455166e-01 8.577594694467e-01 8.609341327485e-01 8.637822067969e-01 8.662991798215e-01 8.684880339143e-01 8.703340739309e-01 8.718516453820e-01 8.730334613610e-01 8.738839663137e-01 8.744152166611e-01 8.746196685840e-01 8.745180550344e-01 8.741093467665e-01 8.734038803275e-01 8.724161734740e-01 8.711490684115e-01 8.696228492690e-01 8.678430817981e-01 8.658204833392e-01 8.635783052626e-01 8.611165860638e-01 8.584632822377e-01 8.556270632645e-01 8.526260448624e-01 8.494836686424e-01 8.462123026622e-01 8.428425399657e-01 8.393916833051e-01 8.358869437630e-01 8.323627992225e-01 8.288380085531e-01 8.253545003541e-01 8.219447555501e-01 8.186420960664e-01 8.154953559206e-01 8.125345045309e-01 8.098119151569e-01 8.073658485763e-01 8.052412127228e-01 8.034853341336e-01 8.021332304481e-01 8.012344360941e-01 8.008194413632e-01 8.009235094349e-01 8.015797739266e-01 8.028001336468e-01 8.046102093185e-01 8.070080700196e-01 8.099963908721e-01 8.135645422476e-01 8.176847149597e-01 8.223348399154e-01 8.274687460782e-01 8.330379641359e-01 8.389872861330e-01 8.452441239346e-01 8.517427163753e-01 8.583944231952e-01 8.651237057918e-01 8.718381705412e-01 8.784461304343e-01 8.848646505143e-01 8.909950944198e-01 8.967545282029e-01 9.020585647775e-01 9.068205358524e-01 9.109778117373e-01 9.144517073520e-01 9.171905662009e-01 9.191440370455e-01 9.202665023562e-01 9.205407806965e-01 9.199415356504e-01 9.184707586922e-01 9.161411184837e-01 9.129703303717e-01 9.090071363645e-01 9.042985371426e-01 8.989171230372e-01 8.929484229319e-01 8.864847826880e-01 8.796443784702e-01 8.725452413432e-01 8.653253478303e-01 8.581308869928e-01 8.511027627017e-01 8.444050549529e-01 8.381817942540e-01 8.325857731662e-01 8.277598502714e-01 8.238241107857e-01 8.208998577009e-01 8.190702984382e-01 8.184034041071e-01 8.189434754065e-01 8.206923953639e-01 8.236419656984e-01 8.277368445773e-01 8.329077139341e-01 8.390582413615e-01 8.460635626675e-01 8.537969229684e-01 8.621038374214e-01 8.708308329489e-01 8.798203492045e-01 8.889049097536e-01 8.979351270655e-01 9.067529457383e-01 9.152182496010e-01 9.231976462759e-01 9.305679389535e-01 9.372267809670e-01 9.430775140748e-01 9.480436725562e-01 9.520649620801e-01 9.550900568500e-01 9.570934403341e-01 9.580573211699e-01 9.579825461000e-01 9.568859875025e-01 9.547969127821e-01 9.517633909293e-01 9.478450334738e-01 9.431183969870e-01 9.376702214891e-01 9.316022625591e-01 9.250274377218e-01 9.180687585190e-01 9.108623280524e-01 9.035472539965e-01 8.962719702441e-01 8.891908827990e-01 8.824504583933e-01 8.762039962481e-01 8.705925342373e-01 8.657469464031e-01 8.617895642778e-01 8.588124395976e-01 8.568955281664e-01 8.560836734106e-01 8.564001679842e-01 8.578314270437e-01 8.603342969292e-01 8.638406972371e-01 8.682412698642e-01 8.734134009406e-01 8.792068480720e-01 8.854488932719e-01 8.919653107359e-01 8.985625850000e-01 9.050518126015e-01 9.112449128493e-01 9.169556010028e-01 9.220175956304e-01 9.262709261639e-01 9.295776364835e-01 9.318224695032e-01 9.329058596365e-01 9.327664108078e-01 9.313572214981e-01 9.286709587424e-01 9.247284177347e-01 9.195726837316e-01 9.132991356929e-01 9.060133980749e-01 8.978683138490e-01 8.890454801662e-01 8.797518088768e-01 8.702287137872e-01 8.607342905789e-01 8.515562277885e-01 8.429834171051e-01 8.353103477486e-01 8.288357598233e-01 8.238162104078e-01 8.204982734981e-01 8.190687894940e-01 8.196476341325e-01 8.223089718702e-01 8.270223970142e-01 8.337014303426e-01 8.421688731253e-01 8.521798641897e-01 8.634384409591e-01 8.755858789525e-01 8.882466092975e-01 9.010168193217e-01 9.134873776651e-01 9.252748173498e-01 9.359947455751e-01 9.453233534988e-01 9.529696009072e-01 9.586943109473e-01 9.623398427500e-01 9.637989986518e-01 9.630608295993e-01 9.601829400644e-01 9.553117687825e-01 9.486871274282e-01 9.406086261829e-01 9.314715468082e-01 9.217208640196e-01 9.118453849515e-01 9.023712758765e-01 8.937925544222e-01 8.865935126258e-01 8.811679623806e-01 8.778114011295e-01 8.767109834137e-01 8.778793885563e-01 8.812176205683e-01 8.864770084299e-01 8.932914915051e-01 9.012407845506e-01 9.098218525104e-01 9.185486675419e-01 9.269406518299e-01 9.345484473224e-01 9.410212795900e-01 9.460471273866e-01 9.494251053286e-01 9.510374654512e-01 9.508319958109e-01 9.488675223115e-01 9.452400484316e-01 9.401218288870e-01 9.337216978930e-01 9.262662253418e-01 9.180219171085e-01 9.092204836351e-01 9.001061242225e-01 8.908933969518e-01 8.817483171331e-01 8.728362749476e-01 8.642471692149e-01 8.560669064812e-01 8.483439411217e-01 8.410927989092e-01 8.343503708262e-01 8.281232040794e-01 8.224605852477e-01 8.174296847501e-01 8.131209946678e-01 8.097032498265e-01 8.073508648672e-01 8.063103071673e-01 8.068502075676e-01 8.092281974315e-01 8.137173491997e-01 8.204950484249e-01 8.296813548004e-01 8.412563938100e-01 8.550400839982e-01 8.707302533311e-01 8.878282640449e-01 9.057434385452e-01 9.237808587559e-01 9.411837933086e-01 9.572432585669e-01 9.712633750247e-01 9.827031654448e-01 9.911676392254e-01 9.964503397499e-01 9.986179100489e-01 9.979361355333e-01 9.949576579086e-01 9.904511114766e-01 9.853381787168e-01 9.806871745889e-01 9.775032263533e-01 9.767079253038e-01 9.789654820309e-01 9.845657940515e-01 9.934539950162e-01 1.005120576560e+00 1.018762693768e+00 1.033336988773e+00 1.047658783822e+00 1.060609852981e+00 1.071132625828e+00 1.078396959764e+00 1.081836985035e+00 1.081132496740e+00 1.076323436714e+00 1.067696850904e+00 1.055842084428e+00 1.041604917221e+00 1.025982653500e+00 1.010166929912e+00 9.953540123106e-01 9.827250767267e-01 9.733463899304e-01 9.680003747499e-01 9.672284195718e-01 9.711666846356e-01 9.796200012488e-01 9.921082069209e-01 1.007859189060e+00 1.026026310287e+00 1.045649620891e+00 1.065799429754e+00 1.085618677588e+00 1.104263372818e+00 1.121032642036e+00 1.135231265942e+00 1.146226079132e+00 1.153461640718e+00 1.156379984220e+00 1.154593868906e+00 1.147841002360e+00 1.134630306355e+00 1.113192138943e+00 1.092525061516e+00 1.078862183410e+00 1.070210277249e+00 1.058773595753e+00 1.039014227802e+00 1.013606626270e+00 9.921034259109e-01 9.829940820162e-01 9.860976539857e-01 9.932053804024e-01 9.963060278769e-01 9.948133247383e-01 9.952767106347e-01 1.004120772444e+00 1.020229220161e+00 1.034917485644e+00 1.039094338103e+00 1.030401231234e+00 1.014473653975e+00 9.995599498511e-01 9.889566554642e-01 9.784145259111e-01 9.613191215105e-01 9.365353047486e-01 9.117707734852e-01 8.989907491700e-01 9.047132178062e-01 9.247666894827e-01 9.496105493036e-01 9.738128876748e-01 9.998747043643e-01 1.033596843520e+00 1.075841059217e+00 1.119108853412e+00 1.152328898445e+00 1.168579453781e+00 1.169136193877e+00 1.161365291327e+00 1.152218946392e+00 1.142561280560e+00 1.127672440461e+00 1.103560679492e+00 1.072983765146e+00 1.045678861422e+00 1.031774108488e+00 1.033429210676e+00 1.043316759780e+00 1.051946212660e+00 1.055932140721e+00 1.047650046117e+00 9.511243665561e-01 8.766382870485e-01 9.372023868972e-01 1.073951834296e+00 1.150100019880e+00 1.103214928944e+00 9.759932552871e-01 8.968431546341e-01 9.531786394439e-01 1.058346092858e+00 1.087161503658e+00 1.007662597239e+00 8.963588210249e-01 8.796100788824e-01 9.651635341381e-01 1.027592523466e+00 9.839023578103e-01 8.701170514342e-01 8.293664050540e-01 9.402757934583e-01 1.077047367744e+00 1.102354001428e+00 9.916435761801e-01 8.532401578602e-01 8.691203259041e-01 1.030604441705e+00 1.151536597908e+00 1.122621950785e+00 9.667620904365e-01 8.354444001170e-01 8.898581475184e-01 1.045470207759e+00 1.125134086685e+00 1.067059958967e+00 9.355088520822e-01 8.778431505277e-01 9.608353958732e-01 1.072939923199e+00 1.103901243494e+00 1.044298912544e+00 9.701037081628e-01 9.696185391815e-01 1.038173790899e+00 1.096943019877e+00 1.094915584150e+00 1.041895184600e+00 9.863151695442e-01 9.693564999498e-01 9.886442376523e-01 1.011990861912e+00 1.014190519840e+00 9.927676589040e-01 9.652426658635e-01 9.574718914947e-01 9.818458478451e-01 1.021371176924e+00 1.044189062091e+00 1.035375935912e+00 1.015802083132e+00 1.026518621808e+00 1.079253348568e+00 1.134461987904e+00 1.143536697299e+00 1.096914339651e+00 1.036011746635e+00 1.017419210976e+00 1.045423720868e+00 1.065440208747e+00 1.033610541422e+00 9.652165266916e-01 9.250111867685e-01 9.544491590533e-01 1.011774436108e+00 1.029266838169e+00 9.897514712019e-01 9.428668538404e-01 9.582575349164e-01 1.036792509056e+00 1.109261916500e+00 1.120218461255e+00 1.071584900434e+00 1.014362557833e+00 1.000323116302e+00 1.025146265499e+00 1.041188666215e+00 1.019379984627e+00 9.776453282032e-01 9.595316132614e-01 9.827849094669e-01 1.018274129325e+00 1.030328881082e+00 1.017210842533e+00 1.010427220423e+00 1.038219840982e+00 1.090800620177e+00 1.133589635432e+00 1.144790094044e+00 1.130373011516e+00 1.111450067559e+00 1.101389908074e+00 1.097048534826e+00 1.091391264214e+00 1.085093581772e+00 1.081085115588e+00 1.073813160773e+00 1.053520780314e+00 1.022648916797e+00 1.000543876182e+00 1.003337211942e+00 1.020769374128e+00 1.026793558904e+00 1.012150934250e+00 9.967911420755e-01 1.005356465828e+00 1.031294369938e+00 1.042388208632e+00 1.084001974860e+00
 6.811362918868e-01 6.794544681593e-01 6.786308948680e-01 6.779981272796e-01 6.766069456570e-01 6.745208766753e-01 6.727269137960e-01 6.717961783206e-01 6.710643263081e-01 6.695296269885e-01 6.672738150975e-01 6.653813652732e-01 6.643986551717e-01 6.635505701666e-01 6.618539918749e-01 6.594934794731e-01 6.575297594541e-01 6.564250268260e-01 6.554273277106e-01 6.536095620012e-01 6.511302923650e-01 6.490337943746e-01 6.478227699949e-01 6.467288671281e-01 6.447685538759e-01 6.421305341374e-01 6.399283761519e-01 6.386339030981e-01 6.374111246022e-01 6.353004048565e-01 6.325496223808e-01 6.302602653718e-01 6.288585456270e-01 6.274935554545e-01 6.252292447739e-01 6.223667442659e-01 6.200462537472e-01 6.186251653797e-01 6.171432093746e-01 6.146870145129e-01 6.116892008526e-01 6.093108968670e-01 6.077999591543e-01 6.061538265999e-01 6.035345725724e-01 6.004210787962e-01 5.979163716607e-01 5.962073460463e-01 5.943393667203e-01 5.915959907804e-01 5.885017889941e-01 5.860315898235e-01 5.842146295083e-01 5.821335353042e-01 5.792697291175e-01 5.762357568863e-01 5.738686792350e-01 5.720339972711e-01 5.698195858840e-01 5.668139825354e-01 5.636832942174e-01 5.612378959946e-01 5.593037096490e-01 5.569760925006e-01 5.538587501664e-01 5.505668092569e-01 5.478567222375e-01 5.456347891025e-01 5.431507578192e-01 5.400178652003e-01 5.366744821876e-01 5.337381857388e-01 5.312016637067e-01 5.285349075821e-01 5.254434554355e-01 5.222093721547e-01 5.192337999959e-01 5.165033836269e-01 5.136809969621e-01 5.106137215016e-01 5.075112020134e-01 5.046080770881e-01 5.018191432036e-01 4.988910953209e-01 4.957838042278e-01 4.927261431551e-01 4.898737818048e-01 4.870752296038e-01 4.840772054051e-01 4.808831207402e-01 4.777596027165e-01 4.748730480156e-01 4.720468399429e-01 4.689936226983e-01 4.657012359039e-01 4.624513461729e-01 4.594515217884e-01 4.565531781104e-01 4.534509392471e-01 4.500793503713e-01 4.467004103247e-01 4.435574519946e-01 4.405613986838e-01 4.374153567268e-01 4.340036729715e-01 4.305326774964e-01 4.272643624336e-01 4.241777790774e-01 4.210054772486e-01 4.175850376151e-01 4.140677477561e-01 4.107156617844e-01 4.075663725626e-01 4.043900452250e-01 4.009929820634e-01 3.974605929003e-01 3.940518200771e-01 3.908633306459e-01 3.877051108747e-01 3.843542438930e-01 3.808410665927e-01 3.774014952346e-01 3.741778463305e-01 3.710443127875e-01 3.677742531830e-01 3.643222839868e-01 3.608840330921e-01 3.576364002881e-01 3.545202972711e-01 3.513421002030e-01 3.480165198062e-01 3.446508636650e-01 3.414040687971e-01 3.382991175039e-01 3.352111803476e-01 3.320422550018e-01 3.288290613351e-01 3.256598522963e-01 3.225760423779e-01 3.195574600720e-01 3.165582017152e-01 3.135475787597e-01 3.105337488067e-01 3.075339375080e-01 3.045839029764e-01 3.017232844157e-01 2.989335238676e-01 2.961368127874e-01 2.933033946997e-01 2.904895215742e-01 2.877785632918e-01 2.851850675620e-01 2.826306269884e-01 2.800389015532e-01 2.774501852500e-01 2.749558733923e-01 2.725751744821e-01 2.702539859264e-01 2.679528274114e-01 2.656811874062e-01 2.634832422526e-01 2.613676069348e-01 2.593054119885e-01 2.573068859906e-01 2.554032794166e-01 2.535820696297e-01 2.518007322290e-01 2.500580160085e-01 2.484024850848e-01 2.468748174386e-01 2.454536160027e-01 2.440724043618e-01 2.427234658238e-01 2.414720272541e-01 2.403540071749e-01 2.393388099775e-01 2.383879512332e-01 2.374991139194e-01 2.367073771940e-01 2.360350920778e-01 2.354612760921e-01 2.349662641434e-01 2.345653480602e-01 2.342697400845e-01 2.340729947970e-01 2.339719990746e-01 2.339628107136e-01 2.340500824105e-01 2.342420710447e-01 2.345360204854e-01 2.349256438768e-01 2.354087223499e-01 2.359786754359e-01 2.366418389516e-01 2.374135165058e-01 2.382865855344e-01 2.392432932365e-01 2.402788289902e-01 2.414058853008e-01 2.426339386210e-01 2.439541014662e-01 2.453501232857e-01 2.468231374818e-01 2.483887724859e-01 2.500403951711e-01 2.517620125619e-01 2.535529963006e-01 2.554256347816e-01 2.573799836178e-01 2.593984312797e-01 2.614706991971e-01 2.636110079975e-01 2.658312104177e-01 2.681113381416e-01 2.704352723987e-01 2.728096644237e-01 2.752490059339e-01 2.777482110456e-01 2.802919524441e-01 2.828714778167e-01 2.854968397734e-01 2.881764341764e-01 2.908975005546e-01 2.936498051253e-01 2.964387020918e-01 2.992666328575e-01 3.021297968240e-01 3.050233907117e-01 3.079437137419e-01 3.108963921751e-01 3.138767275394e-01 3.168779809759e-01 3.199016066357e-01 3.229525232405e-01 3.260236696817e-01 3.291113365144e-01 3.322145367661e-01 3.353319937839e-01 3.384682662417e-01 3.416191534729e-01 3.447775863434e-01 3.479441632971e-01 3.511235896300e-01 3.543107891935e-01 3.575037586328e-01 3.606991070652e-01 3.638986211864e-01 3.671020489046e-01 3.703095524989e-01 3.735154225045e-01 3.767173459201e-01 3.799173263570e-01 3.831171185516e-01 3.863129604521e-01 3.895022828910e-01 3.926842795912e-01 3.958578768921e-01 3.990240412413e-01 4.021829158683e-01 4.053300075110e-01 4.084679125924e-01 4.115909833018e-01 4.147026085509e-01 4.178018862076e-01 4.208866222505e-01 4.239536048129e-01 4.270058830412e-01 4.300431746625e-01 4.330618439007e-01 4.360610893819e-01 4.390386951748e-01 4.419983984088e-01 4.449385311629e-01 4.478561266922e-01 4.507497375547e-01 4.536198454540e-01 4.564665143290e-01 4.592887859684e-01 4.620851644059e-01 4.648560782091e-01 4.676015572169e-01 4.703172664528e-01 4.730064744357e-01 4.756667392735e-01 4.782977291165e-01 4.809007732697e-01 4.834715910191e-01 4.860116301190e-01 4.885194313333e-01 4.909954452627e-01 4.934393659826e-01 4.958500455488e-01 4.982266744316e-01 5.005679508338e-01 5.028742138831e-01 5.051448975512e-01 5.073800633890e-01 5.095782438683e-01 5.117380289229e-01 5.138603962199e-01 5.159451143585e-01 5.179905113588e-01 5.199966196981e-01 5.219629735653e-01 5.238896440082e-01 5.257754538427e-01 5.276185956574e-01 5.294212218026e-01 5.311823683952e-01 5.328985448660e-01 5.345741952653e-01 5.362070070742e-01 5.377934507063e-01 5.393376697862e-01 5.408359568940e-01 5.422874229782e-01 5.436963224280e-01 5.450578587006e-01 5.463716461205e-01 5.476426379680e-01 5.488636395799e-01 5.500378105608e-01 5.511644164593e-01 5.522405190913e-01 5.532721239034e-01 5.542559236595e-01 5.551884943756e-01 5.560755495234e-01 5.569083888879e-01 5.576919729212e-01 5.584283052994e-01 5.591120117802e-01 5.597471092627e-01 5.603320851633e-01 5.608609241886e-01 5.613413377910e-01 5.617680181312e-01 5.621428995630e-01 5.624704595027e-01 5.627406525317e-01 5.629594703796e-01 5.631249138707e-01 5.632339127170e-01 5.632968868864e-01 5.633064243626e-01 5.632627562202e-01 5.631667281070e-01 5.630117200909e-01 5.628061863589e-01 5.625514217671e-01 5.622438111384e-01 5.618870371742e-01 5.614719476775e-01 5.609993268911e-01 5.604784662034e-01 5.599031765273e-01 5.592808397455e-01 5.586057751317e-01 5.578677187987e-01 5.570794067462e-01 5.562374275342e-01 5.553435353075e-01 5.544039494185e-01 5.534052660054e-01 5.523517728462e-01 5.512455981670e-01 5.500844887703e-01 5.488800619470e-01 5.476229603814e-01 5.463123135318e-01 5.449510647899e-01 5.435318291640e-01 5.420688596873e-01 5.405606977748e-01 5.390008856502e-01 5.373943475690e-01 5.357328808030e-01 5.340231880808e-01 5.322741368998e-01 5.304765761867e-01 5.286379353604e-01 5.267491541724e-01 5.248089443347e-01 5.228336329523e-01 5.208129350295e-01 5.187545872847e-01 5.166545501523e-01 5.145052342513e-01 5.123214182787e-01 5.100958951176e-01 5.078335264733e-01 5.055403065204e-01 5.032009895607e-01 5.008300011323e-01 4.984244819964e-01 4.959838042535e-01 4.935182748839e-01 4.910154909491e-01 4.884842005628e-01 4.859287823796e-01 4.833415983502e-01 4.807353479714e-01 4.781018766768e-01 4.754442869912e-01 4.727736633760e-01 4.700799925261e-01 4.673723768770e-01 4.646495953112e-01 4.619070840425e-01 4.591628017540e-01 4.564055817596e-01 4.536433747624e-01 4.508762435772e-01 4.481009663032e-01 4.453313150232e-01 4.425630573948e-01 4.397986283285e-01 4.370452508938e-01 4.342927022041e-01 4.315580655939e-01 4.288393077756e-01 4.261345866173e-01 4.234579508962e-01 4.207974819609e-01 4.181674115857e-01 4.155694302299e-01 4.130000513712e-01 4.104745232340e-01 4.079831407437e-01 4.055373878768e-01 4.031416680823e-01 4.007905827832e-01 3.984996266182e-01 3.962647174060e-01 3.940909208840e-01 3.919874688041e-01 3.899470931334e-01 3.879834499939e-01 3.860964159224e-01 3.842880801113e-01 3.825712383116e-01 3.809356289476e-01 3.793953381035e-01 3.779516913511e-01 3.766059343730e-01 3.753688168768e-01 3.742323704463e-01 3.732092568105e-01 3.723018531171e-01 3.715084510509e-01 3.708406366519e-01 3.702898947338e-01 3.698666556362e-01 3.695754086934e-01 3.694128009981e-01 3.693879866194e-01 3.694938068731e-01 3.697368977031e-01 3.701229282668e-01 3.706455491638e-01 3.713141124301e-01 3.721223179588e-01 3.730719354214e-01 3.741683487476e-01 3.754061598179e-01 3.767903159334e-01 3.783172016620e-01 3.799825549952e-01 3.817944069657e-01 3.837449503080e-01 3.858349984275e-01 3.880667355038e-01 3.904272527273e-01 3.929287881440e-01 3.955601572682e-01 3.983196604161e-01 4.012126284101e-01 4.042229414498e-01 4.073603470017e-01 4.106175431453e-01 4.139857790563e-01 4.174764207979e-01 4.210671981333e-01 4.247712622272e-01 4.285808786309e-01 4.324816587284e-01 4.364908192524e-01 4.405832167885e-01 4.447696632779e-01 4.490466892229e-01 4.533963365498e-01 4.578375877094e-01 4.623422683312e-01 4.669253141195e-01 4.715812306686e-01 4.762884948966e-01 4.810733493427e-01 4.859021780143e-01 4.907919520765e-01 4.957364058223e-01 5.007152609533e-01 5.057542314263e-01 5.108206468638e-01 5.159300843041e-01 5.210778270897e-01 5.262409065298e-01 5.314493410158e-01 5.366690594486e-01 5.419144492980e-01 5.471837692493e-01 5.524505387625e-01 5.577489983502e-01 5.630424276627e-01 5.683445235580e-01 5.736573530138e-01 5.789521259520e-01 5.842636735500e-01 5.895566947752e-01 5.948423578861e-01 6.001255946175e-01 6.053779088308e-01 6.106317460078e-01 6.158540776918e-01 6.210543490552e-01 6.262409967028e-01 6.313827836431e-01 6.365123942336e-01 6.415995517751e-01 6.466496284173e-01 6.516767751830e-01 6.566456206684e-01 6.615889449732e-01 6.664807550328e-01 6.713220998963e-01 6.761289855906e-01 6.808673169437e-01 6.855658374803e-01 6.902059213206e-01 6.947816661970e-01 6.993141169918e-01 7.037673913403e-01 7.081690266622e-01 7.125039478632e-01 7.167623650396e-01 7.209672044565e-01 7.250865257070e-01 7.291397505205e-01 7.331217705511e-01 7.370154319473e-01 7.408458100261e-01 7.445836323119e-01 7.482446524504e-01 7.518276067949e-01 7.553120846143e-01 7.587256520171e-01 7.620402408140e-01 7.652684275463e-01 7.684109672772e-01 7.714473746258e-01 7.744062254607e-01 7.772594047332e-01 7.800171735663e-01 7.826845628061e-01 7.852386636927e-01 7.877081900700e-01 7.900670682324e-01 7.923230706187e-01 7.944840048813e-01 7.965279046231e-01 7.984786616147e-01 8.003163127685e-01 8.020447298573e-01 8.036745736333e-01 8.051830322801e-01 8.065929654400e-01 8.078866915460e-01 8.090697164817e-01 8.101467359371e-01 8.111031891981e-01 8.119566525163e-01 8.126916853338e-01 8.133135331144e-01 8.138292303685e-01 8.142209915471e-01 8.145091229422e-01 8.146786314573e-01 8.147343983480e-01 8.146817658484e-01 8.145091973211e-01 8.142295703881e-01 8.138345009700e-01 8.133265733741e-01 8.127099878673e-01 8.119773905618e-01 8.111390464237e-01 8.101884797323e-01 8.091295722999e-01 8.079631248075e-01 8.066868685017e-01 8.053082869470e-01 8.038215301595e-01 8.022321234718e-01 8.005420717361e-01 7.987477539290e-01 7.968589175569e-01 7.948676135695e-01 7.927830186468e-01 7.906044917835e-01 7.883315819250e-01 7.859732829285e-01 7.835202761360e-01 7.809870160693e-01 7.783697947828e-01 7.756687817279e-01 7.728961678831e-01 7.700402812470e-01 7.671172933164e-01 7.641251909789e-01 7.610630057441e-01 7.579461250883e-01 7.547605065873e-01 7.515250764767e-01 7.482349350896e-01 7.448946656284e-01 7.415167316778e-01 7.380911210318e-01 7.346354048237e-01 7.311449323065e-01 7.276242896239e-01 7.240886313310e-01 7.205260743661e-01 7.169587976345e-01 7.133790492154e-01 7.097941284784e-01 7.062197529865e-01 7.026434231617e-01 6.990875306871e-01 6.955486232010e-01 6.920296317290e-01 6.885513136976e-01 6.850978750359e-01 6.816942633605e-01 6.783386881133e-01 6.750292418702e-01 6.717935045049e-01 6.686113120206e-01 6.655102942001e-01 6.624869150604e-01 6.595439263239e-01 6.567020289577e-01 6.539476568610e-01 6.513033617157e-01 6.487663416020e-01 6.463407618257e-01 6.440459540042e-01 6.418682692477e-01 6.398286897395e-01 6.379251208951e-01 6.361602079663e-01 6.345503207652e-01 6.330844083089e-01 6.317802333353e-01 6.306347952585e-01 6.296493085058e-01 6.288382788953e-01 6.281875035379e-01 6.277182181068e-01 6.274196664398e-01 6.272949995454e-01 6.273564023404e-01 6.275863619064e-01 6.280047395220e-01 6.285983658249e-01 6.293696615196e-01 6.303251377113e-01 6.314489135932e-01 6.327571957920e-01 6.342330145775e-01 6.358813308534e-01 6.377017276005e-01 6.396779800196e-01 6.418258553791e-01 6.441227669539e-01 6.465738584036e-01 6.491788223112e-01 6.519159985236e-01 6.548022737087e-01 6.578122639475e-01 6.609491135680e-01 6.642132284015e-01 6.675792572517e-01 6.710652059322e-01 6.746434087065e-01 6.783166337368e-01 6.820821319059e-01 6.859162054796e-01 6.898368259919e-01 6.938126994169e-01 6.978487102010e-01 7.019415361762e-01 7.060653516372e-01 7.102395914658e-01 7.144334434649e-01 7.186492183219e-01 7.228880144038e-01 7.271191639272e-01 7.313632561402e-01 7.355910506723e-01 7.398057089285e-01 7.440060474948e-01 7.481644666164e-01 7.523006822422e-01 7.563874467726e-01 7.604233563144e-01 7.644146136502e-01 7.683288476191e-01 7.721890168406e-01 7.759665710436e-01 7.796642915700e-01 7.832844774407e-01 7.868001905336e-01 7.902299932505e-01 7.935514791916e-01 7.967621344111e-01 7.998695813873e-01 8.028449859825e-01 8.057106433507e-01 8.084426147711e-01 8.110406586524e-01 8.135112459314e-01 8.158301262475e-01 8.180134565997e-01 8.200461099676e-01 8.219227863386e-01 8.236538560191e-01 8.252156757335e-01 8.266252336075e-01 8.278658610004e-01 8.289385205669e-01 8.298473563292e-01 8.305777989687e-01 8.311409184339e-01 8.315238952524e-01 8.317298325325e-01 8.317603743949e-01 8.316040232886e-01 8.312721290859e-01 8.307546149996e-01 8.300536639931e-01 8.291735094952e-01 8.281018251810e-01 8.268528196246e-01 8.254151869597e-01 8.237954184712e-01 8.219946062087e-01 8.200049160864e-01 8.178408312533e-01 8.154903533805e-01 8.129639597267e-01 8.102608995033e-01 8.073761312953e-01 8.043289618668e-01 8.011001555356e-01 7.977071005179e-01 7.941503830904e-01 7.904225083174e-01 7.865466256454e-01 7.825043222187e-01 7.783135166732e-01 7.739796810560e-01 7.694903251763e-01 7.648761399290e-01 7.601164939145e-01 7.552294139900e-01 7.502245377452e-01 7.450891017318e-01 7.398540355251e-01 7.345043921363e-01 7.290549730518e-01 7.235201821590e-01 7.178875991492e-01 7.121871249015e-01 7.064091557939e-01 7.005653593003e-01 6.946771526689e-01 6.887284592710e-01 6.827526577543e-01 6.767435184465e-01 6.707110625006e-01 6.646781625861e-01 6.586328760248e-01 6.526066669499e-01 6.465963100283e-01 6.406153014847e-01 6.346818194896e-01 6.287918153353e-01 6.229731128611e-01 6.172259762055e-01 6.115620514891e-01 6.060032566966e-01 6.005478506993e-01 5.952162008770e-01 5.900178065158e-01 5.849618723594e-01 5.800646727065e-01 5.753326410018e-01 5.707812286752e-01 5.664172630916e-01 5.622556610985e-01 5.583035072697e-01 5.545715886207e-01 5.510703958706e-01 5.478037616170e-01 5.447871712009e-01 5.420204361143e-01 5.395132283758e-01 5.372755374409e-01 5.353000771755e-01 5.336049906954e-01 5.321808880170e-01 5.310349203478e-01 5.301707374050e-01 5.295749502262e-01 5.292645585333e-01 5.292182945824e-01 5.294408717233e-01 5.299321949846e-01 5.306708947753e-01 5.316689046499e-01 5.329017966568e-01 5.343661504694e-01 5.360609011617e-01 5.379538457589e-01 5.400583112020e-01 5.423448485132e-01 5.448021136597e-01 5.474320782576e-01 5.501957255542e-01 5.531035277315e-01 5.561268086793e-01 5.592499770314e-01 5.624727068277e-01 5.657575844975e-01 5.691107156612e-01 5.725049592930e-01 5.759232980278e-01 5.793649348634e-01 5.827951964715e-01 5.862159173876e-01 5.896052843317e-01 5.929456046743e-01 5.962336753929e-01 5.994395033035e-01 6.025656696554e-01 6.055884515212e-01 6.084949132942e-01 6.112819736353e-01 6.139227777456e-01 6.164175982953e-01 6.187505751100e-01 6.209064401967e-01 6.228844822430e-01 6.246620534135e-01 6.262403743009e-01 6.276037386680e-01 6.287437353882e-01 6.296586152420e-01 6.303316194194e-01 6.307652824744e-01 6.309462511875e-01 6.308702930252e-01 6.305385372282e-01 6.299350941322e-01 6.290706080277e-01 6.279313270696e-01 6.265207683251e-01 6.248432394401e-01 6.228846860216e-01 6.206655349050e-01 6.181709854007e-01 6.154132254603e-01 6.124007436105e-01 6.091249731447e-01 6.056117073222e-01 6.018552683791e-01 5.978698574634e-01 5.936754159701e-01 5.892690210712e-01 5.846821712912e-01 5.799190645461e-01 5.750029529192e-01 5.699587497223e-01 5.647962855756e-01 5.595549216959e-01 5.542482685763e-01 5.489084537605e-01 5.435730130685e-01 5.382600974823e-01 5.330201899253e-01 5.278760756867e-01 5.228713192843e-01 5.180501339128e-01 5.134408977555e-01 5.091002766112e-01 5.050604959109e-01 5.013691095703e-01 4.980721232856e-01 4.952030508822e-01 4.928157317155e-01 4.909362816133e-01 4.896090507809e-01 4.888677058939e-01 4.887323839134e-01 4.892430739282e-01 4.904041276889e-01 4.922404120579e-01 4.947571004818e-01 4.979511321991e-01 5.018310204471e-01 5.063711515472e-01 5.115686277618e-01 5.173995016479e-01 5.238306866956e-01 5.308458185729e-01 5.383922913498e-01 5.464492632629e-01 5.549687875814e-01 5.639029939436e-01 5.732204880573e-01 5.828598479007e-01 5.927875355017e-01 6.029515337526e-01 6.133015070886e-01 6.238004232191e-01 6.343886837739e-01 6.450341236925e-01 6.556859499494e-01 6.662991285639e-01 6.768419393116e-01 6.872588410797e-01 6.975255498098e-01 7.075965348778e-01 7.174344817719e-01 7.270153904700e-01 7.362924575250e-01 7.452505259196e-01 7.538522716743e-01 7.620686510989e-01 7.698886997182e-01 7.772700146904e-01 7.842119291512e-01 7.906847767537e-01 7.966711790869e-01 8.021683955803e-01 8.071502971443e-01 8.116198592347e-01 8.155658476352e-01 8.189816510672e-01 8.218734366747e-01 8.242290474629e-01 8.260649442551e-01 8.273790680811e-01 8.281799330554e-01 8.284867564998e-01 8.283020885765e-01 8.276529134523e-01 8.265537404800e-01 8.250240675801e-01 8.230979683466e-01 8.207893924662e-01 8.181422049225e-01 8.151802246104e-01 8.119354574998e-01 8.084597242492e-01 8.047725715293e-01 8.009318895211e-01 7.969712850797e-01 7.929338838528e-01 7.888762320838e-01 7.848259165805e-01 7.808471700620e-01 7.769759007254e-01 7.732579310211e-01 7.697476270299e-01 7.664738276038e-01 7.634899736978e-01 7.608295354084e-01 7.585269441128e-01 7.566212495544e-01 7.551278909760e-01 7.540846754279e-01 7.535004762805e-01 7.533908864299e-01 7.537709512790e-01 7.546304937694e-01 7.559812830591e-01 7.578068543328e-01 7.600937552106e-01 7.628333213228e-01 7.659885918413e-01 7.695484509010e-01 7.734723162708e-01 7.777286082023e-01 7.822910078712e-01 7.871049085496e-01 7.921477574398e-01 7.973700687495e-01 8.027303205040e-01 8.081993042435e-01 8.137204407443e-01 8.192702533173e-01 8.248007400622e-01 8.302747292847e-01 8.356686109266e-01 8.409357677963e-01 8.460596951190e-01 8.510017616955e-01 8.557398160647e-01 8.602575571814e-01 8.645200277424e-01 8.685233616207e-01 8.722443728576e-01 8.756683949699e-01 8.787946976195e-01 8.816005014749e-01 8.840927818416e-01 8.862581091613e-01 8.880945689216e-01 8.896087109593e-01 8.907874034976e-01 8.916469681035e-01 8.921811146178e-01 8.923956985894e-01 8.923038446019e-01 8.918975962596e-01 8.911981486571e-01 8.902041383917e-01 8.889256392224e-01 8.873805324293e-01 8.855642969535e-01 8.835016204494e-01 8.811973994384e-01 8.786633073889e-01 8.759233802164e-01 8.729780731766e-01 8.698583973587e-01 8.665770409355e-01 8.631516123102e-01 8.596140383912e-01 8.559789787844e-01 8.522832317035e-01 8.485514504584e-01 8.448181074049e-01 8.411226525930e-01 8.374970075389e-01 8.339903219695e-01 8.306405837108e-01 8.274939112120e-01 8.246036734638e-01 8.220094964220e-01 8.197667829389e-01 8.179200484113e-01 8.165162620788e-01 8.156021700788e-01 8.152114464961e-01 8.153885491787e-01 8.161543494816e-01 8.175331838404e-01 8.195417305681e-01 8.221780367679e-01 8.254450960857e-01 8.293200351393e-01 8.337798996461e-01 8.387890197025e-01 8.442951403326e-01 8.502484062791e-01 8.565773427421e-01 8.632114404011e-01 8.700704256921e-01 8.770619092952e-01 8.841034358907e-01 8.910925437397e-01 8.979403063187e-01 9.045509652175e-01 9.108260588884e-01 9.166838142478e-01 9.220270949069e-01 9.267832012106e-01 9.308779198476e-01 9.342393318343e-01 9.368225314583e-01 9.385698854570e-01 9.394538657844e-01 9.394563055013e-01 9.385558436711e-01 9.367738552628e-01 9.341170276058e-01 9.306249046647e-01 9.263504840845e-01 9.213473729098e-01 9.157093484327e-01 9.095201538672e-01 9.028931371576e-01 8.959518574154e-01 8.888198390204e-01 8.816521285578e-01 8.745874793429e-01 8.677845070766e-01 8.614006108081e-01 8.555783686341e-01 8.504751985264e-01 8.462158991701e-01 8.429223573553e-01 8.406961079179e-01 8.396052882507e-01 8.397089623283e-01 8.410225899252e-01 8.435398041160e-01 8.472284861534e-01 8.520173835757e-01 8.578274929158e-01 8.645402981896e-01 8.720287812893e-01 8.801560587549e-01 8.887577561208e-01 8.976875050083e-01 9.067782163107e-01 9.158687423661e-01 9.248131108241e-01 9.334565283346e-01 9.416682391364e-01 9.493190444129e-01 9.562952711238e-01 9.625025569048e-01 9.678505779813e-01 9.722738122189e-01 9.757177349201e-01 9.781416647973e-01 9.795246352061e-01 9.798581739751e-01 9.791515482535e-01 9.774267421401e-01 9.747236548612e-01 9.710947744141e-01 9.666059862817e-01 9.613428511274e-01 9.553980609280e-01 9.488800633075e-01 9.419106349448e-01 9.346197965531e-01 9.271493876519e-01 9.196459916655e-01 9.122662165146e-01 9.051650872070e-01 8.984984846119e-01 8.924198964327e-01 8.870665177152e-01 8.825746233998e-01 8.790520303214e-01 8.765889102585e-01 8.752515197539e-01 8.750702712451e-01 8.760519706070e-01 8.781644862235e-01 8.813462724939e-01 8.855041002869e-01 8.905121494168e-01 8.962300990553e-01 9.024829268361e-01 9.090934928769e-01 9.158679528095e-01 9.226062375274e-01 9.291196564389e-01 9.352094578809e-01 9.407009251056e-01 9.454247800242e-01 9.492319065926e-01 9.520020065275e-01 9.536211982802e-01 9.540203351363e-01 9.531488591685e-01 9.509847708561e-01 9.475478660383e-01 9.428766359289e-01 9.370535651890e-01 9.301917356818e-01 9.224300212584e-01 9.139563622127e-01 9.049730098807e-01 8.957259100389e-01 8.864759575532e-01 8.775068998099e-01 8.691248068347e-01 8.616235297601e-01 8.553052768915e-01 8.504465170016e-01 8.472835217304e-01 8.460219192591e-01 8.467869138968e-01 8.496466324449e-01 8.545872758097e-01 8.615056395942e-01 8.702362779357e-01 8.805169689947e-01 8.920467915830e-01 9.044617518047e-01 9.173624211420e-01 9.303464737303e-01 9.429853267554e-01 9.548817266899e-01 9.656594883280e-01 9.749693051549e-01 9.825321482818e-01 9.881041083325e-01 9.915291167624e-01 9.927170764873e-01 9.916522383771e-01 9.884270914734e-01 9.831855250613e-01 9.761904746876e-01 9.677674355814e-01 9.583061538420e-01 9.482847451198e-01 9.381828888780e-01 9.285241676439e-01 9.198096379801e-01 9.124835145830e-01 9.069396596838e-01 9.034311259678e-01 9.021122605211e-01 9.029901350541e-01 9.059100804965e-01 9.106353640882e-01 9.167810590943e-01 9.239223220842e-01 9.315889425784e-01 9.392895218984e-01 9.465926977256e-01 9.530784003773e-01 9.584161660912e-01 9.623586159312e-01 9.647151143293e-01 9.654220740527e-01 9.644542755412e-01 9.618852963495e-01 9.578510556893e-01 9.525121936399e-01 9.461005036327e-01 9.388334376154e-01 9.309548159045e-01 9.227017408308e-01 9.142685932434e-01 9.058571789997e-01 8.976009424610e-01 8.896172279300e-01 8.819886241469e-01 8.747448584463e-01 8.679315405000e-01 8.615404878079e-01 8.555868237202e-01 8.501012447951e-01 8.451139298378e-01 8.407334700033e-01 8.370756015045e-01 8.343352353687e-01 8.327586652270e-01 8.326076807154e-01 8.342162979793e-01 8.378682989122e-01 8.438388645931e-01 8.523201742155e-01 8.633584767376e-01 8.768949398756e-01 8.926492766486e-01 9.102015353277e-01 9.289724453802e-01 9.482360526368e-01 9.672376210654e-01 9.851533649196e-01 1.001231451755e+00 1.014811099384e+00 1.025351130625e+00 1.032555208349e+00 1.036304685851e+00 1.036765845999e+00 1.034367387739e+00 1.029750937770e+00 1.023824633325e+00 1.017592757839e+00 1.012142463206e+00 1.008506157487e+00 1.007494047316e+00 1.009681255156e+00 1.015208419456e+00 1.023841987573e+00 1.034985502480e+00 1.047698679951e+00 1.060937031002e+00 1.073532655892e+00 1.084409981824e+00 1.092665294215e+00 1.097560698697e+00 1.098696172285e+00 1.095910138524e+00 1.089344400720e+00 1.079456970311e+00 1.066888034236e+00 1.052563587001e+00 1.037522201904e+00 1.022897373716e+00 1.009870129569e+00 9.994797556918e-01 9.926595696410e-01 9.900449347805e-01 9.919593229969e-01 9.984311282604e-01 1.009102479017e+00 1.023420142313e+00 1.040603558101e+00 1.059760028124e+00 1.080005654093e+00 1.100397958247e+00 1.120101792669e+00 1.138284203692e+00 1.154143550868e+00 1.166953699408e+00 1.175949303652e+00 1.180462899525e+00 1.179899175402e+00 1.171045416560e+00 1.153395765370e+00 1.135721527683e+00 1.123894313492e+00 1.115576153033e+00 1.102743315783e+00 1.079628578787e+00 1.048686929641e+00 1.019471981143e+00 1.001011800919e+00 9.941222940249e-01 9.915396214236e-01 9.858716442927e-01 9.771256919801e-01 9.727321008810e-01 9.799783527766e-01 9.979414223554e-01 1.017401673075e+00 1.028592850606e+00 1.028741944048e+00 1.023121660582e+00 1.019204595909e+00 1.018993901087e+00 1.016908394287e+00 1.005402343655e+00 9.827327782645e-01 9.560952114803e-01 9.372499741946e-01 9.334022272356e-01 9.419047209976e-01 9.548460721124e-01 9.682343419808e-01 9.860782382862e-01 1.015682791861e+00 1.058670821711e+00 1.107135709927e+00 1.148939285497e+00 1.176145844756e+00 1.189150753694e+00 1.194242295970e+00 1.196887379316e+00 1.196367213904e+00 1.186766449348e+00 1.163415949452e+00 1.128788762599e+00 1.092811267041e+00 1.066672263342e+00 1.054531668099e+00 1.051149779396e+00 1.048549265053e+00 1.045051693755e+00 9.990097003665e-01 8.908240597054e-01 8.577220641182e-01 9.599790658530e-01 1.087368624056e+00 1.124745551565e+00 1.050666349058e+00 9.428708598762e-01 9.271399208801e-01 1.023357710995e+00 1.115883067529e+00 1.111324009190e+00 1.012104772793e+00 9.131083515432e-01 9.212049984934e-01 1.006080948258e+00 1.047067674757e+00 9.865934066212e-01 8.803384702155e-01 8.630423717582e-01 9.718785583025e-01 1.077136112672e+00 1.067000207828e+00 9.442139932103e-01 8.415930498142e-01 9.131419378107e-01 1.083717347755e+00 1.174428700010e+00 1.107000296490e+00 9.353700330262e-01 8.385150962874e-01 9.409023276436e-01 1.098780118320e+00 1.145182420879e+00 1.046101565555e+00 8.989583733036e-01 8.746554020684e-01 9.970019411971e-01 1.109668535318e+00 1.109583795428e+00 1.014082928466e+00 9.336792491890e-01 9.669270301276e-01 1.068680020040e+00 1.131422713598e+00 1.111957977821e+00 1.044968579337e+00 1.000068272733e+00 1.010018038476e+00 1.041688357401e+00 1.050486706924e+00 1.027118358312e+00 9.939019456730e-01 9.765159664332e-01 9.816479064507e-01 9.984836800176e-01 1.012821338670e+00 1.015918920129e+00 1.008575768009e+00 1.004079675804e+00 1.020925006453e+00 1.062212464829e+00 1.105753389682e+00 1.122899094658e+00 1.105864135454e+00 1.076647442340e+00 1.066332938902e+00 1.078753475949e+00 1.084208346723e+00 1.055480212818e+00 1.000928855348e+00 9.622737597032e-01 9.709546291885e-01 1.005760804291e+00 1.018282372205e+00 9.875940519336e-01 9.424104612073e-01 9.379069915559e-01 9.930949377573e-01 1.065291177564e+00 1.102104241165e+00 1.088189298708e+00 1.050581823201e+00 1.031417168148e+00 1.044404518557e+00 1.062329161198e+00 1.053409727628e+00 1.016794616354e+00 9.836283982916e-01 9.842396289224e-01 1.011624258452e+00 1.031280436220e+00 1.022814508630e+00 1.001202289307e+00 1.001818135257e+00 1.040811061855e+00 1.095936781974e+00 1.133494920429e+00 1.139365015862e+00 1.124031298815e+00 1.107443263571e+00 1.100943358590e+00 1.102686769581e+00 1.105687002519e+00 1.104065396271e+00 1.092835028809e+00 1.069474342217e+00 1.040013862340e+00 1.018948394278e+00 1.015462621084e+00 1.020213287400e+00 1.014972603704e+00 9.965279919071e-01 9.842793956668e-01 9.970728824360e-01 1.023902176456e+00 1.033421610736e+00 1.073577077149e+00
 6.922715725880e-01 6.907887833769e-01 6.901515096704e-01 6.897040107042e-01 6.885134347199e-01 6.866338690063e-01 6.850387464133e-01 6.842961139658e-01 6.837490630407e-01 6.824069493859e-01 6.803566927210e-01 6.786694066670e-01 6.778762339525e-01 6.772069815999e-01 6.757005126714e-01 6.735478600568e-01 6.717875854313e-01 6.708663970755e-01 6.700458953328e-01 6.684188569662e-01 6.661425099189e-01 6.642449131310e-01 6.632153874989e-01 6.622973532675e-01 6.605241093594e-01 6.580869384736e-01 6.560803712832e-01 6.549626683566e-01 6.539125167383e-01 6.519891955479e-01 6.494357749933e-01 6.473336561332e-01 6.461028635195e-01 6.449100039879e-01 6.428307870997e-01 6.401618077618e-01 6.380242464673e-01 6.367705846658e-01 6.354538230026e-01 6.331780472925e-01 6.303691149680e-01 6.281696154330e-01 6.268227089478e-01 6.253392153243e-01 6.228956113382e-01 6.199641407096e-01 6.176296253535e-01 6.160798273000e-01 6.143734193049e-01 6.118043148609e-01 6.088862180331e-01 6.065797341230e-01 6.049135160197e-01 6.029861438674e-01 6.002945567085e-01 5.974377768458e-01 5.952291727824e-01 5.935356985397e-01 5.914645081014e-01 5.886217760871e-01 5.856642431124e-01 5.833762570872e-01 5.815787963543e-01 5.793849703911e-01 5.764187911887e-01 5.732901775019e-01 5.707329820882e-01 5.686460460607e-01 5.662934270390e-01 5.633022163023e-01 5.601084344339e-01 5.573124036799e-01 5.549054595261e-01 5.523681936101e-01 5.494136309260e-01 5.463176920197e-01 5.434700526556e-01 5.408554140986e-01 5.381544841878e-01 5.352194613610e-01 5.322492037553e-01 5.294616458516e-01 5.267747251501e-01 5.239540155667e-01 5.209709797463e-01 5.180395629715e-01 5.152957352464e-01 5.125878567167e-01 5.096822847745e-01 5.065980393942e-01 5.035930290479e-01 5.008095367432e-01 4.980661760508e-01 4.950906466800e-01 4.918889295332e-01 4.887464390142e-01 4.858440333892e-01 4.830236213634e-01 4.799852502252e-01 4.766856325772e-01 4.733955297413e-01 4.703412154086e-01 4.674157852720e-01 4.643216265819e-01 4.609623280694e-01 4.575592715856e-01 4.543641003013e-01 4.513365990684e-01 4.482051333715e-01 4.448189591971e-01 4.413448478633e-01 4.380445600831e-01 4.349396112062e-01 4.317897972860e-01 4.284072425665e-01 4.248946508765e-01 4.215126195470e-01 4.183463160093e-01 4.151974432528e-01 4.118429849889e-01 4.083234348367e-01 4.048814406282e-01 4.016532262733e-01 3.985069345957e-01 3.952108714649e-01 3.917281500813e-01 3.882575738988e-01 3.849747659740e-01 3.818157347562e-01 3.785853992421e-01 3.752016114101e-01 3.717726704694e-01 3.684567746938e-01 3.652737553631e-01 3.621010329038e-01 3.588424374333e-01 3.555325568282e-01 3.522557993423e-01 3.490532767196e-01 3.459113526252e-01 3.427830684257e-01 3.396365007568e-01 3.364744367003e-01 3.333161704686e-01 3.301958725018e-01 3.271597852570e-01 3.241868786963e-01 3.211966892218e-01 3.181558774642e-01 3.151240415281e-01 3.121845584002e-01 3.093535233064e-01 3.065501671493e-01 3.036992134975e-01 3.008378152665e-01 2.980593533972e-01 2.953794337329e-01 2.927482635657e-01 2.901251234602e-01 2.875204550639e-01 2.849764349618e-01 2.824988090609e-01 2.800599505927e-01 2.776728165154e-01 2.753691884148e-01 2.731334776482e-01 2.709242379159e-01 2.687388838055e-01 2.666259804808e-01 2.646282383612e-01 2.627252684556e-01 2.608482804367e-01 2.589905651047e-01 2.572153417431e-01 2.555619554640e-01 2.540004262388e-01 2.524926441235e-01 2.510340862428e-01 2.496612156688e-01 2.483984467790e-01 2.472241321180e-01 2.461208202374e-01 2.451024456475e-01 2.441820053025e-01 2.433561161464e-01 2.426199480652e-01 2.419703765107e-01 2.414121933612e-01 2.409585824705e-01 2.406051212875e-01 2.403466895050e-01 2.401816355444e-01 2.401050776877e-01 2.401243403869e-01 2.402545963729e-01 2.404916395564e-01 2.408176051258e-01 2.412291933274e-01 2.417381737783e-01 2.423554874387e-01 2.430746916965e-01 2.438795196482e-01 2.447708789565e-01 2.457652279771e-01 2.468585123975e-01 2.480313214395e-01 2.492874472086e-01 2.506389429103e-01 2.520833771324e-01 2.536070842627e-01 2.551985617524e-01 2.568725003941e-01 2.586386106214e-01 2.604819706358e-01 2.623823610203e-01 2.643477542200e-01 2.663929656607e-01 2.685136985056e-01 2.706936367566e-01 2.729232074240e-01 2.752140350451e-01 2.775749183177e-01 2.799897440405e-01 2.824511159397e-01 2.849630643311e-01 2.875284055373e-01 2.901433368926e-01 2.928009065537e-01 2.955002546824e-01 2.982435976547e-01 3.010292472208e-01 3.038472821747e-01 3.067011527067e-01 3.095929554087e-01 3.125182044376e-01 3.154723009587e-01 3.184521999205e-01 3.214589763279e-01 3.244945666439e-01 3.275550674671e-01 3.306336086894e-01 3.337325381031e-01 3.368520200222e-01 3.399902736124e-01 3.431444831126e-01 3.463113096307e-01 3.494876203516e-01 3.526812654517e-01 3.558859550474e-01 3.590970409609e-01 3.623138225533e-01 3.655372623269e-01 3.687664492107e-01 3.720015078225e-01 3.752370239334e-01 3.784725494594e-01 3.817091168550e-01 3.849440084455e-01 3.881772184528e-01 3.914084384794e-01 3.946345700833e-01 3.978537813889e-01 4.010695380962e-01 4.042774489403e-01 4.074768998513e-01 4.106671654809e-01 4.138467177834e-01 4.170173454054e-01 4.201756499494e-01 4.233202314918e-01 4.264491907692e-01 4.295655126833e-01 4.326665108106e-01 4.357506940401e-01 4.388177561962e-01 4.418651726124e-01 4.448939507395e-01 4.479032547450e-01 4.508919144528e-01 4.538606471249e-01 4.568061929356e-01 4.597292475424e-01 4.626278594599e-01 4.655024954091e-01 4.683545120583e-01 4.711796874188e-01 4.739788245735e-01 4.767503159107e-01 4.794944175408e-01 4.822100763542e-01 4.848985534502e-01 4.875573231256e-01 4.901850515765e-01 4.927798557445e-01 4.953450447627e-01 4.978784973422e-01 5.003785759113e-01 5.028474282221e-01 5.052795277051e-01 5.076770092931e-01 5.100425887818e-01 5.123687637932e-01 5.146613385126e-01 5.169165806610e-01 5.191326393997e-01 5.213141838592e-01 5.234556339251e-01 5.255578553976e-01 5.276210645596e-01 5.296438729732e-01 5.316283790577e-01 5.335713327595e-01 5.354717261315e-01 5.373318010911e-01 5.391486094392e-01 5.409220429894e-01 5.426534153631e-01 5.443390049252e-01 5.459816341210e-01 5.475814229293e-01 5.491339819295e-01 5.506420186952e-01 5.521041942045e-01 5.535182621957e-01 5.548894594112e-01 5.562138595943e-01 5.574896786605e-01 5.587198823947e-01 5.598987664303e-01 5.610298895654e-01 5.621154158640e-01 5.631488888791e-01 5.641370133493e-01 5.650740059942e-01 5.659557706884e-01 5.667913774473e-01 5.675737154692e-01 5.683051510959e-01 5.689908680455e-01 5.696197944332e-01 5.701977218345e-01 5.707241197016e-01 5.711924874291e-01 5.716163646784e-01 5.719874221522e-01 5.723050490868e-01 5.725716500977e-01 5.727786165564e-01 5.729352229591e-01 5.730439180225e-01 5.730980409837e-01 5.731026599684e-01 5.730486126442e-01 5.729367270336e-01 5.727777721002e-01 5.725639325827e-01 5.723013040429e-01 5.719839430922e-01 5.716046340205e-01 5.711742887762e-01 5.706877017254e-01 5.701487618224e-01 5.695633428592e-01 5.689169370221e-01 5.682145318714e-01 5.674579677754e-01 5.666445229441e-01 5.657867544781e-01 5.648735102854e-01 5.639041224215e-01 5.628823533679e-01 5.618004182472e-01 5.606729655411e-01 5.594974269899e-01 5.582661506774e-01 5.569872833274e-01 5.556480163611e-01 5.542589527230e-01 5.528272520933e-01 5.513428296704e-01 5.498134403040e-01 5.482298718628e-01 5.465929414369e-01 5.449148138450e-01 5.431877970218e-01 5.414181388012e-01 5.396016279871e-01 5.377316219851e-01 5.358196327394e-01 5.338639535760e-01 5.318663621207e-01 5.298283938430e-01 5.277397481138e-01 5.256130691496e-01 5.234457699933e-01 5.212378524146e-01 5.189957948863e-01 5.167097095411e-01 5.143882966751e-01 5.120344896130e-01 5.096408793275e-01 5.072209429168e-01 5.047621639750e-01 5.022739300405e-01 4.997603555137e-01 4.972143739706e-01 4.946468209874e-01 4.920505386294e-01 4.894267135843e-01 4.867890389274e-01 4.841260910906e-01 4.814465015550e-01 4.787514431778e-01 4.760329341086e-01 4.733099264204e-01 4.705719294605e-01 4.678267391344e-01 4.650765439902e-01 4.623119020982e-01 4.595529098863e-01 4.567907743826e-01 4.540296458888e-01 4.512779978165e-01 4.485252117811e-01 4.457872130619e-01 4.430629891350e-01 4.403482879985e-01 4.376583967322e-01 4.349830004181e-01 4.323352407956e-01 4.297168621533e-01 4.271215264245e-01 4.245676604836e-01 4.220444263668e-01 4.195642479084e-01 4.171310493202e-01 4.147377031723e-01 4.124009573880e-01 4.101153750652e-01 4.078892989723e-01 4.057289409050e-01 4.036258014035e-01 4.015959629282e-01 3.996399972459e-01 3.977591920645e-01 3.959642385508e-01 3.942460732454e-01 3.926202422740e-01 3.910859601373e-01 3.896462245896e-01 3.883114038714e-01 3.870726936744e-01 3.859425628514e-01 3.849250608217e-01 3.840179532349e-01 3.832325184418e-01 3.825620964637e-01 3.820143597563e-01 3.815954487359e-01 3.813015276874e-01 3.811421381977e-01 3.811136640578e-01 3.812169172231e-01 3.814624190519e-01 3.818425920573e-01 3.823662173439e-01 3.830305444972e-01 3.838320714342e-01 3.847824582751e-01 3.858724297662e-01 3.871071326303e-01 3.884870885513e-01 3.900052782143e-01 3.916700715954e-01 3.934754638279e-01 3.954211996256e-01 3.975106541019e-01 3.997299897431e-01 4.020936788208e-01 4.045888171513e-01 4.072153616994e-01 4.099777821329e-01 4.128610256044e-01 4.158751688437e-01 4.190118201234e-01 4.222637851120e-01 4.256430481443e-01 4.291249889263e-01 4.327253229039e-01 4.364338480945e-01 4.402394319577e-01 4.441584000100e-01 4.481632927267e-01 4.522703128698e-01 4.564679312894e-01 4.607441995940e-01 4.651187396476e-01 4.695599412684e-01 4.740855804532e-01 4.786867704746e-01 4.833441225466e-01 4.880849420860e-01 4.928733149221e-01 4.977285478999e-01 5.026418536823e-01 5.075931551819e-01 5.126112208521e-01 5.176582800956e-01 5.227553611154e-01 5.278926887100e-01 5.330498693075e-01 5.382585923267e-01 5.434786924822e-01 5.487314080655e-01 5.540101138484e-01 5.592903016887e-01 5.646066089847e-01 5.699195567500e-01 5.752451124997e-01 5.805849734458e-01 5.859101274986e-01 5.912553568427e-01 5.965841602849e-01 6.019094538191e-01 6.072341187887e-01 6.125315735328e-01 6.178322939654e-01 6.231034023573e-01 6.283578188629e-01 6.335974535135e-01 6.387970353093e-01 6.439843997362e-01 6.491325236412e-01 6.542469725054e-01 6.593368508455e-01 6.643739068756e-01 6.693845059578e-01 6.743460209043e-01 6.792592156083e-01 6.841373662825e-01 6.889506731395e-01 6.937244409132e-01 6.984404921631e-01 7.030941662438e-01 7.077041864380e-01 7.122361714432e-01 7.167178906453e-01 7.211338024925e-01 7.254734511019e-01 7.297607508342e-01 7.339615121108e-01 7.380982806867e-01 7.421631666642e-01 7.461403710245e-01 7.500549349139e-01 7.538761900449e-01 7.576208741200e-01 7.612882799365e-01 7.648562685026e-01 7.683546625295e-01 7.717524196382e-01 7.750627316914e-01 7.782896844860e-01 7.814086789537e-01 7.844503589375e-01 7.873836136968e-01 7.902233048356e-01 7.929718438820e-01 7.956063069615e-01 7.981554123067e-01 8.005909089689e-01 8.029258549742e-01 8.051642259730e-01 8.072818395085e-01 8.093095082648e-01 8.112200591286e-01 8.130217944186e-01 8.147222720282e-01 8.163012383317e-01 8.177802883866e-01 8.191425627344e-01 8.203921997587e-01 8.215344732099e-01 8.225544563227e-01 8.234705402087e-01 8.242668830463e-01 8.249495104335e-01 8.255217679735e-01 8.259721463986e-01 8.263143359117e-01 8.265376451191e-01 8.266453642135e-01 8.266430151764e-01 8.265189489086e-01 8.262862029396e-01 8.259372430762e-01 8.254720135606e-01 8.248984876382e-01 8.242058993012e-01 8.234063892655e-01 8.224926145630e-01 8.214676339685e-01 8.203363702806e-01 8.190903345020e-01 8.177425214986e-01 8.162836105609e-01 8.147207189524e-01 8.130562460577e-01 8.112836821871e-01 8.094153946182e-01 8.074437418748e-01 8.053769544427e-01 8.032144997028e-01 8.009549014685e-01 7.986093190197e-01 7.961669952377e-01 7.936439111986e-01 7.910330688389e-01 7.883377975403e-01 7.855695624038e-01 7.827156195735e-01 7.797963460471e-01 7.768034231785e-01 7.737392204457e-01 7.706189992256e-01 7.674281661024e-01 7.641877767641e-01 7.608912220747e-01 7.575420795464e-01 7.541554408543e-01 7.507176935816e-01 7.472501431923e-01 7.437475926383e-01 7.402120852687e-01 7.366629463464e-01 7.330836929096e-01 7.294988054763e-01 7.259031670361e-01 7.222991023529e-01 7.187061411703e-01 7.151099045921e-01 7.115339614768e-01 7.079751206462e-01 7.044339841348e-01 7.009346769386e-01 6.974581522662e-01 6.940326154742e-01 6.906529831855e-01 6.873221163495e-01 6.840623019509e-01 6.808570659890e-01 6.777324089394e-01 6.746861089075e-01 6.717193958643e-01 6.688537198134e-01 6.660745573896e-01 6.634066603854e-01 6.608474185403e-01 6.583982699793e-01 6.560803947170e-01 6.538786486058e-01 6.518162988198e-01 6.498912606276e-01 6.481017928634e-01 6.464712623742e-01 6.449824442459e-01 6.436554384056e-01 6.424891793691e-01 6.414810790279e-01 6.406490004196e-01 6.399767555195e-01 6.394864410136e-01 6.391665149656e-01 6.390223552393e-01 6.390630102871e-01 6.392722171980e-01 6.396700538637e-01 6.402429312264e-01 6.409939189856e-01 6.419282959916e-01 6.430337740742e-01 6.443212437073e-01 6.457771697320e-01 6.474048798718e-01 6.492048997193e-01 6.511614215483e-01 6.532874751974e-01 6.555647078417e-01 6.579954611731e-01 6.605788419785e-01 6.632945524876e-01 6.661589427677e-01 6.691464012730e-01 6.722623964805e-01 6.755022909873e-01 6.788458792997e-01 6.823074696645e-01 6.858587724332e-01 6.895076011791e-01 6.932469796264e-01 6.970549077402e-01 7.009471240441e-01 7.048930639323e-01 7.088997360085e-01 7.129617731848e-01 7.170534263744e-01 7.211946602823e-01 7.253529184367e-01 7.295333339864e-01 7.337332535255e-01 7.379245383948e-01 7.421296276259e-01 7.463150149834e-01 7.504842925414e-01 7.546394754229e-01 7.587488594658e-01 7.628365064281e-01 7.668702901842e-01 7.708531598395e-01 7.747879090444e-01 7.786438679127e-01 7.824437751417e-01 7.861601795921e-01 7.897917868012e-01 7.933466604080e-01 7.967917162990e-01 8.001507266196e-01 8.033985426679e-01 8.065311998023e-01 8.095615265771e-01 8.124566957394e-01 8.152378363258e-01 8.178858200073e-01 8.203939100629e-01 8.227750214133e-01 8.250007431081e-01 8.270894305973e-01 8.290247784699e-01 8.308013944650e-01 8.324306617967e-01 8.338895264386e-01 8.351916755070e-01 8.363258863584e-01 8.372876078503e-01 8.380850546015e-01 8.387001069118e-01 8.391461119830e-01 8.394125972391e-01 8.394977222998e-01 8.394067936484e-01 8.391280227489e-01 8.386717831143e-01 8.380289642795e-01 8.372001233921e-01 8.361911554219e-01 8.349897079638e-01 8.336112327734e-01 8.320420566947e-01 8.302885301179e-01 8.283553842277e-01 8.262326132850e-01 8.239345818663e-01 8.214509861455e-01 8.187896156792e-01 8.159541564137e-01 8.129346983604e-01 8.097524265603e-01 8.063914907078e-01 8.028651672063e-01 7.991787748707e-01 7.953195733419e-01 7.913152643715e-01 7.871461531792e-01 7.828297533218e-01 7.783723694865e-01 7.737619056646e-01 7.690264460711e-01 7.641507729922e-01 7.591486365400e-01 7.540333167516e-01 7.487906137854e-01 7.434503509209e-01 7.380020182132e-01 7.324550954505e-01 7.268287483563e-01 7.211075189796e-01 7.153235292718e-01 7.094678222957e-01 7.035519945176e-01 6.975959283296e-01 6.915864536031e-01 6.855556488952e-01 6.794987095976e-01 6.734237827495e-01 6.673552764120e-01 6.612841505723e-01 6.552362139180e-01 6.492142563354e-01 6.432282278513e-01 6.372996971671e-01 6.314246670012e-01 6.256263560432e-01 6.199118691105e-01 6.142890337930e-01 6.087798482456e-01 6.033848373241e-01 5.981239419829e-01 5.930061220275e-01 5.880411132409e-01 5.832458655962e-01 5.786252644357e-01 5.741966590584e-01 5.699665612250e-01 5.659468563030e-01 5.621485186578e-01 5.585792223286e-01 5.552513121439e-01 5.521679109010e-01 5.493422583727e-01 5.467766249222e-01 5.444780112094e-01 5.424569230871e-01 5.407045555476e-01 5.392400313325e-01 5.380505064556e-01 5.371437546438e-01 5.365239671925e-01 5.361757047720e-01 5.361133073175e-01 5.363203073400e-01 5.367940674944e-01 5.375377819196e-01 5.385270274753e-01 5.397741635270e-01 5.412521634807e-01 5.429583720190e-01 5.448893006443e-01 5.470151586346e-01 5.493464002141e-01 5.518523908656e-01 5.545223960800e-01 5.573565247329e-01 5.603158231336e-01 5.634107418696e-01 5.666104617138e-01 5.698994453000e-01 5.732789815930e-01 5.767079582733e-01 5.801947350707e-01 5.837123335072e-01 5.872397783549e-01 5.907796497753e-01 5.942958774939e-01 5.977883223105e-01 6.012360113141e-01 6.046212771362e-01 6.079415387938e-01 6.111670061085e-01 6.142963206024e-01 6.173116217326e-01 6.201942475608e-01 6.229453459612e-01 6.255348989120e-01 6.279664892612e-01 6.302199094364e-01 6.322836140055e-01 6.341570123301e-01 6.358150477356e-01 6.372633818348e-01 6.384825553687e-01 6.394663274646e-01 6.402145124161e-01 6.407070355667e-01 6.409507624791e-01 6.409313641983e-01 6.406463331596e-01 6.400961447190e-01 6.392668537216e-01 6.381707374658e-01 6.367946994508e-01 6.351433129560e-01 6.332195416643e-01 6.310153171063e-01 6.285479728557e-01 6.258084006244e-01 6.228076479649e-01 6.195585016717e-01 6.160524601865e-01 6.123187955738e-01 6.083546667789e-01 6.041751583416e-01 5.998023960561e-01 5.952373817262e-01 5.905153387905e-01 5.856418746616e-01 5.806443014767e-01 5.755519792795e-01 5.703759958033e-01 5.651604060004e-01 5.599226825538e-01 5.546984513554e-01 5.495277909708e-01 5.444337730286e-01 5.394686521296e-01 5.346593581767e-01 5.300524699015e-01 5.256928061244e-01 5.216130114566e-01 5.178711905018e-01 5.144975437800e-01 5.115413644895e-01 5.090482368255e-01 5.070453086927e-01 5.055869557009e-01 5.046930761365e-01 5.044042340433e-01 5.047464161905e-01 5.057338258121e-01 5.073969618700e-01 5.097319717201e-01 5.127544178350e-01 5.164603978172e-01 5.208349806930e-01 5.258810079237e-01 5.315633724132e-01 5.378708403708e-01 5.447698395661e-01 5.522243495371e-01 5.602092178099e-01 5.686685720097e-01 5.775753834597e-01 5.868785917061e-01 5.965284150185e-01 6.064906744860e-01 6.167041260550e-01 6.271342768783e-01 6.377263917686e-01 6.484330256692e-01 6.592162476117e-01 6.700183415397e-01 6.808068344826e-01 6.915324235892e-01 7.021512801405e-01 7.126340410500e-01 7.229284616627e-01 7.330094182262e-01 7.428357660661e-01 7.523716534471e-01 7.615961753374e-01 7.704642631404e-01 7.789633019935e-01 7.870589363053e-01 7.947263976776e-01 8.019551170587e-01 8.087104781950e-01 8.149892391413e-01 8.207720551110e-01 8.260392520826e-01 8.307967796913e-01 8.350195515264e-01 8.387159066642e-01 8.418776120905e-01 8.445024659753e-01 8.466029949995e-01 8.481713748174e-01 8.492272661856e-01 8.497754517623e-01 8.498285479231e-01 8.494099974514e-01 8.485284703762e-01 8.472159968042e-01 8.454898209051e-01 8.433777632765e-01 8.409172833497e-01 8.381244847528e-01 8.350512633181e-01 8.317242557145e-01 8.281813852920e-01 8.244747599829e-01 8.206289694765e-01 8.167029998165e-01 8.127347084396e-01 8.087662627365e-01 8.048561950659e-01 8.010319691459e-01 7.973556730860e-01 7.938627945965e-01 7.905951666681e-01 7.876036019660e-01 7.849124607794e-01 7.825689241064e-01 7.806001960528e-01 7.790295818335e-01 7.778930478850e-01 7.771945125227e-01 7.769633453846e-01 7.771978046821e-01 7.779032348348e-01 7.790869801431e-01 7.807262107068e-01 7.828259353227e-01 7.853595649102e-01 7.883070336212e-01 7.916513567686e-01 7.953501870422e-01 7.993876311550e-01 8.037182473366e-01 8.083083571546e-01 8.131294174768e-01 8.181232500223e-01 8.232723782349e-01 8.285235828775e-01 8.338393473415e-01 8.391933258505e-01 8.445303925045e-01 8.498311612609e-01 8.550535544155e-01 8.601647496368e-01 8.651446637699e-01 8.699506169050e-01 8.745729122663e-01 8.789788405603e-01 8.831482909891e-01 8.870718716066e-01 8.907195819775e-01 8.940914397441e-01 8.971693373444e-01 8.999418183647e-01 9.024113550091e-01 9.045587238318e-01 9.063923314128e-01 9.079036429767e-01 9.090880972867e-01 9.099595782895e-01 9.105010274962e-01 9.107321226465e-01 9.106476348017e-01 9.102506214805e-01 9.095559498636e-01 9.085544180532e-01 9.072667981142e-01 9.056959309919e-01 9.038440838850e-01 9.017355975200e-01 8.993641436085e-01 8.967561948606e-01 8.939167293622e-01 8.908598175945e-01 8.876138822001e-01 8.841823957753e-01 8.805995139587e-01 8.768836921321e-01 8.730597222375e-01 8.691659578559e-01 8.652247424038e-01 8.612818867311e-01 8.573732049882e-01 8.535370241153e-01 8.498290518162e-01 8.462857592854e-01 8.429676598467e-01 8.399217432567e-01 8.372010254497e-01 8.348629652025e-01 8.329519977597e-01 8.315281147521e-01 8.306310317249e-01 8.303036559841e-01 8.305887993263e-01 8.315047978533e-01 8.330846195218e-01 8.353304203514e-01 8.382468161667e-01 8.418301913687e-01 8.460469195353e-01 8.508790704558e-01 8.562729273443e-01 8.621763988184e-01 8.685307804471e-01 8.752509137353e-01 8.822678674052e-01 8.894831626376e-01 8.968085896656e-01 9.041482237262e-01 9.113935452899e-01 9.184575502475e-01 9.252296614457e-01 9.316197672423e-01 9.375349526537e-01 9.428815125297e-01 9.475907629595e-01 9.515789210615e-01 9.547908363887e-01 9.571749772701e-01 9.586812929420e-01 9.592949346566e-01 9.589908395186e-01 9.577707874170e-01 9.556543130655e-01 9.526582530597e-01 9.488417536714e-01 9.442527660384e-01 9.389709114506e-01 9.330911274862e-01 9.267088671654e-01 9.199535557791e-01 9.129469908539e-01 9.058320169271e-01 8.987640712158e-01 8.918842142776e-01 8.853625891819e-01 8.793428716865e-01 8.739767209523e-01 8.694101140770e-01 8.657576006881e-01 8.631364000771e-01 8.616244692194e-01 8.612828397680e-01 8.621486759890e-01 8.642177550693e-01 8.674716203389e-01 8.718535539278e-01 8.772861180169e-01 8.836697395023e-01 8.908770350709e-01 8.987778488346e-01 9.072179933192e-01 9.160430832849e-01 9.250967175295e-01 9.342133544196e-01 9.432437598322e-01 9.520335207996e-01 9.604457008976e-01 9.683486813027e-01 9.756211836882e-01 9.821629624392e-01 9.878783709953e-01 9.926914344682e-01 9.965447811025e-01 9.993849434438e-01 1.001186551755e+00 1.001929448117e+00 1.001616357787e+00 1.000262261985e+00 9.978965289673e-01 9.945673586935e-01 9.903301858783e-01 9.852642688187e-01 9.794564957733e-01 9.730111046595e-01 9.660450854038e-01 9.586849204160e-01 9.510750042181e-01 9.433599373619e-01 9.356974712209e-01 9.282504941099e-01 9.211781380854e-01 9.146424283832e-01 9.087970454579e-01 9.037804959205e-01 8.997214305734e-01 8.967224011382e-01 8.948652760367e-01 8.941965223130e-01 8.947351782504e-01 8.964641148599e-01 8.993297935479e-01 9.032504963095e-01 9.081078297299e-01 9.137589047719e-01 9.200384725955e-01 9.267584492713e-01 9.337294117011e-01 9.407419472027e-01 9.475967225730e-01 9.540949095354e-01 9.600432652380e-01 9.652700896280e-01 9.696127388121e-01 9.729390884787e-01 9.751336172429e-01 9.761074388022e-01 9.758125867730e-01 9.742118368884e-01 9.713177628150e-01 9.671686225659e-01 9.618335340555e-01 9.554272731957e-01 9.480856620832e-01 9.399896088784e-01 9.313497315183e-01 9.224025056483e-01 9.134206484587e-01 9.046871558353e-01 8.965104139928e-01 8.891996355722e-01 8.830482463771e-01 8.783543204513e-01 8.753543869318e-01 8.742563007131e-01 8.752050025522e-01 8.782548577505e-01 8.834038405865e-01 8.905459877974e-01 8.995055815073e-01 9.100265303150e-01 9.217840864411e-01 9.344164587706e-01 9.475059038134e-01 9.606362279383e-01 9.733824800633e-01 9.853203843292e-01 9.960788355464e-01 1.005301942305e+00 1.012701259514e+00 1.018049976436e+00 1.021182929115e+00 1.022031411532e+00 1.020587083624e+00 1.016950153789e+00 1.011300797456e+00 1.003892324736e+00 9.950897649117e-01 9.852880155537e-01 9.749625446291e-01 9.646201642791e-01 9.547509845719e-01 9.458661172918e-01 9.383836161126e-01 9.326641905722e-01 9.289535123598e-01 9.273472426372e-01 9.278468994377e-01 9.302759020781e-01 9.343646986218e-01 9.397578679833e-01 9.460070800204e-01 9.526777928793e-01 9.593026061031e-01 9.654668787061e-01 9.708133205776e-01 9.750274858072e-01 9.779132807059e-01 9.793233812775e-01 9.792067988593e-01 9.775999366649e-01 9.745731833445e-01 9.702927291215e-01 9.649315989787e-01 9.587054705931e-01 9.518485752801e-01 9.445653697429e-01 9.370833709115e-01 9.295704067792e-01 9.221775942015e-01 9.150296803614e-01 9.081807667045e-01 9.016936727599e-01 8.955705118367e-01 8.898102842921e-01 8.844166600084e-01 8.793681688846e-01 8.747121432344e-01 8.704915632042e-01 8.668203576185e-01 8.638777193929e-01 8.618721023991e-01 8.611154689738e-01 8.619222757985e-01 8.646451831481e-01 8.696253290509e-01 8.771094225104e-01 8.872848543481e-01 9.001392262177e-01 9.155133610084e-01 9.330569191620e-01 9.522078513966e-01 9.722979666646e-01 9.925059160999e-01 1.011985660588e+00 1.029906974406e+00 1.045473148164e+00 1.058072599861e+00 1.067224848568e+00 1.072695366362e+00 1.074517312421e+00 1.072949031769e+00 1.068570003839e+00 1.062155239739e+00 1.054683453520e+00 1.047268041922e+00 1.040970824756e+00 1.036808578848e+00 1.035509109020e+00 1.037479178038e+00 1.042762675042e+00 1.050941431955e+00 1.061331521341e+00 1.072952682717e+00 1.084709447545e+00 1.095544079735e+00 1.104427611988e+00 1.110585397849e+00 1.113444388518e+00 1.112698816158e+00 1.108364070515e+00 1.100674526659e+00 1.090173207389e+00 1.077596901031e+00 1.063847693649e+00 1.049999409122e+00 1.037099091943e+00 1.026231415956e+00 1.018332973610e+00 1.014125487398e+00 1.014122061825e+00 1.018458614781e+00 1.027024074920e+00 1.039407510833e+00 1.054961614984e+00 1.072944544158e+00 1.092471690751e+00 1.112677997160e+00 1.132682072199e+00 1.151591442971e+00 1.168574180811e+00 1.182729368760e+00 1.193212732324e+00 1.199180695655e+00 1.195478652271e+00 1.182983561457e+00 1.170303076329e+00 1.162904531135e+00 1.157976390115e+00 1.147127591362e+00 1.124303256255e+00 1.091638619587e+00 1.058381950492e+00 1.033534313084e+00 1.018350127523e+00 1.006232146941e+00 9.903852913553e-01 9.714510009489e-01 9.579092821666e-01 9.584228101697e-01 9.730097058117e-01 9.925180512518e-01 1.006829440826e+00 1.012951837119e+00 1.016029288614e+00 1.022981646009e+00 1.034589255629e+00 1.043836622745e+00 1.042093420333e+00 1.026875887968e+00 1.004624107002e+00 9.862494514418e-01 9.785117079701e-01 9.791639148877e-01 9.812990559003e-01 9.821557608814e-01 9.873512679933e-01 1.006306154171e+00 1.042578937300e+00 1.089041404215e+00 1.133230309973e+00 1.166561872843e+00 1.188848117724e+00 1.205576950800e+00 1.220909252997e+00 1.232465604599e+00 1.232834246626e+00 1.216297011423e+00 1.184623686096e+00 1.147291451126e+00 1.115528319938e+00 1.094340569285e+00 1.079808563551e+00 1.064747764011e+00 1.048920740407e+00 9.566793006509e-01 8.481865703203e-01 8.603907231563e-01 9.829846058967e-01 1.080160363430e+00 1.071390667613e+00 9.791881328316e-01 9.117466013416e-01 9.628860229006e-01 1.080415484265e+00 1.147935843454e+00 1.111448582687e+00 1.006424601461e+00 9.351987442151e-01 9.677604410228e-01 1.043905533764e+00 1.063168263160e+00 9.971728214271e-01 9.125184387034e-01 9.144418662299e-01 1.002434050229e+00 1.064509892915e+00 1.023094680255e+00 9.079180370242e-01 8.564530785653e-01 9.628598028103e-01 1.114685718631e+00 1.164478664847e+00 1.068080053512e+00 9.086322386015e-01 8.690277633840e-01 1.004076739409e+00 1.142288358735e+00 1.147449942895e+00 1.015768394910e+00 8.740298341848e-01 8.936491854451e-01 1.039992389112e+00 1.137785086325e+00 1.103339809030e+00 9.798735459001e-01 9.049120658876e-01 9.706280253667e-01 1.090229924699e+00 1.144480065373e+00 1.105718735657e+00 1.033017237945e+00 1.010281478560e+00 1.051193271231e+00 1.093116848474e+00 1.086854458527e+00 1.041010044810e+00 1.001477456327e+00 9.989607606062e-01 1.018130342278e+00 1.026817379726e+00 1.014784174111e+00 9.967721276511e-01 9.907780518042e-01 1.000508042682e+00 1.018887939276e+00 1.040060171507e+00 1.061815228655e+00 1.080945369654e+00 1.093440920808e+00 1.099167219550e+00 1.101915259556e+00 1.102717021457e+00 1.095369963500e+00 1.072853226139e+00 1.038723412879e+00 1.009663161791e+00 1.001687358617e+00 1.010953549773e+00 1.014874370770e+00 9.950184714689e-01 9.576527073863e-01 9.342770665875e-01 9.539558788019e-01 1.008781230193e+00 1.060617926238e+00 1.079241739564e+00 1.065975420112e+00 1.049001806359e+00 1.054174854859e+00 1.075373713500e+00 1.082645877804e+00 1.058181918640e+00 1.017708105450e+00 9.976814480071e-01 1.014072328750e+00 1.040695528481e+00 1.041386728959e+00 1.010621179813e+00 9.815153325009e-01 9.939270666260e-01 1.047634171693e+00 1.103810385286e+00 1.129021063238e+00 1.120865456042e+00 1.101652663859e+00 1.094650383978e+00 1.104127651690e+00 1.117055281247e+00 1.119234353117e+00 1.105689837305e+00 1.081134744372e+00 1.056303463330e+00 1.041159934486e+00 1.036111443454e+00 1.029916868695e+00 1.011350791092e+00 9.852010906886e-01 9.726861702925e-01 9.877188573530e-01 1.014375558769e+00 1.021736450264e+00 1.060331169315e+00
 7.017638820410e-01 7.004865630648e-01 7.000374188440e-01 6.997788732986e-01 6.987935460915e-01 6.971255243325e-01 6.957357243296e-01 6.951850101082e-01 6.948266741820e-01 6.936828659359e-01 6.918449370877e-01 6.903696721969e-01 6.897685963506e-01 6.892809872391e-01 6.879726919587e-01 6.860355966779e-01 6.844839659293e-01 6.837505895038e-01 6.831114255122e-01 6.816813172953e-01 6.796171642332e-01 6.779247046254e-01 6.770823217885e-01 6.763437521818e-01 6.747649915528e-01 6.725364076538e-01 6.707329945530e-01 6.697992539012e-01 6.689256995239e-01 6.671967930695e-01 6.648500866583e-01 6.629436936503e-01 6.618905085133e-01 6.608748262095e-01 6.589888902735e-01 6.565222318562e-01 6.545766677998e-01 6.534958925178e-01 6.523522415143e-01 6.502654883948e-01 6.476557739721e-01 6.456454824486e-01 6.444693479050e-01 6.431543533636e-01 6.408947073905e-01 6.381553611078e-01 6.360026862751e-01 6.346200842258e-01 6.330827744838e-01 6.306965325253e-01 6.279656470333e-01 6.258344573350e-01 6.243279237580e-01 6.225625872087e-01 6.200545934851e-01 6.173861328606e-01 6.153478706056e-01 6.138035737831e-01 6.118843208165e-01 6.092170260778e-01 6.064441414570e-01 6.043260719051e-01 6.026755801512e-01 6.006256526711e-01 5.978220685615e-01 5.948693423390e-01 5.924785535791e-01 5.905373528812e-01 5.883264901624e-01 5.854911293850e-01 5.824594104052e-01 5.798180217856e-01 5.775532695300e-01 5.751564170265e-01 5.723524517166e-01 5.694103889862e-01 5.667042409970e-01 5.642200655111e-01 5.616543411161e-01 5.588669552193e-01 5.560437770818e-01 5.533862580141e-01 5.508172854721e-01 5.481206784802e-01 5.452766792502e-01 5.424876501509e-01 5.398698630176e-01 5.372689692473e-01 5.344726215937e-01 5.315141477583e-01 5.286440821857e-01 5.259839354725e-01 5.233414405588e-01 5.204599954892e-01 5.173687539153e-01 5.143512816466e-01 5.115682533645e-01 5.088427814191e-01 5.058862844864e-01 5.026804601403e-01 4.994995624400e-01 4.965562421764e-01 4.937207083763e-01 4.906990223566e-01 4.874146010731e-01 4.841025997863e-01 4.810045938806e-01 4.780601697655e-01 4.749908115081e-01 4.716634499036e-01 4.682580403417e-01 4.650368283410e-01 4.620013539800e-01 4.589039842943e-01 4.555632741759e-01 4.520984775563e-01 4.487717924828e-01 4.456574976596e-01 4.425466313069e-01 4.392180922208e-01 4.357234057440e-01 4.323127369098e-01 4.291141408899e-01 4.259865587837e-01 4.226989892730e-01 4.192206059965e-01 4.157543405655e-01 4.124738792719e-01 4.093101920357e-01 4.060669937481e-01 4.026653267538e-01 3.992140038763e-01 3.958706705086e-01 3.926536980124e-01 3.894395543191e-01 3.861372956703e-01 3.827774984290e-01 3.794415272332e-01 3.761728903597e-01 3.729582473988e-01 3.697517891307e-01 3.665229089788e-01 3.632690568958e-01 3.600067566913e-01 3.567755299024e-01 3.536252307117e-01 3.505303420204e-01 3.474077404232e-01 3.442253146873e-01 3.410416248427e-01 3.379414823523e-01 3.349428455682e-01 3.319616659727e-01 3.289234458364e-01 3.258651114045e-01 3.228777679410e-01 3.199777409914e-01 3.171156559428e-01 3.142521058310e-01 3.113978052155e-01 3.085910069866e-01 3.058365293423e-01 3.031092172803e-01 3.004202348440e-01 2.978054725912e-01 2.952473413841e-01 2.927018762790e-01 2.901635462338e-01 2.876832929002e-01 2.853084678086e-01 2.830155505640e-01 2.807373887684e-01 2.784613431285e-01 2.762541520891e-01 2.741539778477e-01 2.721342879548e-01 2.701536709358e-01 2.682101202645e-01 2.663387879873e-01 2.645654168588e-01 2.628681591376e-01 2.612278470524e-01 2.596613803173e-01 2.581816660026e-01 2.567857983213e-01 2.554694270350e-01 2.542306073772e-01 2.530741295478e-01 2.520130585575e-01 2.510452638887e-01 2.501654310811e-01 2.493741648078e-01 2.486663561193e-01 2.480485352229e-01 2.475397083341e-01 2.471354059524e-01 2.468187058265e-01 2.465876186024e-01 2.464544056786e-01 2.464300478517e-01 2.465119019057e-01 2.466812011375e-01 2.469421296534e-01 2.473120603493e-01 2.477853980168e-01 2.483467798031e-01 2.489985326852e-01 2.497537189815e-01 2.506124707318e-01 2.515598031989e-01 2.525856178809e-01 2.537037640512e-01 2.549274505526e-01 2.562406864081e-01 2.576228990252e-01 2.590848964366e-01 2.606388042680e-01 2.622821967700e-01 2.639977636643e-01 2.657786769998e-01 2.676357727332e-01 2.695765951499e-01 2.715865685355e-01 2.736558469690e-01 2.757930935261e-01 2.779977890005e-01 2.802652331355e-01 2.825914131552e-01 2.849726425873e-01 2.874137025950e-01 2.899105825061e-01 2.924530239170e-01 2.950461641495e-01 2.976911606137e-01 3.003829278840e-01 3.031160006128e-01 3.058883356169e-01 3.086995226437e-01 3.115529879040e-01 3.144446946586e-01 3.173656039671e-01 3.203193450079e-01 3.233049819010e-01 3.263196477292e-01 3.293629811002e-01 3.324287582892e-01 3.355167445908e-01 3.386312874745e-01 3.417667146451e-01 3.449185437476e-01 3.480873305219e-01 3.512711338517e-01 3.544707965627e-01 3.576854522106e-01 3.609102572023e-01 3.641439507853e-01 3.673861610970e-01 3.706348728924e-01 3.738911986562e-01 3.771548821627e-01 3.804190540205e-01 3.836878690649e-01 3.869561059782e-01 3.902264243328e-01 3.934962933335e-01 3.967624972100e-01 4.000257360163e-01 4.032868286873e-01 4.065434613865e-01 4.097916316545e-01 4.130318296500e-01 4.162639129351e-01 4.194883391191e-01 4.227024241060e-01 4.259048696273e-01 4.290933973143e-01 4.322685176983e-01 4.354316670856e-01 4.385786698234e-01 4.417108697560e-01 4.448252330808e-01 4.479216869479e-01 4.510007859741e-01 4.540615445599e-01 4.571014960456e-01 4.601215521736e-01 4.631203062350e-01 4.660956882888e-01 4.690485902705e-01 4.719775029215e-01 4.748833314166e-01 4.777644041105e-01 4.806179643210e-01 4.834448160077e-01 4.862450991014e-01 4.890172501876e-01 4.917611487457e-01 4.944758942197e-01 4.971589127521e-01 4.998127872703e-01 5.024354666306e-01 5.050250048853e-01 5.075828076222e-01 5.101071742365e-01 5.125974565614e-01 5.150553448077e-01 5.174763042824e-01 5.198613873972e-01 5.222122021713e-01 5.245247673649e-01 5.268007104633e-01 5.290400373162e-01 5.312391185021e-01 5.334012990033e-01 5.355227248579e-01 5.376030199859e-01 5.396449931029e-01 5.416438346909e-01 5.436019945042e-01 5.455202261380e-01 5.473935579444e-01 5.492244305320e-01 5.510125268923e-01 5.527536260874e-01 5.544549952562e-01 5.561116262927e-01 5.577219821212e-01 5.592894603925e-01 5.608069246961e-01 5.622780454539e-01 5.637065975558e-01 5.650842354641e-01 5.664182907418e-01 5.677025959037e-01 5.689338806812e-01 5.701212939797e-01 5.712551167259e-01 5.723416087499e-01 5.733825306570e-01 5.743671498176e-01 5.753031851015e-01 5.761868475225e-01 5.770163700684e-01 5.778020456214e-01 5.785353505533e-01 5.792151469260e-01 5.798454170937e-01 5.804160657325e-01 5.809378958404e-01 5.814114717436e-01 5.818318469897e-01 5.822034705447e-01 5.825155419847e-01 5.827718637675e-01 5.829785418723e-01 5.831309565463e-01 5.832347933435e-01 5.832847704893e-01 5.832718389745e-01 5.832082009379e-01 5.830868961184e-01 5.829144371670e-01 5.826938250494e-01 5.824101088254e-01 5.820711425374e-01 5.816769244321e-01 5.812251096550e-01 5.807267796676e-01 5.801722137392e-01 5.795608683370e-01 5.788947431793e-01 5.781678237629e-01 5.773934884653e-01 5.765682652887e-01 5.756860767184e-01 5.747540012766e-01 5.737591348236e-01 5.727128794729e-01 5.716204583573e-01 5.704733736892e-01 5.692790657423e-01 5.680259698312e-01 5.667174386217e-01 5.653643093534e-01 5.639588943021e-01 5.625080966490e-01 5.610055605883e-01 5.594449324626e-01 5.578420050744e-01 5.561870421904e-01 5.544864424373e-01 5.527413410004e-01 5.509415002476e-01 5.490992308465e-01 5.472101408544e-01 5.452727700266e-01 5.432986959622e-01 5.412732184359e-01 5.392076277695e-01 5.371019508897e-01 5.349511447103e-01 5.327650593985e-01 5.305352614363e-01 5.282665021803e-01 5.259670809134e-01 5.236253622042e-01 5.212557745671e-01 5.188466586441e-01 5.164023305891e-01 5.139350834218e-01 5.114327758628e-01 5.089062000723e-01 5.063519891090e-01 5.037633160475e-01 5.011601229100e-01 4.985312831316e-01 4.958830605268e-01 4.932181113086e-01 4.905266267790e-01 4.878280709924e-01 4.851128889946e-01 4.823857795675e-01 4.796540051833e-01 4.769062049574e-01 4.741595878434e-01 4.714086501429e-01 4.686541097473e-01 4.659082962606e-01 4.631597312165e-01 4.604223984871e-01 4.576957485991e-01 4.549752528612e-01 4.522773766890e-01 4.495919736290e-01 4.469294375526e-01 4.442956165096e-01 4.416795215775e-01 4.391007386912e-01 4.365522551043e-01 4.340414379194e-01 4.315744698469e-01 4.291436338862e-01 4.267660184770e-01 4.244362909962e-01 4.221602857640e-01 4.199474025532e-01 4.177882284896e-01 4.156986219093e-01 4.136777841642e-01 4.117293241386e-01 4.098609872678e-01 4.080667167419e-01 4.063602690208e-01 4.047422533899e-01 4.032130984804e-01 4.017856980107e-01 4.004516791093e-01 3.992203346825e-01 3.980983784734e-01 3.970828351933e-01 3.961844235263e-01 3.953988780471e-01 3.947320714709e-01 3.941899373429e-01 3.937706944241e-01 3.934826822018e-01 3.933226316185e-01 3.932927713205e-01 3.934009431387e-01 3.936428603439e-01 3.940251212999e-01 3.945475175891e-01 3.952061173363e-01 3.960111651092e-01 3.969557736272e-01 3.980440262159e-01 3.992783093754e-01 4.006506353294e-01 4.021707968481e-01 4.038307755896e-01 4.056308928212e-01 4.075796256671e-01 4.096573196143e-01 4.118816106247e-01 4.142406444385e-01 4.167307348112e-01 4.193633905232e-01 4.221148242262e-01 4.250034354309e-01 4.280176229373e-01 4.311494741269e-01 4.344138555830e-01 4.377826355758e-01 4.412758550636e-01 4.448802178148e-01 4.485860600966e-01 4.524099883706e-01 4.563225287723e-01 4.603437648978e-01 4.644592530851e-01 4.686579421889e-01 4.729601020344e-01 4.773313602492e-01 4.817953428280e-01 4.863355486279e-01 4.909398860418e-01 4.956311222045e-01 5.003724989660e-01 5.051894045294e-01 5.100648814934e-01 5.149854783975e-01 5.199764026562e-01 5.249998665663e-01 5.300790912035e-01 5.351995704579e-01 5.403482993441e-01 5.455506527571e-01 5.507678793371e-01 5.560242046083e-01 5.613055610654e-01 5.665967082895e-01 5.719258994176e-01 5.772541811244e-01 5.826014577600e-01 5.879630521041e-01 5.933167516303e-01 5.986915562619e-01 6.040514322023e-01 6.094139590765e-01 6.147772015753e-01 6.201162545911e-01 6.254616071031e-01 6.307799005619e-01 6.360823806842e-01 6.413751375240e-01 6.466292150840e-01 6.518731117067e-01 6.570792945722e-01 6.622539676951e-01 6.674072248063e-01 6.725080891901e-01 6.775840108856e-01 6.826149256725e-01 6.875961300615e-01 6.925455038936e-01 6.974309526345e-01 7.022776027356e-01 7.070696849478e-01 7.117980863469e-01 7.164851828776e-01 7.210946000103e-01 7.256544812516e-01 7.301513621498e-01 7.345691329151e-01 7.389370897614e-01 7.432199346800e-01 7.474387095095e-01 7.515861622317e-01 7.556447393682e-01 7.596436035659e-01 7.635461998408e-01 7.673749930932e-01 7.711256049626e-01 7.747760906420e-01 7.783584210695e-01 7.818381594828e-01 7.852319105356e-01 7.885411946921e-01 7.917407482812e-01 7.948648641485e-01 7.978792601408e-01 8.007996496693e-01 8.036272147798e-01 8.063419356801e-01 8.089694009002e-01 8.114822089854e-01 8.138938542404e-01 8.162076732295e-01 8.184028912340e-01 8.205026794302e-01 8.224854476423e-01 8.243600842915e-01 8.261303184820e-01 8.277801704852e-01 8.293278820334e-01 8.307560964410e-01 8.320712260255e-01 8.332789761003e-01 8.343614295096e-01 8.353396729846e-01 8.361965910188e-01 8.369368011392e-01 8.375674695326e-01 8.380723213686e-01 8.384692540689e-01 8.387451408709e-01 8.389029929174e-01 8.389508703571e-01 8.388739590882e-01 8.386874708576e-01 8.383824407584e-01 8.379603141943e-01 8.374270666219e-01 8.367732128800e-01 8.360116505481e-01 8.351330341755e-01 8.341421381659e-01 8.330425794482e-01 8.318267486312e-01 8.305083255080e-01 8.290753310667e-01 8.275372312106e-01 8.258949773633e-01 8.241442660474e-01 8.222968089266e-01 8.203413918345e-01 8.182915533276e-01 8.161419834962e-01 8.138950359819e-01 8.115604532171e-01 8.091281203445e-01 8.066120059146e-01 8.040074104648e-01 8.013157094821e-01 7.985504337690e-01 7.956984156508e-01 7.927784437333e-01 7.897831449357e-01 7.867163225621e-01 7.835901682400e-01 7.803943590891e-01 7.771457211367e-01 7.738417052898e-01 7.704822789255e-01 7.670842460142e-01 7.636348408620e-01 7.601533227109e-01 7.566367728763e-01 7.530857832493e-01 7.495208585376e-01 7.459235329186e-01 7.423216962075e-01 7.387068248634e-01 7.350843817551e-01 7.314716147218e-01 7.278532786894e-01 7.242560641799e-01 7.206755723683e-01 7.171124140003e-01 7.135905965315e-01 7.100912977038e-01 7.066430678820e-01 7.032406884884e-01 6.998851731078e-01 6.966009114902e-01 6.933730184245e-01 6.902243472676e-01 6.871541297128e-01 6.841626444359e-01 6.812730147113e-01 6.784712203900e-01 6.757792714971e-01 6.731963531145e-01 6.707244335896e-01 6.683830583687e-01 6.661574894124e-01 6.640731184228e-01 6.621239677173e-01 6.603135439056e-01 6.586608602007e-01 6.571490688570e-01 6.558013647582e-01 6.546127448199e-01 6.535829258345e-01 6.527303569668e-01 6.520382252836e-01 6.515256363872e-01 6.511857711107e-01 6.510204580166e-01 6.510402323299e-01 6.512305575352e-01 6.516065009712e-01 6.521604006140e-01 6.528910214628e-01 6.538064191599e-01 6.548908125129e-01 6.561583464420e-01 6.575941847256e-01 6.592010431544e-01 6.609810664302e-01 6.629160930318e-01 6.650219179024e-01 6.672786028814e-01 6.696869644763e-01 6.722500151023e-01 6.749423412788e-01 6.777841918421e-01 6.807498759681e-01 6.838419707431e-01 6.870581716725e-01 6.903755728379e-01 6.938114519122e-01 6.973378369590e-01 7.009600534732e-01 7.046716390895e-01 7.084492029199e-01 7.123116892844e-01 7.162278419778e-01 7.201997445129e-01 7.242297103555e-01 7.282865548347e-01 7.323917895741e-01 7.365118274166e-01 7.406530812786e-01 7.448129581599e-01 7.489618041742e-01 7.531213377683e-01 7.572613727604e-01 7.613823835115e-01 7.654881387465e-01 7.695463225965e-01 7.735794450624e-01 7.775582533482e-01 7.814832772032e-01 7.853570452005e-01 7.891522697654e-01 7.928862250757e-01 7.965356332844e-01 8.000986931978e-01 8.035822361418e-01 8.069544414165e-01 8.102368136862e-01 8.134063380440e-01 8.164590876705e-01 8.194052372751e-01 8.222159606682e-01 8.249086159396e-01 8.274660404752e-01 8.298822663998e-01 8.321678344440e-01 8.342970652618e-01 8.362856825250e-01 8.381194665056e-01 8.397937764902e-01 8.413157887959e-01 8.426660382312e-01 8.438585522807e-01 8.448796920498e-01 8.457261418127e-01 8.464073897148e-01 8.469043359570e-01 8.472318816632e-01 8.473759343210e-01 8.473366796350e-01 8.471223906540e-01 8.467162641436e-01 8.461321734420e-01 8.453585894117e-01 8.444007262111e-01 8.432590980291e-01 8.419261253202e-01 8.404136267834e-01 8.387102936437e-01 8.368228024192e-01 8.347538228415e-01 8.324949689929e-01 8.300622463240e-01 8.274411032625e-01 8.246435779721e-01 8.216729187560e-01 8.185187659949e-01 8.152027906046e-01 8.117075954484e-01 8.080488005278e-01 8.042300644670e-01 8.002405265713e-01 7.961071624228e-01 7.918112976433e-01 7.873699485679e-01 7.827892746429e-01 7.780570081249e-01 7.732045777898e-01 7.682144476531e-01 7.630995073960e-01 7.578766673826e-01 7.525267562775e-01 7.470860813480e-01 7.415398723050e-01 7.358995752740e-01 7.301844745993e-01 7.243806710942e-01 7.185165999760e-01 7.125900262697e-01 7.066053232443e-01 7.005884773641e-01 6.945236085787e-01 6.884422595373e-01 6.823447815539e-01 6.762341482677e-01 6.701393049753e-01 6.640477293680e-01 6.579881168479e-01 6.519653151273e-01 6.459847551120e-01 6.400699789888e-01 6.342179986096e-01 6.284531421659e-01 6.227808050932e-01 6.172123372145e-01 6.117658249287e-01 6.064455554751e-01 6.012689376319e-01 5.962469451031e-01 5.913882806193e-01 5.867091748821e-01 5.822180624443e-01 5.779289870571e-01 5.738480482946e-01 5.699909782326e-01 5.663643687927e-01 5.629775489688e-01 5.598427774542e-01 5.569620565235e-01 5.543483941257e-01 5.520030349693e-01 5.499333713910e-01 5.481486940177e-01 5.466396271975e-01 5.454251313556e-01 5.444910990230e-01 5.438445329050e-01 5.434894445442e-01 5.434074089607e-01 5.436140688287e-01 5.440902282877e-01 5.448338816385e-01 5.458477734719e-01 5.471036246916e-01 5.486145039966e-01 5.503558986091e-01 5.523180399042e-01 5.545023192112e-01 5.568746444577e-01 5.594432983156e-01 5.621819666796e-01 5.650759167186e-01 5.681240973529e-01 5.712892859966e-01 5.745787855185e-01 5.779643270710e-01 5.814281759989e-01 5.849697559775e-01 5.885509853901e-01 5.921744216047e-01 5.958176574479e-01 5.994582410718e-01 6.030976773060e-01 6.066979638902e-01 6.102643479211e-01 6.137699415040e-01 6.171985281915e-01 6.205498667772e-01 6.237886898027e-01 6.269188747093e-01 6.299194954127e-01 6.327736149632e-01 6.354795526994e-01 6.380112986406e-01 6.403701621622e-01 6.425369648903e-01 6.445010151876e-01 6.462585557439e-01 6.477886792324e-01 6.490949934965e-01 6.501589500912e-01 6.509757163801e-01 6.515451501039e-01 6.518479551170e-01 6.518929740644e-01 6.516635548702e-01 6.511602926427e-01 6.503847144426e-01 6.493231638516e-01 6.479896581352e-01 6.463699461579e-01 6.444732832734e-01 6.423040585616e-01 6.398527793291e-01 6.371427796499e-01 6.341634742571e-01 6.309299114872e-01 6.274549880791e-01 6.237341860793e-01 6.197983079439e-01 6.156471915727e-01 6.112996386776e-01 6.067809378844e-01 6.020935569865e-01 5.972761829219e-01 5.923413393661e-01 5.873136796717e-01 5.822316085823e-01 5.771055119423e-01 5.719855926656e-01 5.668927676131e-01 5.618648425162e-01 5.569469841726e-01 5.521645425278e-01 5.475727968359e-01 5.432009667483e-01 5.390989307439e-01 5.353111481685e-01 5.318723044010e-01 5.288392612465e-01 5.262415136410e-01 5.241290537637e-01 5.225392509252e-01 5.215019724309e-01 5.210626993579e-01 5.212351434730e-01 5.220552400844e-01 5.235376837402e-01 5.256906349781e-01 5.285356409556e-01 5.320580138604e-01 5.362649206443e-01 5.411445061359e-01 5.466726820043e-01 5.528414225387e-01 5.596116879610e-01 5.669596783268e-01 5.748514867535e-01 5.832396443402e-01 5.920995144115e-01 6.013700305084e-01 6.110180849422e-01 6.209932420904e-01 6.312449672062e-01 6.417361319625e-01 6.524050979289e-01 6.632168728895e-01 6.741179029487e-01 6.850600706894e-01 6.960068745671e-01 7.069017840024e-01 7.177156245832e-01 7.283980339452e-01 7.389093778487e-01 7.492208603904e-01 7.592821040749e-01 7.690710815051e-01 7.785482699711e-01 7.876807992615e-01 7.964516766082e-01 8.048163220687e-01 8.127667368500e-01 8.202733725976e-01 8.273119941813e-01 8.338768308883e-01 8.399376320675e-01 8.454925269674e-01 8.505265471670e-01 8.550271626263e-01 8.590005288451e-01 8.624288442027e-01 8.653237138527e-01 8.676826919978e-01 8.695070301477e-01 8.708149023345e-01 8.716003878974e-01 8.718939389305e-01 8.716989883598e-01 8.710385244053e-01 8.699386536779e-01 8.684103083518e-01 8.664956210377e-01 8.642152549557e-01 8.615986938247e-01 8.586908395609e-01 8.555123345955e-01 8.521160061874e-01 8.485346891567e-01 8.448072248434e-01 8.409895648845e-01 8.371086198389e-01 8.332236208952e-01 8.293761259569e-01 8.256028326945e-01 8.219650039698e-01 8.184883595124e-01 8.152293975366e-01 8.122232026037e-01 8.095033319792e-01 8.071176476491e-01 8.050822020696e-01 8.034382787247e-01 8.022043960423e-01 8.013958222276e-01 8.010393707156e-01 8.011281070167e-01 8.016819631405e-01 8.026913710182e-01 8.041502075522e-01 8.060593702969e-01 8.083851949542e-01 8.111267011518e-01 8.142509976258e-01 8.177283281121e-01 8.215414092531e-01 8.256409445981e-01 8.300077655972e-01 8.345972495710e-01 8.393704752529e-01 8.443018585108e-01 8.493352966352e-01 8.544496157560e-01 8.596015509575e-01 8.647504744983e-01 8.698747673932e-01 8.749251299301e-01 8.798853103124e-01 8.847185661288e-01 8.893954881823e-01 8.939020130936e-01 8.981996482116e-01 9.022830840459e-01 9.061268075933e-01 9.097120500382e-01 9.130352038199e-01 9.160695493071e-01 9.188182550942e-01 9.212662920339e-01 9.234063423000e-01 9.252404207631e-01 9.267536242517e-01 9.279550708083e-01 9.288378431068e-01 9.293973468837e-01 9.296464198722e-01 9.295723178300e-01 9.291904791014e-01 9.284951331184e-01 9.274922312551e-01 9.261938350534e-01 9.245932607843e-01 9.227103771471e-01 9.205456487740e-01 9.181065051405e-01 9.154165643745e-01 9.124723222569e-01 9.093001925418e-01 9.059158833056e-01 9.023313837145e-01 8.985825326257e-01 8.946813230882e-01 8.906668356193e-01 8.865681924544e-01 8.824179792582e-01 8.782660360348e-01 8.741419925882e-01 8.701049503284e-01 8.662002036722e-01 8.624777079131e-01 8.590016790762e-01 8.558194574866e-01 8.529967143582e-01 8.505866495453e-01 8.486463373677e-01 8.472322503045e-01 8.463877683567e-01 8.461641131443e-01 8.465927050986e-01 8.477049805457e-01 8.495232605087e-01 8.520473702144e-01 8.552864315740e-01 8.592168707616e-01 8.638145447726e-01 8.690443685299e-01 8.748459489944e-01 8.811679658703e-01 8.879295836450e-01 8.950526877169e-01 9.024478766381e-01 9.100151592924e-01 9.176615440521e-01 9.252761766215e-01 9.327582782703e-01 9.400048048555e-01 9.469050891471e-01 9.533719884291e-01 9.593023431255e-01 9.646139989564e-01 9.692292805185e-01 9.730718047710e-01 9.760924023098e-01 9.782351278276e-01 9.794697319399e-01 9.797762775190e-01 9.791403509071e-01 9.775796345607e-01 9.751090885689e-01 9.717715042805e-01 9.676247358754e-01 9.627306910237e-01 9.571866909951e-01 9.510853992541e-01 9.445440791368e-01 9.376951086830e-01 9.306666551678e-01 9.236179596081e-01 9.166955251882e-01 9.100570666522e-01 9.038649952725e-01 8.982601353780e-01 8.933988388181e-01 8.894038068092e-01 8.863909036847e-01 8.844593419223e-01 8.836673176306e-01 8.840709051516e-01 8.856771678253e-01 8.884740026080e-01 8.924221391296e-01 8.974457787985e-01 9.034619163353e-01 9.103500970545e-01 9.179814258922e-01 9.262176048628e-01 9.348954168664e-01 9.438676532007e-01 9.529708049710e-01 9.620465991189e-01 9.709498132808e-01 9.795276098563e-01 9.876526213058e-01 9.951971023245e-01 1.002049949929e+00 1.008114880588e+00 1.013304323025e+00 1.017552413103e+00 1.020803320175e+00 1.023017417167e+00 1.024172079012e+00 1.024255004824e+00 1.023277778094e+00 1.021257182045e+00 1.018233805398e+00 1.014260550284e+00 1.009402077128e+00 1.003746917750e+00 9.973883620348e-01 9.904411670747e-01 9.830313757908e-01 9.752960290187e-01 9.673871366168e-01 9.594594327061e-01 9.516838168496e-01 9.442230714943e-01 9.372471000610e-01 9.309227268958e-01 9.253975422160e-01 9.208174747913e-01 9.172969291153e-01 9.149321862682e-01 9.137886796389e-01 9.138940605294e-01 9.152509282925e-01 9.178136509620e-01 9.215081095519e-01 9.262276272659e-01 9.318284836695e-01 9.381481120367e-01 9.450007772206e-01 9.521860062855e-01 9.594983597148e-01 9.667209027192e-01 9.736523696581e-01 9.800899654912e-01 9.858478826361e-01 9.907618796464e-01 9.946781368473e-01 9.974817720367e-01 9.990700694103e-01 9.993820261301e-01 9.983841992126e-01 9.960654899613e-01 9.924705103967e-01 9.876582662846e-01 9.817339388568e-01 9.748423676342e-01 9.671485957664e-01 9.588737699630e-01 9.502486219281e-01 9.415492354071e-01 9.330690560814e-01 9.251062515572e-01 9.179903518391e-01 9.120157175194e-01 9.074819345007e-01 9.046457634665e-01 9.037052484600e-01 9.048205025337e-01 9.080494274643e-01 9.133813117683e-01 9.207229185962e-01 9.298772490126e-01 9.405951756891e-01 9.525364814734e-01 9.653271838402e-01 9.785504501497e-01 9.917624854299e-01 1.004541479966e+00 1.016453453418e+00 1.027111319770e+00 1.036172006654e+00 1.043331568378e+00 1.048378640684e+00 1.051152131514e+00 1.051587602998e+00 1.049706856139e+00 1.045606707368e+00 1.039498534366e+00 1.031650315182e+00 1.022428629504e+00 1.012263227520e+00 1.001611951140e+00 9.909966491498e-01 9.809029999009e-01 9.718084417671e-01 9.641364548648e-01 9.581931461974e-01 9.542134776227e-01 9.522654473671e-01 9.523023657471e-01 9.541629489892e-01 9.575385821431e-01 9.620906381237e-01 9.673889218936e-01 9.730001229265e-01 9.785158511143e-01 9.835321745898e-01 9.877430632591e-01 9.908823631323e-01 9.927741591723e-01 9.933363157264e-01 9.925301227511e-01 9.904286285450e-01 9.871330409045e-01 9.828016875421e-01 9.776406467368e-01 9.718375405854e-01 9.656263218623e-01 9.591951339747e-01 9.527217980759e-01 9.463702247741e-01 9.402276070736e-01 9.343896382368e-01 9.288807028851e-01 9.237014945633e-01 9.188505520470e-01 9.142750098372e-01 9.099694394621e-01 9.059133167186e-01 9.021317903517e-01 8.987157731890e-01 8.957790002152e-01 8.935545283471e-01 8.923069277513e-01 8.923745093819e-01 8.941538361342e-01 8.980049232980e-01 9.043001687405e-01 9.132816412993e-01 9.250688265703e-01 9.396185769641e-01 9.566381812940e-01 9.756883292965e-01 9.960978404727e-01 1.017071154483e+00 1.037741862255e+00 1.057174805643e+00 1.074536103047e+00 1.089049205811e+00 1.100120977795e+00 1.107393756581e+00 1.110703073734e+00 1.110223212641e+00 1.106361160242e+00 1.099792187853e+00 1.091454758312e+00 1.082379252173e+00 1.073729746733e+00 1.066583524487e+00 1.061848028382e+00 1.060192731616e+00 1.061854981027e+00 1.066738382044e+00 1.074340563889e+00 1.083844933164e+00 1.094298665322e+00 1.104602034442e+00 1.113763407328e+00 1.120897378862e+00 1.125301720706e+00 1.126576529661e+00 1.124520258425e+00 1.119250340160e+00 1.111123082820e+00 1.100690676049e+00 1.088754845179e+00 1.076188771290e+00 1.063996008581e+00 1.053179587748e+00 1.044641975791e+00 1.039212981876e+00 1.037435159189e+00 1.039642085224e+00 1.045883573232e+00 1.055900198398e+00 1.069273747410e+00 1.085343073411e+00 1.103377088357e+00 1.122570518745e+00 1.142047404222e+00 1.160965414090e+00 1.178389258933e+00 1.193386714679e+00 1.204990648968e+00 1.206209815528e+00 1.199141054642e+00 1.192320021692e+00 1.190852176480e+00 1.191401956775e+00 1.185163998955e+00 1.165808834792e+00 1.135183816412e+00 1.102119310272e+00 1.075191696227e+00 1.055504314585e+00 1.036628478580e+00 1.012049943608e+00 9.827832069081e-01 9.581175763286e-01 9.481744815823e-01 9.545050581777e-01 9.687815524055e-01 9.810781432813e-01 9.885493176247e-01 9.965684347591e-01 1.011894343124e+00 1.034329009349e+00 1.055460054930e+00 1.065515198452e+00 1.061251333194e+00 1.048326011813e+00 1.036541802963e+00 1.031514670548e+00 1.030415736834e+00 1.026419642967e+00 1.017242529175e+00 1.009458887833e+00 1.014324814931e+00 1.037903263599e+00 1.075071233475e+00 1.114171689291e+00 1.146709887336e+00 1.172450295581e+00 1.196612264726e+00 1.222455182321e+00 1.246082320278e+00 1.258470188417e+00 1.252638020629e+00 1.229450464189e+00 1.197613253371e+00 1.167717781037e+00 1.144616553366e+00 1.124870536459e+00 1.102018103709e+00 1.060443935498e+00 9.282103671550e-01 8.333068397343e-01 8.883062265091e-01 1.010609950221e+00 1.062843659709e+00 1.004928393749e+00 9.055682550455e-01 8.921179059929e-01 9.970612221258e-01 1.113294518305e+00 1.146065518045e+00 1.083669091954e+00 9.913620155547e-01 9.620280063605e-01 1.014504087525e+00 1.073373090233e+00 1.071351028248e+00 1.011310374332e+00 9.594680626494e-01 9.761918957674e-01 1.032176601839e+00 1.046283314178e+00 9.824501514127e-01 8.947028232898e-01 8.967386226767e-01 1.010851491219e+00 1.121141772306e+00 1.124510871713e+00 1.014001621312e+00 8.963900094384e-01 9.222981527740e-01 1.067292511631e+00 1.168097291437e+00 1.129943856180e+00 9.809157497745e-01 8.689431040290e-01 9.336141375030e-01 1.083810780766e+00 1.153586667699e+00 1.086166421896e+00 9.487363488493e-01 8.928489748311e-01 9.838672461450e-01 1.103044033061e+00 1.137149007344e+00 1.078879871567e+00 1.009227327382e+00 1.016312605887e+00 1.086014338000e+00 1.133370738458e+00 1.112661603613e+00 1.050671842220e+00 1.012666784945e+00 1.028894968976e+00 1.061612260397e+00 1.062493070393e+00 1.026419592898e+00 9.894514979548e-01 9.862061145863e-01 1.009997514634e+00 1.027970196768e+00 1.024346572861e+00 1.015308427639e+00 1.027243734558e+00 1.063927117056e+00 1.102275350627e+00 1.118848085006e+00 1.110659667181e+00 1.092578134614e+00 1.079288720123e+00 1.070969295357e+00 1.058570747396e+00 1.039896997753e+00 1.023792831523e+00 1.016680031288e+00 1.009860494363e+00 9.885497773108e-01 9.546034263831e-01 9.347018824732e-01 9.554379375251e-01 1.006931213600e+00 1.050479931300e+00 1.060705523559e+00 1.048751079031e+00 1.048103073275e+00 1.073298784799e+00 1.099378273019e+00 1.093158100857e+00 1.053402639626e+00 1.017195830429e+00 1.021526237077e+00 1.054642993696e+00 1.069392647987e+00 1.038819829924e+00 9.855114382698e-01 9.641869728046e-01 1.002109732767e+00 1.065425283002e+00 1.104553902600e+00 1.103220928137e+00 1.083037760681e+00 1.076601615462e+00 1.094032400662e+00 1.117037052392e+00 1.123536771196e+00 1.108340293387e+00 1.083530121256e+00 1.065632480757e+00 1.060721669156e+00 1.059499853983e+00 1.046593816539e+00 1.016016265672e+00 9.808463631667e-01 9.656250238694e-01 9.803951748830e-01 1.004728221664e+00 1.008486355852e+00 1.045163228189e+00
 7.095597568273e-01 7.084920701909e-01 7.082329017470e-01 7.081671512982e-01 7.073908359079e-01 7.059407768111e-01 7.047597723703e-01 7.044047462735e-01 7.042378637040e-01 7.032973263153e-01 7.016785509729e-01 7.004197317419e-01 7.000150152726e-01 6.997131336444e-01 6.986065651419e-01 6.968905598137e-01 6.955553956057e-01 6.950137052309e-01 6.945588685994e-01 6.933316575500e-01 6.914865968096e-01 6.900065063000e-01 6.893553626544e-01 6.888005848165e-01 6.874198932265e-01 6.854102759510e-01 6.838196069372e-01 6.830713848161e-01 6.823790122415e-01 6.808504241588e-01 6.787196955104e-01 6.770174529048e-01 6.761469702884e-01 6.753121561393e-01 6.736267759372e-01 6.713721930609e-01 6.696269008235e-01 6.687263808285e-01 6.677597466860e-01 6.658685065940e-01 6.634691737767e-01 6.616565092958e-01 6.606560866091e-01 6.595160910922e-01 6.574495844886e-01 6.549126513212e-01 6.529512529810e-01 6.517431063120e-01 6.503807232737e-01 6.481855383588e-01 6.456550646866e-01 6.437084082058e-01 6.423667914512e-01 6.407735030017e-01 6.384572461340e-01 6.359884145201e-01 6.341313754131e-01 6.327439068111e-01 6.309864748831e-01 6.285037613448e-01 6.259283823616e-01 6.239907171582e-01 6.224959710737e-01 6.205987738935e-01 6.179694993914e-01 6.152065275093e-01 6.129926907324e-01 6.112079547131e-01 6.091482544257e-01 6.064793302067e-01 6.036231026800e-01 6.011492902583e-01 5.990377337911e-01 5.967937062506e-01 5.941524047668e-01 5.913768603907e-01 5.888256704444e-01 5.864857541720e-01 5.840676786473e-01 5.814406982335e-01 5.787779385940e-01 5.762658520207e-01 5.738298802355e-01 5.712709904037e-01 5.685790807520e-01 5.659465719623e-01 5.634716069631e-01 5.609932526339e-01 5.583198637818e-01 5.555039018214e-01 5.527868947156e-01 5.502653433897e-01 5.477381799184e-01 5.449669921221e-01 5.420037184686e-01 5.391283505682e-01 5.364817048155e-01 5.338684612787e-01 5.310123212799e-01 5.279173169879e-01 5.248662476452e-01 5.220515905335e-01 5.193247291421e-01 5.163945521887e-01 5.132056842213e-01 5.100050443194e-01 5.070242355412e-01 5.041836090063e-01 5.011980211416e-01 4.979501261983e-01 4.946374531478e-01 4.915161441906e-01 4.885740797678e-01 4.855516522290e-01 4.822780609055e-01 4.788841409901e-01 4.756378111008e-01 4.726024249312e-01 4.695550667680e-01 4.662785400252e-01 4.628379697119e-01 4.594844723008e-01 4.563445751611e-01 4.532656512098e-01 4.500152220800e-01 4.465707535799e-01 4.431427113573e-01 4.398963211470e-01 4.367601418605e-01 4.335372358859e-01 4.301502332072e-01 4.267128353866e-01 4.233787688592e-01 4.201645762307e-01 4.169484948889e-01 4.136407484420e-01 4.102704578809e-01 4.069167515122e-01 4.036226343041e-01 4.003771016151e-01 3.971388689289e-01 3.938720189446e-01 3.905732116091e-01 3.872541086016e-01 3.839625628390e-01 3.807463794323e-01 3.775816849107e-01 3.743807247305e-01 3.711101286219e-01 3.678291165643e-01 3.646274754520e-01 3.615196254898e-01 3.584219871684e-01 3.552563107213e-01 3.520647044642e-01 3.489337067830e-01 3.458807708219e-01 3.428561176883e-01 3.398212867832e-01 3.367878691597e-01 3.337920765137e-01 3.308365042425e-01 3.278950346920e-01 3.249847462032e-01 3.221377584737e-01 3.193376715777e-01 3.165356514821e-01 3.137288279074e-01 3.109700722565e-01 3.083046709253e-01 3.057086207392e-01 3.031144894317e-01 3.005083412490e-01 2.979588061476e-01 2.955044168752e-01 2.931159065215e-01 2.907549976931e-01 2.884169566670e-01 2.861381969802e-01 2.839428828382e-01 2.818097364934e-01 2.797195963412e-01 2.776910273055e-01 2.757371354264e-01 2.738542921595e-01 2.720386149358e-01 2.702850616355e-01 2.686037476617e-01 2.670051770470e-01 2.654893713569e-01 2.640516247888e-01 2.626908041915e-01 2.614031794358e-01 2.601984550729e-01 2.590918911933e-01 2.580824919692e-01 2.571549484531e-01 2.563061053698e-01 2.555492601135e-01 2.548970864334e-01 2.543454495637e-01 2.538803095261e-01 2.535038763317e-01 2.532357007951e-01 2.530709226222e-01 2.529939422384e-01 2.530101586434e-01 2.531312173429e-01 2.533600669610e-01 2.536821535421e-01 2.540878089688e-01 2.545921465134e-01 2.552089116501e-01 2.559228496461e-01 2.567151630731e-01 2.575949757946e-01 2.585783915158e-01 2.596598034063e-01 2.608276289713e-01 2.620717318777e-01 2.634029030817e-01 2.648303744810e-01 2.663399958782e-01 2.679238444969e-01 2.695885994754e-01 2.713348890858e-01 2.731574008769e-01 2.750533417885e-01 2.770185068401e-01 2.790588056230e-01 2.811681600976e-01 2.833389690836e-01 2.855731191215e-01 2.878750136182e-01 2.902370040379e-01 2.926552462024e-01 2.951268788377e-01 2.976510867217e-01 3.002321471702e-01 3.028640736338e-01 3.055387549567e-01 3.082584783226e-01 3.110254532784e-01 3.138333103992e-01 3.166834458909e-01 3.195670291679e-01 3.224860956395e-01 3.254443424107e-01 3.284336953177e-01 3.314516632011e-01 3.344995577112e-01 3.375712431904e-01 3.406708881173e-01 3.437971533275e-01 3.469428833459e-01 3.501081390546e-01 3.532913678227e-01 3.564921994536e-01 3.597104236435e-01 3.629443477028e-01 3.661895399901e-01 3.694457526689e-01 3.727125961658e-01 3.759900951595e-01 3.792757461869e-01 3.825653770909e-01 3.858604220157e-01 3.891619192786e-01 3.924664554175e-01 3.957701278794e-01 3.990731475662e-01 4.023759376666e-01 4.056787761159e-01 4.089782609080e-01 4.122712133955e-01 4.155582494779e-01 4.188404380112e-01 4.221142467486e-01 4.253801038489e-01 4.286360682538e-01 4.318830172022e-01 4.351169989615e-01 4.383386505205e-01 4.415474192433e-01 4.447421431285e-01 4.479235671268e-01 4.510868601141e-01 4.542350594460e-01 4.573636784604e-01 4.604753822269e-01 4.635682096566e-01 4.666406957602e-01 4.696919745743e-01 4.727210040351e-01 4.757276073588e-01 4.787115046724e-01 4.816721141431e-01 4.846069513953e-01 4.875158563817e-01 4.904001675065e-01 4.932557320828e-01 4.960840859566e-01 4.988845889204e-01 5.016550042603e-01 5.043970323761e-01 5.071093586308e-01 5.097884324933e-01 5.124366838765e-01 5.150532013897e-01 5.176348862752e-01 5.201855424977e-01 5.227015990531e-01 5.251819481013e-01 5.276279204348e-01 5.300363697529e-01 5.324083919291e-01 5.347440254594e-01 5.370403348227e-01 5.392979575219e-01 5.415191768481e-01 5.436990658662e-01 5.458402070673e-01 5.479393142275e-01 5.499966631511e-01 5.520155692032e-01 5.539923902232e-01 5.559262997012e-01 5.578195692992e-01 5.596640120618e-01 5.614670179839e-01 5.632271241911e-01 5.649406303985e-01 5.666121482225e-01 5.682356070959e-01 5.698097968486e-01 5.713397414072e-01 5.728186294518e-01 5.742539267370e-01 5.756435013441e-01 5.769796014161e-01 5.782696637673e-01 5.795076994064e-01 5.806937194326e-01 5.818362707042e-01 5.829276255738e-01 5.839691908383e-01 5.849612205070e-01 5.858941469096e-01 5.867822862087e-01 5.876207926763e-01 5.884063818064e-01 5.891450745914e-01 5.898244381322e-01 5.904487120798e-01 5.910254044953e-01 5.915489828504e-01 5.920241416894e-01 5.924441374592e-01 5.928031461162e-01 5.931095537059e-01 5.933597016039e-01 5.935605394011e-01 5.937103539602e-01 5.937984215205e-01 5.938321051285e-01 5.938079395192e-01 5.937268128049e-01 5.936004348121e-01 5.934146087493e-01 5.931726676487e-01 5.928746860822e-01 5.925140540407e-01 5.921070324073e-01 5.916460172468e-01 5.911295027526e-01 5.905592401399e-01 5.899252298965e-01 5.892391477716e-01 5.885045183905e-01 5.877128584345e-01 5.868728347389e-01 5.859711568182e-01 5.850123985561e-01 5.840074575651e-01 5.829463142630e-01 5.818371312210e-01 5.806734352125e-01 5.794492387081e-01 5.781798392329e-01 5.768542984563e-01 5.754803287825e-01 5.740594712489e-01 5.725778309700e-01 5.710512972497e-01 5.694717277853e-01 5.678425908503e-01 5.661712247098e-01 5.644420361258e-01 5.626694522221e-01 5.608515705283e-01 5.589821204858e-01 5.570734944989e-01 5.551143675932e-01 5.531117003061e-01 5.510700801639e-01 5.489817974127e-01 5.468570582661e-01 5.446864732331e-01 5.424742457866e-01 5.402316456557e-01 5.379451161047e-01 5.356281173524e-01 5.332719105002e-01 5.308760737772e-01 5.284559562275e-01 5.259997099529e-01 5.235163540841e-01 5.210039158041e-01 5.184576088147e-01 5.158922748252e-01 5.132988865755e-01 5.106826092037e-01 5.080503722263e-01 5.053892169732e-01 5.027189043085e-01 5.000299726040e-01 4.973246069989e-01 4.946147223778e-01 4.918864642184e-01 4.891565478107e-01 4.864212127461e-01 4.836782497404e-01 4.809410537462e-01 4.781991879344e-01 4.754670063421e-01 4.727425918635e-01 4.700202716581e-01 4.673177232129e-01 4.646255764453e-01 4.619532543299e-01 4.593065191828e-01 4.566744985561e-01 4.540761295743e-01 4.515039497994e-01 4.489680333744e-01 4.464717252659e-01 4.440079387219e-01 4.415935279000e-01 4.392233059596e-01 4.369031479473e-01 4.346430419628e-01 4.324317647198e-01 4.302875899079e-01 4.282079886562e-01 4.261950314834e-01 4.242611572423e-01 4.223948380530e-01 4.206129323539e-01 4.189164824405e-01 4.173037716493e-01 4.157895453124e-01 4.143638804764e-01 4.130379167388e-01 4.118168908305e-01 4.106979636354e-01 4.096933859677e-01 4.087979480601e-01 4.080167600295e-01 4.073581894209e-01 4.068170832009e-01 4.064044843546e-01 4.061197262797e-01 4.059586392758e-01 4.059360107047e-01 4.060425830452e-01 4.062885786650e-01 4.066735817983e-01 4.071912460037e-01 4.078550037067e-01 4.086577811237e-01 4.096021080722e-01 4.106937629030e-01 4.119199839093e-01 4.132971290541e-01 4.148139022502e-01 4.164708517339e-01 4.182767078346e-01 4.202135141587e-01 4.222991421962e-01 4.245194003259e-01 4.268743558208e-01 4.293729034832e-01 4.319932898955e-01 4.347558984603e-01 4.376440638721e-01 4.406532780038e-01 4.437995167357e-01 4.470516298343e-01 4.504361615405e-01 4.539314198020e-01 4.575337857105e-01 4.612583773484e-01 4.650738891262e-01 4.690069861153e-01 4.730344765439e-01 4.771523498329e-01 4.813758208692e-01 4.856742216358e-01 4.900711787465e-01 4.945447233354e-01 4.990913203276e-01 5.037275387223e-01 5.084178093852e-01 5.131907336647e-01 5.180226431804e-01 5.229086492902e-01 5.278675693179e-01 5.328620881864e-01 5.379187047656e-01 5.430190672637e-01 5.481546337542e-01 5.533450655157e-01 5.585555806334e-01 5.638086576169e-01 5.690911664778e-01 5.743899721701e-01 5.797254570516e-01 5.850671344550e-01 5.904311893570e-01 5.958109520120e-01 6.011893492487e-01 6.065896523382e-01 6.119800556841e-01 6.173742196138e-01 6.227726880588e-01 6.281521010476e-01 6.335360873161e-01 6.389007724872e-01 6.442495329255e-01 6.495910385549e-01 6.548969343818e-01 6.601934929412e-01 6.654569269254e-01 6.706897402894e-01 6.759026331330e-01 6.810659172838e-01 6.862050918347e-01 6.913016203079e-01 6.963500512102e-01 7.013679738255e-01 7.063239405683e-01 7.112427947632e-01 7.161067346477e-01 7.209084781582e-01 7.256714207365e-01 7.303572380639e-01 7.349942888170e-01 7.395678378650e-01 7.440651708107e-01 7.485139430070e-01 7.528754163246e-01 7.571758456892e-01 7.614032414508e-01 7.655427484795e-01 7.696232981448e-01 7.736084583301e-01 7.775201135452e-01 7.813507882272e-01 7.850853652971e-01 7.887495431607e-01 7.923097193453e-01 7.957863278785e-01 7.991747744869e-01 8.024578546883e-01 8.056612515691e-01 8.087555249280e-01 8.117564926501e-01 8.146627761006e-01 8.174543622895e-01 8.201590305811e-01 8.227495950310e-01 8.252376502197e-01 8.276259151100e-01 8.298944780681e-01 8.320673509201e-01 8.341219636242e-01 8.360676724334e-01 8.379082028265e-01 8.396253668796e-01 8.412412251910e-01 8.427357498589e-01 8.441158728955e-01 8.453859128413e-01 8.465309930858e-01 8.475698821830e-01 8.484847065433e-01 8.492838457489e-01 8.499698410975e-01 8.505283854331e-01 8.509796236561e-01 8.513053922025e-01 8.515139261183e-01 8.516093731253e-01 8.515786383616e-01 8.514379516337e-01 8.511739426098e-01 8.507934719254e-01 8.503001371717e-01 8.496839293792e-01 8.489587435174e-01 8.481128220277e-01 8.471546015134e-01 8.460859936102e-01 8.448984381075e-01 8.436061327098e-01 8.421987876310e-01 8.406834455040e-01 8.390631898412e-01 8.373318807092e-01 8.355018412206e-01 8.335630353983e-01 8.315270786012e-01 8.293901169550e-01 8.271544588209e-01 8.248281191638e-01 8.224040577679e-01 8.198933450739e-01 8.172924128211e-01 8.146035067970e-01 8.118395981185e-01 8.089869106755e-01 8.060649845436e-01 8.030661460338e-01 7.999932876825e-01 7.968624399605e-01 7.936582130387e-01 7.904010591209e-01 7.870867099693e-01 7.837157181838e-01 7.803054455527e-01 7.768413211616e-01 7.733452056373e-01 7.698137297733e-01 7.662455055009e-01 7.626624612725e-01 7.590482728459e-01 7.554269451975e-01 7.517921350608e-01 7.481476525131e-01 7.445142577600e-01 7.408750047878e-01 7.372560212395e-01 7.336516585685e-01 7.300665319411e-01 7.265205447932e-01 7.229991705215e-01 7.195256658795e-01 7.160985686589e-01 7.127202040658e-01 7.094119312319e-01 7.061594427641e-01 7.029865074985e-01 6.998925420509e-01 6.968764739398e-01 6.939632416686e-01 6.911363697405e-01 6.884214363911e-01 6.858153668469e-01 6.833190391347e-01 6.809545385685e-01 6.787062765930e-01 6.765985951948e-01 6.746274155083e-01 6.727957042547e-01 6.711199420108e-01 6.695862215007e-01 6.682172721385e-01 6.670074387497e-01 6.659566166353e-01 6.650822695892e-01 6.643694357678e-01 6.638368900274e-01 6.634770186471e-01 6.632902926445e-01 6.632911366797e-01 6.634588945839e-01 6.638167174436e-01 6.643506345734e-01 6.650598967512e-01 6.659563989208e-01 6.670192057125e-01 6.682678116172e-01 6.696831808111e-01 6.712689894449e-01 6.730286082430e-01 6.749423793454e-01 6.770274236685e-01 6.792614069531e-01 6.816482500213e-01 6.841868801517e-01 6.868587355815e-01 6.896769853052e-01 6.926184234800e-01 6.956849422492e-01 6.988753002806e-01 7.021676890323e-01 7.055765797728e-01 7.090740857128e-01 7.126664010689e-01 7.163493818664e-01 7.200952136106e-01 7.239253620373e-01 7.278074777116e-01 7.317464238972e-01 7.357400499809e-01 7.397581536149e-01 7.438239293848e-01 7.479035141168e-01 7.520018613894e-01 7.561178486719e-01 7.602199987334e-01 7.643327312830e-01 7.684224390528e-01 7.724924149224e-01 7.765454695913e-01 7.805470092897e-01 7.845221573417e-01 7.884415764821e-01 7.923030597157e-01 7.961137326407e-01 7.998410041986e-01 8.035076088952e-01 8.070867864242e-01 8.105767012727e-01 8.139838441800e-01 8.172775720760e-01 8.204792707902e-01 8.235653182597e-01 8.265339184290e-01 8.293923466133e-01 8.321134091829e-01 8.347148018781e-01 8.371767860951e-01 8.394970383616e-01 8.416824317634e-01 8.437104887737e-01 8.455952751334e-01 8.473228234158e-01 8.488881280887e-01 8.503014408463e-01 8.515391102538e-01 8.526169260972e-01 8.535205117433e-01 8.542510840311e-01 8.548113411806e-01 8.551862742267e-01 8.553890514766e-01 8.554074429896e-01 8.552427099037e-01 8.548987150444e-01 8.543622851746e-01 8.536483925033e-01 8.527427652157e-01 8.516510622583e-01 8.503754565469e-01 8.489072220669e-01 8.472590339001e-01 8.454175411953e-01 8.433938067585e-01 8.411879295572e-01 8.387910325393e-01 8.362216575755e-01 8.334631752603e-01 8.305283372134e-01 8.274217524138e-01 8.241298524687e-01 8.206799661991e-01 8.170504715836e-01 8.132579199016e-01 8.093081405274e-01 8.051890037860e-01 8.009275095877e-01 7.965054667040e-01 7.919392652771e-01 7.872381601712e-01 7.823869193301e-01 7.774180808773e-01 7.723139590291e-01 7.670900497162e-01 7.617608513952e-01 7.563095937811e-01 7.507711856350e-01 7.451309052940e-01 7.394020778475e-01 7.336026806981e-01 7.277188482935e-01 7.217831268583e-01 7.157869660499e-01 7.097405146421e-01 7.036680615790e-01 6.975551741715e-01 6.914341758254e-01 6.853008005594e-01 6.791645396897e-01 6.730498730961e-01 6.669481346549e-01 6.608872913115e-01 6.548696447565e-01 6.489063550478e-01 6.430166928502e-01 6.372013880116e-01 6.314829372974e-01 6.258671051134e-01 6.203653758588e-01 6.149977160913e-01 6.097648356793e-01 6.046898700247e-01 5.997777709141e-01 5.950443549334e-01 5.904999044171e-01 5.861556554844e-01 5.820251419717e-01 5.781136193440e-01 5.744399033060e-01 5.710049011083e-01 5.678207623112e-01 5.649009834995e-01 5.622425691963e-01 5.598637494795e-01 5.577613688863e-01 5.559425345199e-01 5.544175658727e-01 5.531737923014e-01 5.522302005124e-01 5.515750238866e-01 5.512083769318e-01 5.511380143466e-01 5.513428515397e-01 5.518395028600e-01 5.526052179697e-01 5.536386260005e-01 5.549402847641e-01 5.564809339096e-01 5.582737559065e-01 5.602927462658e-01 5.625278855248e-01 5.649787402428e-01 5.676101226427e-01 5.704324273457e-01 5.734145426314e-01 5.765431107531e-01 5.798176384384e-01 5.831972552994e-01 5.866914449225e-01 5.902695380083e-01 5.939131195841e-01 5.976219356210e-01 6.013589120712e-01 6.051255767385e-01 6.088958688877e-01 6.126523490867e-01 6.163902984990e-01 6.200772766739e-01 6.237137137840e-01 6.272747703264e-01 6.307440318784e-01 6.341174146121e-01 6.373675719729e-01 6.404930913262e-01 6.434707809725e-01 6.462890493369e-01 6.489433945280e-01 6.514071135642e-01 6.536838465851e-01 6.557527332968e-01 6.576050191349e-01 6.592369626157e-01 6.606257882056e-01 6.617785826628e-01 6.626776604666e-01 6.633168984202e-01 6.636978500534e-01 6.637995920989e-01 6.636344593839e-01 6.631852667908e-01 6.624553699363e-01 6.614472629716e-01 6.601465716429e-01 6.585702782413e-01 6.567065286637e-01 6.545632716158e-01 6.521496475970e-01 6.494567318158e-01 6.465086566720e-01 6.432986583332e-01 6.398426264798e-01 6.361597894444e-01 6.322436572683e-01 6.281314947098e-01 6.238227118276e-01 6.193399487375e-01 6.147138623980e-01 6.099482968399e-01 6.050870049590e-01 6.001434459371e-01 5.951481655343e-01 5.901413539754e-01 5.851393497776e-01 5.801946867300e-01 5.753314076029e-01 5.705918120606e-01 5.660229118112e-01 5.616516812115e-01 5.575374066820e-01 5.537109017161e-01 5.502203165770e-01 5.471153612220e-01 5.444260560175e-01 5.422098977582e-01 5.404933663451e-01 5.393202278859e-01 5.387288705628e-01 5.387381210067e-01 5.393886427073e-01 5.406875929003e-01 5.426614039407e-01 5.453195361042e-01 5.486570164879e-01 5.526881747681e-01 5.573876212906e-01 5.627559513171e-01 5.687700289816e-01 5.753985183509e-01 5.826272175885e-01 5.904071029573e-01 5.987124758115e-01 6.075040732363e-01 6.167277591512e-01 6.263565079646e-01 6.363256402219e-01 6.466016046900e-01 6.571330722244e-01 6.678636647464e-01 6.787622239787e-01 6.897636676646e-01 7.008334879611e-01 7.119198004496e-01 7.229758721483e-01 7.339670480623e-01 7.448361696370e-01 7.555560497333e-01 7.660812342492e-01 7.763710613986e-01 7.864005744968e-01 7.961203614502e-01 8.055127291357e-01 8.145406290249e-01 8.231739469316e-01 8.313989631170e-01 8.391737560061e-01 8.464937376363e-01 8.533333158997e-01 8.596713965600e-01 8.655063049582e-01 8.708122243528e-01 8.755909226832e-01 8.798335793368e-01 8.835288565971e-01 8.866893408791e-01 8.893027649449e-01 8.913824073160e-01 8.929333526063e-01 8.939615159723e-01 8.944877126751e-01 8.945162573480e-01 8.940765941001e-01 8.931815846680e-01 8.918555438127e-01 8.901351837808e-01 8.880301639758e-01 8.855910345807e-01 8.828402773047e-01 8.798138492064e-01 8.765590621922e-01 8.731010533144e-01 8.694958223724e-01 8.657770503350e-01 8.619868832905e-01 8.581842474131e-01 8.543928672303e-01 8.506758014294e-01 8.470678305980e-01 8.436103938024e-01 8.403579260344e-01 8.373326829774e-01 8.345893759196e-01 8.321541050533e-01 8.300563664724e-01 8.283372680991e-01 8.270024761921e-01 8.260865883441e-01 8.255997197078e-01 8.255461313802e-01 8.259449011952e-01 8.267805409267e-01 8.280625416506e-01 8.297726953058e-01 8.318983481702e-01 8.344303471807e-01 8.373308380856e-01 8.405919788059e-01 8.441743025852e-01 8.480459220933e-01 8.521864061116e-01 8.565431127290e-01 8.610980087576e-01 8.658060178953e-01 8.706270029937e-01 8.755386815278e-01 8.804870132700e-01 8.854533940294e-01 8.903976572548e-01 8.952820409304e-01 9.000915422846e-01 9.047799200396e-01 9.093349384837e-01 9.137254060084e-01 9.179246212767e-01 9.219267832253e-01 9.256938618805e-01 9.292271627444e-01 9.325023103540e-01 9.355053344139e-01 9.382358684612e-01 9.406701964261e-01 9.428134874275e-01 9.446515176816e-01 9.461800796815e-01 9.474032885591e-01 9.483021338256e-01 9.488896171885e-01 9.491565797405e-01 9.491016958150e-01 9.487349534132e-01 9.480442276013e-01 9.470424284087e-01 9.457286835527e-01 9.441042433898e-01 9.421825202698e-01 9.399583674654e-01 9.374529959350e-01 9.346701440718e-01 9.316182100803e-01 9.283248965743e-01 9.247921787257e-01 9.210549612064e-01 9.171292059969e-01 9.130416100173e-01 9.088321374809e-01 9.045245642792e-01 9.001682704478e-01 8.958035736332e-01 8.914741783610e-01 8.872407416509e-01 8.831484067120e-01 8.792648772469e-01 8.756448122761e-01 8.723506947907e-01 8.694506529178e-01 8.669977981765e-01 8.650598244681e-01 8.636900191484e-01 8.629394298655e-01 8.628565194780e-01 8.634729622174e-01 8.648239449110e-01 8.669179600116e-01 8.697650557854e-01 8.733605607395e-01 8.776735541357e-01 8.826817714964e-01 8.883322804026e-01 8.945643256785e-01 9.013138223298e-01 9.084919370535e-01 9.160172424210e-01 9.237830755914e-01 9.316918536615e-01 9.396375025390e-01 9.475032098705e-01 9.551906188028e-01 9.625816309193e-01 9.695742292715e-01 9.760755221382e-01 9.819777576322e-01 9.872100021795e-01 9.916855366947e-01 9.953405385552e-01 9.981262668489e-01 9.999904011662e-01 1.000917159218e+00 1.000884411288e+00 9.998945154369e-01 9.979728812656e-01 9.951389293605e-01 9.914568321296e-01 9.869818445546e-01 9.817981675123e-01 9.760091761636e-01 9.697132044899e-01 9.630487000398e-01 9.561425478309e-01 9.491405862377e-01 9.422044153408e-01 9.354790499917e-01 9.291331921657e-01 9.233161315876e-01 9.181737434469e-01 9.138506568412e-01 9.104561920408e-01 9.081033955386e-01 9.068662238211e-01 9.067945065843e-01 9.079243986221e-01 9.102421805203e-01 9.137279499078e-01 9.183167275589e-01 9.239260301716e-01 9.304581416104e-01 9.377800594106e-01 9.457618126082e-01 9.542549245799e-01 9.630990871119e-01 9.721448382143e-01 9.812284323314e-01 9.902015036924e-01 9.989126803856e-01 1.007225664483e+00 1.015013024099e+00 1.022152384307e+00 1.028544075941e+00 1.034094097857e+00 1.038725156069e+00 1.042377028394e+00 1.044998936972e+00 1.046559793841e+00 1.047042512412e+00 1.046441551920e+00 1.044774427319e+00 1.042066417849e+00 1.038365256184e+00 1.033729526357e+00 1.028238158920e+00 1.021984102095e+00 1.015071540909e+00 1.007629381089e+00 9.997882670882e-01 9.917031253011e-01 9.835326824886e-01 9.754440710020e-01 9.676171025796e-01 9.602215822133e-01 9.534357421365e-01 9.474243949493e-01 9.423384151932e-01 9.383163313412e-01 9.354600409141e-01 9.338572267806e-01 9.335478199240e-01 9.345452371256e-01 9.368223521883e-01 9.403061461534e-01 9.449041986732e-01 9.504733696944e-01 9.568531465005e-01 9.638594929745e-01 9.712815589882e-01 9.789143056039e-01 9.865326122877e-01 9.939233065612e-01 1.000879110022e+00 1.007198605820e+00 1.012711838987e+00 1.017254786353e+00 1.020695545077e+00 1.022934063358e+00 1.023885078143e+00 1.023514340383e+00 1.021807427805e+00 1.018789596914e+00 1.014528116544e+00 1.009110991052e+00 1.002685829666e+00 9.954189374620e-01 9.875191948274e-01 9.792335577968e-01 9.708238092451e-01 9.625987318994e-01 9.548598728704e-01 9.479304394173e-01 9.421336487157e-01 9.377534458702e-01 9.350664891237e-01 9.342772142603e-01 9.355364206306e-01 9.389230259438e-01 9.444122669887e-01 9.519138822567e-01 9.612300403802e-01 9.720928054920e-01 9.841709557386e-01 9.970591474272e-01 1.010349279347e+00 1.023581477340e+00 1.036312099255e+00 1.048122694188e+00 1.058600582060e+00 1.067413653431e+00 1.074258917429e+00 1.078922348608e+00 1.081266945099e+00 1.081221789542e+00 1.078840313377e+00 1.074231857728e+00 1.067613268003e+00 1.059292780242e+00 1.049623765132e+00 1.039061014933e+00 1.028071707307e+00 1.017152287764e+00 1.006811017869e+00 9.974803138989e-01 9.895727811517e-01 9.833708998313e-01 9.790577622711e-01 9.767048099847e-01 9.762171669409e-01 9.774262600230e-01 9.800345889466e-01 9.836787600053e-01 9.879815644325e-01 9.925101999252e-01 9.968991260054e-01 1.000795506882e+00 1.003910733540e+00 1.006050024957e+00 1.007058467714e+00 1.006896880019e+00 1.005573705676e+00 1.003161193383e+00 9.998107387124e-01 9.956674526603e-01 9.909423293596e-01 9.858297434644e-01 9.805156249293e-01 9.751932813398e-01 9.699852312009e-01 9.650213177440e-01 9.603602240912e-01 9.560259659454e-01 9.520301011901e-01 9.483116663191e-01 9.448367417891e-01 9.415420590739e-01 9.383731136186e-01 9.353351305860e-01 9.324372330046e-01 9.297970227807e-01 9.275779684955e-01 9.260293139299e-01 9.255042882296e-01 9.263696456183e-01 9.290748794529e-01 9.340242905093e-01 9.415646659913e-01 9.519507056034e-01 9.652136493036e-01 9.812377896032e-01 9.996392615329e-01 1.019830212292e+00 1.041072768768e+00 1.062443440512e+00 1.083019904559e+00 1.101851170325e+00 1.118062014016e+00 1.130961296649e+00 1.139990950845e+00 1.144900746341e+00 1.145674188471e+00 1.142577758738e+00 1.136200810323e+00 1.127320997034e+00 1.116975889217e+00 1.106297916445e+00 1.096419309509e+00 1.088435010754e+00 1.083141905579e+00 1.081083265628e+00 1.082402462177e+00 1.086819874604e+00 1.093788767368e+00 1.102423882641e+00 1.111755605990e+00 1.120783080572e+00 1.128540689636e+00 1.134294240175e+00 1.137448815976e+00 1.137697210822e+00 1.134982926838e+00 1.129451700468e+00 1.121543754992e+00 1.111828669895e+00 1.101062752315e+00 1.090118367598e+00 1.079861604875e+00 1.071209692007e+00 1.064925790666e+00 1.061648668177e+00 1.061825152429e+00 1.065608823031e+00 1.072984685728e+00 1.083656186226e+00 1.097167199125e+00 1.112946288931e+00 1.130270327199e+00 1.148407916037e+00 1.166507481827e+00 1.183670320598e+00 1.198931909145e+00 1.203891813261e+00 1.201452124649e+00 1.200182182275e+00 1.204905568144e+00 1.211806057995e+00 1.211660899657e+00 1.197927015770e+00 1.172264920090e+00 1.143125856303e+00 1.118479798799e+00 1.098858669842e+00 1.077548545078e+00 1.047951583108e+00 1.011072460092e+00 9.764860826943e-01 9.552806135677e-01 9.505480570688e-01 9.553103607378e-01 9.604385464189e-01 9.637230200842e-01 9.712941802995e-01 9.903577334922e-01 1.020255759314e+00 1.051391773964e+00 1.072882458766e+00 1.080756584085e+00 1.079956359466e+00 1.079147207664e+00 1.082497445813e+00 1.085993050571e+00 1.082195264399e+00 1.068563707649e+00 1.051704112532e+00 1.043660935661e+00 1.052460774930e+00 1.075434517163e+00 1.102746798013e+00 1.126956831063e+00 1.148611218020e+00 1.173512259329e+00 1.204781168347e+00 1.237443255449e+00 1.260946332721e+00 1.266955076034e+00 1.255339018589e+00 1.233898531703e+00 1.212217011351e+00 1.194268383771e+00 1.176492284170e+00 1.153971384765e+00 1.070181470029e+00 9.143706027286e-01 8.502817603411e-01 9.415872063221e-01 1.047700553119e+00 1.047154746896e+00 9.419552503520e-01 8.471969868098e-01 8.897460662608e-01 1.024499181933e+00 1.117831286402e+00 1.109281385010e+00 1.030846968931e+00 9.716741949520e-01 9.925783847806e-01 1.056034395439e+00 1.089285930182e+00 1.067139640348e+00 1.023500237909e+00 1.011235787975e+00 1.038740697602e+00 1.058865108860e+00 1.027553390005e+00 9.547588666378e-01 9.102819393261e-01 9.561967603166e-01 1.053453687547e+00 1.106795076628e+00 1.063965816670e+00 9.586756183005e-01 9.064475062244e-01 9.877326750350e-01 1.118518068277e+00 1.169818059121e+00 1.092964202398e+00 9.487483703411e-01 8.888953075643e-01 9.887329869509e-01 1.121773917311e+00 1.153665175954e+00 1.059295844517e+00 9.270328114653e-01 9.030251588932e-01 1.007862069583e+00 1.109193292365e+00 1.114476764960e+00 1.039107568497e+00 9.808105273043e-01 1.019027411482e+00 1.108878365569e+00 1.154903500126e+00 1.121603664514e+00 1.052297282109e+00 1.024469013048e+00 1.060921335479e+00 1.104531229375e+00 1.098273660340e+00 1.043269730593e+00 9.927197053974e-01 9.947143328814e-01 1.032626621935e+00 1.051184750094e+00 1.024250567535e+00 9.803623123312e-01 9.750495802215e-01 1.025771477672e+00 1.089407375559e+00 1.117071041121e+00 1.100722184689e+00 1.073057105437e+00 1.070583333905e+00 1.091124038782e+00 1.100291058281e+00 1.077006106003e+00 1.038070465300e+00 1.018626450419e+00 1.026274853439e+00 1.028734020682e+00 9.967382333672e-01 9.440235425115e-01 9.210263802723e-01 9.557284748329e-01 1.012664075896e+00 1.041074153998e+00 1.032680739830e+00 1.024923032497e+00 1.052539305932e+00 1.098156862116e+00 1.114421663377e+00 1.082330494125e+00 1.035373442224e+00 1.027903322251e+00 1.066643299350e+00 1.099036411052e+00 1.078413043791e+00 1.012520692217e+00 9.600173818154e-01 9.725397781114e-01 1.030784496833e+00 1.075420177373e+00 1.077028334280e+00 1.054655928043e+00 1.048146094005e+00 1.072827723155e+00 1.105324265136e+00 1.115875978845e+00 1.098848828519e+00 1.073686591239e+00 1.063592143328e+00 1.071537413965e+00 1.078458388419e+00 1.063787541480e+00 1.025116596314e+00 9.828526689854e-01 9.648460932310e-01 9.776635956794e-01 9.971851022162e-01 9.951220729008e-01 1.028964783110e+00
 7.156096661247e-01 7.147538853249e-01 7.146875571815e-01 7.148170651471e-01 7.142525438275e-01 7.130258400352e-01 7.120591171427e-01 7.119028895640e-01 7.119285116595e-01 7.111946853249e-01 7.098012644584e-01 7.087646614220e-01 7.085579806234e-01 7.084433261068e-01 7.075431198668e-01 7.060573509069e-01 7.049430574967e-01 7.045950489668e-01 7.043276242996e-01 7.033083407582e-01 7.016890782604e-01 7.004284745538e-01 6.999715545373e-01 6.996024491993e-01 6.984269342829e-01 6.966434025490e-01 6.952703124479e-01 6.947126250689e-01 6.942043715832e-01 6.928837846843e-01 6.909774482506e-01 6.894857765296e-01 6.888013879457e-01 6.881523312627e-01 6.866737406706e-01 6.846403595995e-01 6.831032049209e-01 6.823867176052e-01 6.816011044134e-01 6.799138801488e-01 6.777339482743e-01 6.761275974173e-01 6.753079882811e-01 6.743479036556e-01 6.724817602506e-01 6.701577776655e-01 6.683952012426e-01 6.673670431482e-01 6.661867419066e-01 6.641922525804e-01 6.618707945971e-01 6.601169252199e-01 6.589486461343e-01 6.575333135275e-01 6.554181255970e-01 6.531613310211e-01 6.514923082007e-01 6.502692059570e-01 6.486810287310e-01 6.463944249681e-01 6.440270455225e-01 6.422797323795e-01 6.409479872230e-01 6.392122559080e-01 6.367673733506e-01 6.342054453391e-01 6.321798837526e-01 6.305590292707e-01 6.286609305938e-01 6.261685946671e-01 6.235012275443e-01 6.212065579501e-01 6.192589623533e-01 6.171770122811e-01 6.147100244158e-01 6.121127890877e-01 6.097305268623e-01 6.075459372681e-01 6.052872885141e-01 6.028323372982e-01 6.003430578099e-01 5.979904761340e-01 5.956991844433e-01 5.932897438645e-01 5.907645131880e-01 5.883052568953e-01 5.859843820356e-01 5.836421335131e-01 5.811060724685e-01 5.784471270491e-01 5.758966090791e-01 5.735278794449e-01 5.711319572155e-01 5.684877831186e-01 5.656660249211e-01 5.629494839416e-01 5.604553054336e-01 5.579706261618e-01 5.552300753935e-01 5.522620674067e-01 5.493570220674e-01 5.466883783809e-01 5.440886240177e-01 5.412675778218e-01 5.381901440393e-01 5.351199792432e-01 5.322769249032e-01 5.295568336647e-01 5.266746513155e-01 5.235263038998e-01 5.203249826764e-01 5.173255827124e-01 5.144979578473e-01 5.115705638864e-01 5.083829720589e-01 5.050834141807e-01 5.019419199612e-01 4.990066909825e-01 4.960457981872e-01 4.928453672101e-01 4.894801765730e-01 4.862114364293e-01 4.831554711047e-01 4.801498037932e-01 4.769631390015e-01 4.735796826114e-01 4.702147858400e-01 4.670321285313e-01 4.639516969269e-01 4.607787466440e-01 4.574369429208e-01 4.540430940665e-01 4.507502201118e-01 4.475703936679e-01 4.443845133910e-01 4.411038392744e-01 4.377576997962e-01 4.344214107147e-01 4.311382764175e-01 4.279001981284e-01 4.246663762768e-01 4.214010153589e-01 4.180938729713e-01 4.147601501619e-01 4.114493965323e-01 4.082117944636e-01 4.050200124550e-01 4.017842561070e-01 3.984705563667e-01 3.951409825722e-01 3.918871664254e-01 3.887203819524e-01 3.855543701867e-01 3.823151317423e-01 3.790418180189e-01 3.758241715155e-01 3.726743075755e-01 3.695441799455e-01 3.663977511196e-01 3.632459946178e-01 3.601237847702e-01 3.570307669992e-01 3.539408799468e-01 3.508750802433e-01 3.478659193422e-01 3.448931847278e-01 3.419068300682e-01 3.389050914469e-01 3.359410386135e-01 3.330604392792e-01 3.302407170786e-01 3.274087041283e-01 3.245553266130e-01 3.217466662123e-01 3.190202134158e-01 3.163479494739e-01 3.136911930957e-01 3.110437003545e-01 3.084447120706e-01 3.059168184478e-01 3.034376425887e-01 3.009885245114e-01 2.985868814114e-01 2.962468953162e-01 2.939658695306e-01 2.917380018002e-01 2.895592599468e-01 2.874376935874e-01 2.853890641261e-01 2.834094145182e-01 2.814939241149e-01 2.796429348437e-01 2.778541971566e-01 2.761348729374e-01 2.745026177376e-01 2.729561850540e-01 2.714799992559e-01 2.700720478920e-01 2.687469492782e-01 2.675157384322e-01 2.663763404189e-01 2.653164608060e-01 2.643373823116e-01 2.634584223614e-01 2.626783041063e-01 2.619798079456e-01 2.613703881822e-01 2.608620840975e-01 2.604580583705e-01 2.601470130191e-01 2.599183981007e-01 2.597877306337e-01 2.597705492443e-01 2.598528646982e-01 2.600168309622e-01 2.602712215615e-01 2.606342420312e-01 2.611016299490e-01 2.616603356903e-01 2.623031764538e-01 2.630410333564e-01 2.638848165454e-01 2.648192924724e-01 2.658370766167e-01 2.669478082067e-01 2.681502810404e-01 2.694424941666e-01 2.708176771921e-01 2.722761010863e-01 2.738209884564e-01 2.754509633374e-01 2.771536540882e-01 2.789337767933e-01 2.807953333826e-01 2.827314227246e-01 2.847373212485e-01 2.868109152171e-01 2.889507282847e-01 2.911628218544e-01 2.934397686647e-01 2.957731239100e-01 2.981672036894e-01 3.006205953324e-01 3.031291820382e-01 3.056924419214e-01 3.083059712545e-01 3.109671359477e-01 3.136797615205e-01 3.164384747744e-01 3.192381297878e-01 3.220795643449e-01 3.249590657706e-01 3.278774620292e-01 3.308358130709e-01 3.338250098808e-01 3.368447068311e-01 3.398965449961e-01 3.429749632664e-01 3.460831745396e-01 3.492174668668e-01 3.523742542297e-01 3.555509042300e-01 3.587523666226e-01 3.619711980029e-01 3.652076461830e-01 3.684604641345e-01 3.717262671816e-01 3.750093342797e-01 3.783033290729e-01 3.816055223980e-01 3.849163809945e-01 3.882362460184e-01 3.915624967264e-01 3.948944558093e-01 3.982292912544e-01 4.015657486664e-01 4.049044438762e-01 4.082420421747e-01 4.115798366602e-01 4.149166158231e-01 4.182480080978e-01 4.215755305690e-01 4.248975481833e-01 4.282131551100e-01 4.315228457029e-01 4.348231221569e-01 4.381139038391e-01 4.413943197152e-01 4.446624849727e-01 4.479184753110e-01 4.511626449848e-01 4.543920299595e-01 4.576059114925e-01 4.608027910124e-01 4.639833911253e-01 4.671477620599e-01 4.702917691622e-01 4.734163794112e-01 4.765206635407e-01 4.796029388731e-01 4.826662188723e-01 4.857043738637e-01 4.887187298915e-01 4.917094351712e-01 4.946745383553e-01 4.976149275908e-01 5.005287426135e-01 5.034146077449e-01 5.062721883528e-01 5.091014778357e-01 5.119030343516e-01 5.146723842182e-01 5.174110711358e-01 5.201199808345e-01 5.227944451443e-01 5.254372555339e-01 5.280466340765e-01 5.306201533867e-01 5.331605315335e-01 5.356670134529e-01 5.381349954115e-01 5.405674244722e-01 5.429625933498e-01 5.453180942950e-01 5.476388248941e-01 5.499207181769e-01 5.521627973604e-01 5.543666472628e-01 5.565253490338e-01 5.586456989928e-01 5.607262074417e-01 5.627626027831e-01 5.647598633486e-01 5.667103105863e-01 5.686151663974e-01 5.704788539533e-01 5.722944338087e-01 5.740679378065e-01 5.757970380943e-01 5.774760969480e-01 5.791107604111e-01 5.806952785907e-01 5.822306232088e-01 5.837254290411e-01 5.851693916275e-01 5.865667079010e-01 5.879137468256e-01 5.892060097216e-01 5.904531366242e-01 5.916528329228e-01 5.928035430274e-01 5.939066269997e-01 5.949518381793e-01 5.959438770651e-01 5.968891225164e-01 5.977808501367e-01 5.986275938002e-01 5.994177428696e-01 6.001485484546e-01 6.008295099135e-01 6.014542109706e-01 6.020288161508e-01 6.025541634294e-01 6.030177645958e-01 6.034277039322e-01 6.037798340341e-01 6.040760966065e-01 6.043257934400e-01 6.045168008511e-01 6.046515293917e-01 6.047294210617e-01 6.047463070979e-01 6.047149154848e-01 6.046294100831e-01 6.044870000977e-01 6.042906434611e-01 6.040298559246e-01 6.037174925277e-01 6.033534986542e-01 6.029333129572e-01 6.024617640044e-01 6.019271894896e-01 6.013353998607e-01 6.006945464354e-01 5.999957880809e-01 5.992489499550e-01 5.984438008790e-01 5.975778795860e-01 5.966618958795e-01 5.956883649592e-01 5.946664402803e-01 5.935904910460e-01 5.924529872580e-01 5.912678487122e-01 5.900264472661e-01 5.887338659051e-01 5.873918808097e-01 5.859905534914e-01 5.845427909575e-01 5.830434657784e-01 5.814900535189e-01 5.798946440177e-01 5.782400316763e-01 5.765400711066e-01 5.747959359684e-01 5.729990756595e-01 5.711613073578e-01 5.692709116611e-01 5.673350132760e-01 5.653609637552e-01 5.633366988124e-01 5.612766459932e-01 5.591694249260e-01 5.570161427773e-01 5.548325045966e-01 5.526027751366e-01 5.503394431551e-01 5.480391574467e-01 5.456951943906e-01 5.433248062708e-01 5.409158885117e-01 5.384784948163e-01 5.360117122399e-01 5.335072625071e-01 5.309836375458e-01 5.284298066550e-01 5.258493662635e-01 5.232519837949e-01 5.206243696363e-01 5.179863171448e-01 5.153272422182e-01 5.126471795724e-01 5.099616588454e-01 5.072562542107e-01 5.045478500753e-01 5.018309123283e-01 4.991022801776e-01 4.963790928917e-01 4.936478464842e-01 4.909230969183e-01 4.882041931731e-01 4.854835111856e-01 4.827810185022e-01 4.800865078817e-01 4.774073138846e-01 4.747512071981e-01 4.721063140406e-01 4.694919802605e-01 4.669022455617e-01 4.643433841302e-01 4.618227248442e-01 4.593302920879e-01 4.568826356359e-01 4.544762404114e-01 4.521171522584e-01 4.498135552856e-01 4.475568237798e-01 4.453623506201e-01 4.432275686440e-01 4.411558957429e-01 4.391596954606e-01 4.372297629744e-01 4.353764325565e-01 4.336062462607e-01 4.319161063109e-01 4.303183539988e-01 4.288085630444e-01 4.273918194610e-01 4.260773413496e-01 4.248605311179e-01 4.237545535408e-01 4.227553434707e-01 4.218648132586e-01 4.210942575284e-01 4.204385814336e-01 4.199066444652e-01 4.195005674931e-01 4.192146157196e-01 4.190655225148e-01 4.190418010796e-01 4.191555028082e-01 4.194060561454e-01 4.197867715740e-01 4.203146808665e-01 4.209769614448e-01 4.217807497504e-01 4.227331204274e-01 4.238158891056e-01 4.250519187608e-01 4.264254845653e-01 4.279411017237e-01 4.296071575837e-01 4.314027405385e-01 4.333510754485e-01 4.354326384249e-01 4.376510150094e-01 4.400167303668e-01 4.425047847323e-01 4.451382524033e-01 4.478988441905e-01 4.507851411941e-01 4.538096550181e-01 4.569442194788e-01 4.602160022849e-01 4.635990239444e-01 4.670955995879e-01 4.707172464569e-01 4.744333929793e-01 4.782719571806e-01 4.822080715406e-01 4.862398048784e-01 4.903822257333e-01 4.946025478458e-01 4.989259514445e-01 5.033319092320e-01 5.078143039565e-01 5.123905242152e-01 5.170271496217e-01 5.217490902180e-01 5.265349466006e-01 5.313806384452e-01 5.363007759770e-01 5.412639715173e-01 5.462935156207e-01 5.513686016565e-01 5.564861980684e-01 5.616609935991e-01 5.668615371028e-01 5.721075743159e-01 5.773860753235e-01 5.826869644796e-01 5.880274193951e-01 5.933766562592e-01 5.987536621670e-01 6.041496882397e-01 6.095475066125e-01 6.149695456829e-01 6.203865802701e-01 6.258100022551e-01 6.312404959067e-01 6.366542452919e-01 6.420774379604e-01 6.474822631181e-01 6.528746009159e-01 6.582622271923e-01 6.636160143916e-01 6.689641634070e-01 6.742814216361e-01 6.795684974774e-01 6.848403465974e-01 6.900619006608e-01 6.952634388852e-01 7.004225819787e-01 7.055361365244e-01 7.106215615621e-01 7.156437899019e-01 7.206321264993e-01 7.255679831363e-01 7.304422881383e-01 7.352775686561e-01 7.400379731627e-01 7.447503663066e-01 7.494004323809e-01 7.539755002473e-01 7.585021128947e-01 7.629408083296e-01 7.673207957825e-01 7.716274469036e-01 7.758478017562e-01 7.800083987937e-01 7.840733932502e-01 7.880657919213e-01 7.919786779513e-01 7.957923073240e-01 7.995366827776e-01 8.031779827424e-01 8.067350357856e-01 8.102039247490e-01 8.135669166929e-01 8.168491345534e-01 8.200229039238e-01 8.231012483227e-01 8.260844344175e-01 8.289542798852e-01 8.317352366618e-01 8.344009486608e-01 8.369644491465e-01 8.394246975002e-01 8.417668359908e-01 8.440111274136e-01 8.461365448632e-01 8.481522668575e-01 8.500617788544e-01 8.518458768455e-01 8.535269878096e-01 8.550861493004e-01 8.565296611720e-01 8.578621577681e-01 8.590675978288e-01 8.601657541603e-01 8.611397193087e-01 8.619928664862e-01 8.627347641264e-01 8.633466543083e-01 8.638481616151e-01 8.642248048036e-01 8.644813671943e-01 8.646238556072e-01 8.646376456297e-01 8.645394846312e-01 8.643168307133e-01 8.639768771233e-01 8.635202832732e-01 8.629399259674e-01 8.622489926493e-01 8.614356275922e-01 8.605093368257e-01 8.594674278496e-01 8.583070657311e-01 8.570406756785e-01 8.556553057332e-01 8.541631166774e-01 8.525622516874e-01 8.508476797126e-01 8.490343922190e-01 8.471091104636e-01 8.450846360463e-01 8.429608331844e-01 8.407332796571e-01 8.384144753961e-01 8.359950009642e-01 8.334879331640e-01 8.308907207708e-01 8.282026514827e-01 8.254377403682e-01 8.225826332056e-01 8.196560600488e-01 8.166533199493e-01 8.135737529592e-01 8.104343635983e-01 8.072206047568e-01 8.039531283160e-01 8.006269554527e-01 7.972420590971e-01 7.938191727906e-01 7.903397896203e-01 7.868278325616e-01 7.832778760306e-01 7.796928736304e-01 7.760906586089e-01 7.724562391153e-01 7.688144771965e-01 7.651595514760e-01 7.614937063500e-01 7.578379384687e-01 7.541757658498e-01 7.505324725009e-01 7.469071746402e-01 7.432968273320e-01 7.397264569487e-01 7.361806052663e-01 7.326822733692e-01 7.292320797194e-01 7.258281731371e-01 7.224955181822e-01 7.192183700050e-01 7.160204458752e-01 7.129012229441e-01 7.098615719265e-01 7.069250507742e-01 7.040728440313e-01 7.013342195391e-01 6.987034309790e-01 6.961838683469e-01 6.937965727925e-01 6.915256504500e-01 6.893959931758e-01 6.874015095996e-01 6.855469381858e-01 6.838488255283e-01 6.822940459873e-01 6.809033815284e-01 6.796720343177e-01 6.786012661292e-01 6.777053369448e-01 6.769720005314e-01 6.764189045736e-01 6.760384422572e-01 6.758316880017e-01 6.758115995812e-01 6.759601730816e-01 6.762978170173e-01 6.768094020141e-01 6.775011515222e-01 6.783764807338e-01 6.794193399091e-01 6.806468667343e-01 6.820407034115e-01 6.836060638878e-01 6.853447961458e-01 6.872371531278e-01 6.892997329300e-01 6.915109638918e-01 6.938746317299e-01 6.963916900578e-01 6.990373594332e-01 7.018312725172e-01 7.047471143213e-01 7.077876150831e-01 7.109504480721e-01 7.142142965242e-01 7.175949571094e-01 7.210635372078e-01 7.246237276609e-01 7.282743054502e-01 7.319858743309e-01 7.357820843329e-01 7.396274012289e-01 7.435286787268e-01 7.474820851036e-01 7.514604676203e-01 7.554835225534e-01 7.595205009051e-01 7.635719739814e-01 7.676402601631e-01 7.716932005827e-01 7.757537431300e-01 7.797905685338e-01 7.838039259003e-01 7.877992320960e-01 7.917421736356e-01 7.956561044722e-01 7.995109928853e-01 8.033053789694e-01 8.070494514749e-01 8.107050073455e-01 8.142987800918e-01 8.178033159202e-01 8.212141561512e-01 8.245409897005e-01 8.277534102285e-01 8.308686603452e-01 8.338702489234e-01 8.367481667201e-01 8.395146430097e-01 8.421425862399e-01 8.446462147463e-01 8.470092859125e-01 8.492283671350e-01 8.513103790279e-01 8.532330137143e-01 8.550102854388e-01 8.566286266791e-01 8.580820844692e-01 8.593797061479e-01 8.605013366483e-01 8.614608547871e-01 8.622460070856e-01 8.628525572966e-01 8.632889676719e-01 8.635404805569e-01 8.636151126479e-01 8.635045508015e-01 8.632097500725e-01 8.627348319151e-01 8.620654601503e-01 8.612173735516e-01 8.601766450973e-01 8.589489658319e-01 8.575375709712e-01 8.559302391113e-01 8.541448832360e-01 8.521657019408e-01 8.500036604019e-01 8.476582517331e-01 8.451232306296e-01 8.424138373548e-01 8.395179134558e-01 8.364455402487e-01 8.332009940889e-01 8.297748172927e-01 8.261879833963e-01 8.224251681887e-01 8.185008560599e-01 8.144207856394e-01 8.101712674428e-01 8.057830253888e-01 8.012358934122e-01 7.965467208833e-01 7.917268220436e-01 7.867590004204e-01 7.816764958733e-01 7.764626449086e-01 7.711320818824e-01 7.657001099485e-01 7.601512895153e-01 7.545176662006e-01 7.487886062029e-01 7.429747692142e-01 7.370969557856e-01 7.311401634422e-01 7.251353676167e-01 7.190791557562e-01 7.129782984152e-01 7.068570944318e-01 7.007044832911e-01 6.945471581450e-01 6.883890130333e-01 6.822347358999e-01 6.761109920053e-01 6.700095233226e-01 6.639579894561e-01 6.579603098746e-01 6.520242638585e-01 6.461734978806e-01 6.404074946482e-01 6.347476536253e-01 6.292037664658e-01 6.237849572280e-01 6.185106858419e-01 6.133847302190e-01 6.084280888754e-01 6.036471165095e-01 5.990563656159e-01 5.946669607437e-01 5.904898312468e-01 5.865387540647e-01 5.828198147482e-01 5.793485717287e-01 5.761292961361e-01 5.731721653416e-01 5.704899331241e-01 5.680780575588e-01 5.659583720036e-01 5.641218029106e-01 5.625777435043e-01 5.613354625489e-01 5.603807634644e-01 5.597327510695e-01 5.593774724134e-01 5.593150276082e-01 5.595531176338e-01 5.600671299975e-01 5.608736217704e-01 5.619505834994e-01 5.632904875319e-01 5.648995989867e-01 5.667443705088e-01 5.688364997544e-01 5.711503918459e-01 5.736733294029e-01 5.764064998961e-01 5.793127403575e-01 5.823991929942e-01 5.856367162603e-01 5.890110231440e-01 5.925206122107e-01 5.961253757889e-01 5.998299913196e-01 6.036076597316e-01 6.074377943166e-01 6.113198944794e-01 6.152146741799e-01 6.191256772018e-01 6.230253287613e-01 6.268942677965e-01 6.307322164172e-01 6.345018653669e-01 6.382038737945e-01 6.418173700810e-01 6.453214647699e-01 6.487154907229e-01 6.519670472232e-01 6.550774603013e-01 6.580253838969e-01 6.607967467087e-01 6.633874259078e-01 6.657734114719e-01 6.679569123602e-01 6.699165814290e-01 6.716438692269e-01 6.731376741658e-01 6.743753104084e-01 6.753617759775e-01 6.760824693542e-01 6.765320857983e-01 6.767104289982e-01 6.766001530031e-01 6.762159838197e-01 6.755394265235e-01 6.745745720935e-01 6.733275594464e-01 6.717831465625e-01 6.699610703820e-01 6.678515521596e-01 6.654634035689e-01 6.628088795427e-01 6.598803931845e-01 6.567054736330e-01 6.532797098376e-01 6.496216478873e-01 6.457502039410e-01 6.416664904185e-01 6.374067503370e-01 6.329759014130e-01 6.284014696953e-01 6.237140626776e-01 6.189231700161e-01 6.140754965624e-01 6.091881830592e-01 6.042966551518e-01 5.994424907692e-01 5.946460037518e-01 5.899640285756e-01 5.854235765168e-01 5.810692951899e-01 5.769500555601e-01 5.730960234727e-01 5.695663066461e-01 5.663938825333e-01 5.636255468934e-01 5.613097894877e-01 5.594731104683e-01 5.581717235807e-01 5.574270630240e-01 5.572804902855e-01 5.577587243299e-01 5.588775139654e-01 5.606703292482e-01 5.631343504330e-01 5.662868934233e-01 5.701276046540e-01 5.746441614134e-01 5.798405591075e-01 5.856835737094e-01 5.921646209521e-01 5.992526413721e-01 6.069103682421e-01 6.151171423673e-01 6.238183551207e-01 6.329836847281e-01 6.425671890365e-01 6.525171036384e-01 6.627983214745e-01 6.733482804846e-01 6.841294758039e-01 6.950924918221e-01 7.061816209910e-01 7.173614174519e-01 7.285698084228e-01 7.397740236012e-01 7.509233321576e-01 7.619694647722e-01 7.728827231380e-01 7.836073581616e-01 7.941178185746e-01 8.043715133780e-01 8.143281335456e-01 8.239674221539e-01 8.332439445399e-01 8.421403987173e-01 8.506242630065e-01 8.586664201715e-01 8.662581940827e-01 8.733638119158e-01 8.799778715323e-01 8.860827009120e-01 8.916594840039e-01 8.967101201118e-01 9.012142596996e-01 9.051765507140e-01 9.085935503595e-01 9.114598215642e-01 9.137920400839e-01 9.155810197268e-01 9.168489759181e-01 9.176029299252e-01 9.178541962297e-01 9.176315888820e-01 9.169393409011e-01 9.158161363559e-01 9.142789118998e-01 9.123541860841e-01 9.100869106916e-01 9.074902384792e-01 9.046168074896e-01 9.014964813427e-01 8.981646324846e-01 8.946761773441e-01 8.910542828135e-01 8.873585785929e-01 8.836265589663e-01 8.798971297784e-01 8.762287407950e-01 8.726492934207e-01 8.692140766340e-01 8.659599095689e-01 8.629217585392e-01 8.601503376694e-01 8.576629658581e-01 8.555081626179e-01 8.537038668330e-01 8.522730217766e-01 8.512480319384e-01 8.506265472854e-01 8.504354815584e-01 8.506750256422e-01 8.513393233621e-01 8.524414930621e-01 8.539536304879e-01 8.558806836058e-01 8.581968730165e-01 8.608799003440e-01 8.639198788380e-01 8.672695667528e-01 8.709186101773e-01 8.748269211699e-01 8.789575664706e-01 8.832918640935e-01 8.877744783317e-01 8.923883075626e-01 8.970906512081e-01 9.018434384390e-01 9.066274044669e-01 9.113911124984e-01 9.161184267957e-01 9.207754884729e-01 9.253285190993e-01 9.297650652915e-01 9.340443024303e-01 9.381567835549e-01 9.420777328910e-01 9.457812654062e-01 9.492682090165e-01 9.525027859824e-01 9.554871678623e-01 9.582052686359e-01 9.606389771164e-01 9.627937492631e-01 9.646462338535e-01 9.661995790537e-01 9.674467989607e-01 9.683759545785e-01 9.689956501701e-01 9.692863267666e-01 9.692609441661e-01 9.689099098970e-01 9.682281604516e-01 9.672301133856e-01 9.658997792301e-01 9.642530453431e-01 9.622880971596e-01 9.600057999774e-01 9.574266559204e-01 9.545458071439e-01 9.513852177979e-01 9.479593211222e-01 9.442794160513e-01 9.403800553292e-01 9.362717110852e-01 9.319966817521e-01 9.275849592008e-01 9.230697853097e-01 9.185071712635e-01 9.139330406013e-01 9.094059002949e-01 9.049844464813e-01 9.007208994492e-01 8.966906223209e-01 8.929468959645e-01 8.895669832036e-01 8.866148160873e-01 8.841517632509e-01 8.822526805938e-01 8.809637905805e-01 8.803482619579e-01 8.804477307091e-01 8.812955301034e-01 8.829247315531e-01 8.853379506493e-01 8.885467393961e-01 8.925300654649e-01 8.972606640800e-01 9.027052897586e-01 9.087949094193e-01 9.154740703749e-01 9.226572540113e-01 9.302546961429e-01 9.381731577264e-01 9.462975350092e-01 9.545291059717e-01 9.627450188162e-01 9.708344241240e-01 9.786890382474e-01 9.861841122439e-01 9.932299594698e-01 9.997138375383e-01 1.005544568446e+00 1.010648964431e+00 1.014937048277e+00 1.018362383515e+00 1.020867881036e+00 1.022418686206e+00 1.023002283256e+00 1.022602773815e+00 1.021242415585e+00 1.018940041034e+00 1.015740724303e+00 1.011712311995e+00 1.006918852662e+00 1.001464190821e+00 9.954492889908e-01 9.889942699290e-01 9.822407299528e-01 9.753194621019e-01 9.683942131853e-01 9.616149804175e-01 9.551386090827e-01 9.491299317958e-01 9.437294841164e-01 9.390881345405e-01 9.353286266013e-01 9.325575730804e-01 9.308720320427e-01 9.303247797848e-01 9.309614864523e-01 9.327864120577e-01 9.357817301784e-01 9.399051090657e-01 9.450741397786e-01 9.512080278553e-01 9.581802110115e-01 9.658653001516e-01 9.741250460392e-01 9.827998661704e-01 9.917404540590e-01 1.000789082933e+00 1.009789366250e+00 1.018596927477e+00 1.027061622609e+00 1.035058372353e+00 1.042458465560e+00 1.049151372515e+00 1.055042242869e+00 1.060042310416e+00 1.064083863357e+00 1.067105237560e+00 1.069068452703e+00 1.069947983876e+00 1.069727838309e+00 1.068417957529e+00 1.066033221012e+00 1.062615800618e+00 1.058215784826e+00 1.052903094460e+00 1.046768135256e+00 1.039911175961e+00 1.032453086175e+00 1.024530506478e+00 1.016289477557e+00 1.007895997460e+00 9.995211200302e-01 9.913463559725e-01 9.835588085265e-01 9.763355066605e-01 9.698597203646e-01 9.642935526095e-01 9.597868711977e-01 9.564648482524e-01 9.544194977194e-01 9.537170578614e-01 9.543736033410e-01 9.563809656694e-01 9.596778429103e-01 9.641706749313e-01 9.697308170547e-01 9.761898382275e-01 9.833679408271e-01 9.910531668800e-01 9.990268699003e-01 1.007066769049e+00 1.014942099455e+00 1.022441858695e+00 1.029353752457e+00 1.035492449242e+00 1.040690962437e+00 1.044797774113e+00 1.047709922309e+00 1.049330603914e+00 1.049610422383e+00 1.048537854317e+00 1.046120157414e+00 1.042423805457e+00 1.037535650327e+00 1.031588151543e+00 1.024758563713e+00 1.017244947774e+00 1.009297291049e+00 1.001184056388e+00 9.932046018428e-01 9.856867775778e-01 9.789390888246e-01 9.733016420378e-01 9.690692719150e-01 9.665085902425e-01 9.658516287537e-01 9.672340998292e-01 9.707443980428e-01 9.763636268617e-01 9.839820043748e-01 9.934163859814e-01 1.004376674280e+00 1.016530075303e+00 1.029464603098e+00 1.042744251427e+00 1.055926251336e+00 1.068533616565e+00 1.080153473751e+00 1.090376348792e+00 1.098850751716e+00 1.105303197522e+00 1.109503565662e+00 1.111339007002e+00 1.110756955638e+00 1.107806126200e+00 1.102640843473e+00 1.095470349157e+00 1.086629586443e+00 1.076495268769e+00 1.065504239223e+00 1.054155932350e+00 1.042919692799e+00 1.032295603092e+00 1.022712306146e+00 1.014527082466e+00 1.008026510026e+00 1.003338934346e+00 1.000514947870e+00 9.994563014153e-01 9.999545553526e-01 1.001745988341e+00 1.004457407047e+00 1.007732726721e+00 1.011192341043e+00 1.014476370446e+00 1.017304434635e+00 1.019414032198e+00 1.020654054963e+00 1.020929921981e+00 1.020211236231e+00 1.018565200549e+00 1.016072950012e+00 1.012896421675e+00 1.009206668740e+00 1.005179004235e+00 1.001021606714e+00 9.968786944368e-01 9.929110841269e-01 9.892229793089e-01 9.858653741836e-01 9.828857892162e-01 9.802365525276e-01 9.778830502789e-01 9.757415178606e-01 9.737083296328e-01 9.717225978696e-01 9.696966473953e-01 9.676329553161e-01 9.655727995626e-01 9.636301358192e-01 9.620458501456e-01 9.610972605121e-01 9.611977288555e-01 9.627877579670e-01 9.663260823907e-01 9.722744290634e-01 9.809465470576e-01 9.925594694703e-01 1.007098351091e+00 1.024305352497e+00 1.043730514099e+00 1.064643524281e+00 1.086204887718e+00 1.107439864858e+00 1.127331728133e+00 1.144960967571e+00 1.159453192801e+00 1.170170224840e+00 1.176684897642e+00 1.178808725150e+00 1.176712932452e+00 1.170778354268e+00 1.161722180350e+00 1.150483221338e+00 1.138130492810e+00 1.125888084282e+00 1.114870025198e+00 1.106090724682e+00 1.100308503074e+00 1.097883414634e+00 1.098872120558e+00 1.102888441777e+00 1.109277997778e+00 1.117191511204e+00 1.125627920881e+00 1.133679763165e+00 1.140478558753e+00 1.145350988260e+00 1.147855887509e+00 1.147727116520e+00 1.145000490043e+00 1.139871223364e+00 1.132753217163e+00 1.124248013782e+00 1.115016630655e+00 1.105869995396e+00 1.097576421760e+00 1.090879499809e+00 1.086453332280e+00 1.084754230920e+00 1.086124136655e+00 1.090650693433e+00 1.098237348370e+00 1.108643837547e+00 1.121435219081e+00 1.136118536936e+00 1.152055153847e+00 1.168516945192e+00 1.184686797971e+00 1.191446384616e+00 1.191907310308e+00 1.194788044363e+00 1.204771650685e+00 1.217632645368e+00 1.223789840108e+00 1.216554463022e+00 1.197520718155e+00 1.174874557853e+00 1.155966615228e+00 1.140545691014e+00 1.121317824107e+00 1.091349800269e+00 1.051379781750e+00 1.010769007256e+00 9.808126659599e-01 9.655075962111e-01 9.591321205473e-01 9.536310820810e-01 9.478025541727e-01 9.490406011787e-01 9.657934565068e-01 9.977846716446e-01 1.034757685503e+00 1.064903625035e+00 1.083598434764e+00 1.095194646185e+00 1.107333428054e+00 1.122675234673e+00 1.135745982582e+00 1.138098404859e+00 1.126509938311e+00 1.106973026087e+00 1.091232824169e+00 1.088001545795e+00 1.096372068231e+00 1.108498635223e+00 1.118600371867e+00 1.128810487029e+00 1.146540703849e+00 1.175951726848e+00 1.211887858584e+00 1.242660940545e+00 1.258664912826e+00 1.258773345996e+00 1.249884871714e+00 1.240397903391e+00 1.232793306056e+00 1.221782238604e+00 1.201803415963e+00 1.074316565467e+00 9.146507326606e-01 8.971260803355e-01 1.015270097219e+00 1.094536176255e+00 1.040104930436e+00 8.956521212828e-01 8.180222361229e-01 9.076167257555e-01 1.045807014216e+00 1.098634702692e+00 1.045155664626e+00 9.627899170655e-01 9.543653748677e-01 1.024478521333e+00 1.087057257273e+00 1.087756970658e+00 1.047676094539e+00 1.028814744079e+00 1.057844346581e+00 1.092237876578e+00 1.078227690462e+00 1.010844669986e+00 9.456267170770e-01 9.521484786159e-01 1.025775153922e+00 1.089071934521e+00 1.078852435852e+00 9.967433842683e-01 9.182020288260e-01 9.400165891093e-01 1.052930739643e+00 1.148511372106e+00 1.144499073883e+00 1.040735585390e+00 9.284328494591e-01 9.334688048708e-01 1.050132969436e+00 1.147429397751e+00 1.135764194848e+00 1.025254966100e+00 9.201300548302e-01 9.359075892452e-01 1.041154406546e+00 1.110997092416e+00 1.083467360717e+00 9.969934462210e-01 9.569724625757e-01 1.020347468515e+00 1.116726912960e+00 1.153972350276e+00 1.111326854199e+00 1.044947934994e+00 1.034471660142e+00 1.088941168654e+00 1.138724900754e+00 1.126324268141e+00 1.059583198196e+00 1.002988359855e+00 1.012463137172e+00 1.063418408541e+00 1.084976101900e+00 1.041989740599e+00 9.673525411539e-01 9.381564617738e-01 9.901459899617e-01 1.068094123020e+00 1.101662425010e+00 1.076410655682e+00 1.038634070827e+00 1.045875897317e+00 1.095012612039e+00 1.127922954551e+00 1.105286443671e+00 1.047496752171e+00 1.015278697883e+00 1.037224125587e+00 1.068313646204e+00 1.050149280256e+00 9.788024315904e-01 9.144747682380e-01 9.209647937787e-01 9.789951670945e-01 1.017848058616e+00 1.008616681068e+00 9.892332642949e-01 1.014319702092e+00 1.077240051754e+00 1.117630221177e+00 1.098224360489e+00 1.045751008396e+00 1.027439458104e+00 1.070133149296e+00 1.121292025643e+00 1.117854297324e+00 1.052302390220e+00 9.796160621616e-01 9.663782772188e-01 1.011116251556e+00 1.052639666726e+00 1.051347460510e+00 1.023171165280e+00 1.013862585630e+00 1.043548938015e+00 1.083853911917e+00 1.097396217090e+00 1.077718192911e+00 1.051234916010e+00 1.048300210027e+00 1.069521581801e+00 1.086681950188e+00 1.074146949100e+00 1.032227315494e+00 9.873311311946e-01 9.692459682202e-01 9.803177565882e-01 9.932523233577e-01 9.829791879775e-01 1.012542435669e+00
 7.198672164239e-01 7.192269352336e-01 7.193560741228e-01 7.196811671760e-01 7.193329841400e-01 7.183319895323e-01 7.175839994215e-01 7.176281521318e-01 7.178481109926e-01 7.173250402098e-01 7.161621368915e-01 7.153519470375e-01 7.153456787783e-01 7.154193008085e-01 7.147311639623e-01 7.134805819452e-01 7.125906282587e-01 7.124383766051e-01 7.123620876923e-01 7.115545244750e-01 7.101674396648e-01 7.091306107154e-01 7.088725644775e-01 7.086903338353e-01 7.077254129851e-01 7.061755456481e-01 7.050258689721e-01 7.046620376399e-01 7.043414714685e-01 7.032329914623e-01 7.015566338891e-01 7.002825123218e-01 6.997899681836e-01 6.993297298783e-01 6.980634961809e-01 6.962589437900e-01 6.949370430747e-01 6.944088152549e-01 6.938091102522e-01 6.923319324420e-01 6.903800714258e-01 6.889855948626e-01 6.883525273355e-01 6.875763617622e-01 6.859182237650e-01 6.838156836776e-01 6.822601287695e-01 6.814186722908e-01 6.804245670993e-01 6.786379971713e-01 6.765341782908e-01 6.749812917879e-01 6.739940690059e-01 6.727614933225e-01 6.708573667139e-01 6.688200196387e-01 6.673479537616e-01 6.662975873293e-01 6.648850368423e-01 6.628030167654e-01 6.606539170777e-01 6.591058975303e-01 6.579452119606e-01 6.563774270329e-01 6.541282001030e-01 6.517777201767e-01 6.499499379009e-01 6.485025972353e-01 6.467735834451e-01 6.444681467456e-01 6.419999384153e-01 6.398944623968e-01 6.381211489916e-01 6.362106110245e-01 6.339264804605e-01 6.315216999733e-01 6.293191606874e-01 6.273002374952e-01 6.252110233278e-01 6.229398107160e-01 6.206374365627e-01 6.184547554332e-01 6.163211231462e-01 6.140739235395e-01 6.117270673510e-01 6.094521719422e-01 6.072996534455e-01 6.051054262469e-01 6.027202067394e-01 6.002310315505e-01 5.978612545172e-01 5.956591645233e-01 5.934087619722e-01 5.909030355795e-01 5.882371959587e-01 5.856948757252e-01 5.833671670016e-01 5.810247931588e-01 5.784139082572e-01 5.755899227335e-01 5.728472332771e-01 5.703409554258e-01 5.678826590568e-01 5.651855425132e-01 5.622366405342e-01 5.593144827976e-01 5.566250705245e-01 5.540443432170e-01 5.512807183514e-01 5.482487801327e-01 5.451787191534e-01 5.423201232326e-01 5.396234796780e-01 5.368109231447e-01 5.337288098065e-01 5.305437914797e-01 5.275266231739e-01 5.247129825547e-01 5.218577351246e-01 5.187534844894e-01 5.154874371201e-01 5.123257963950e-01 5.093756400905e-01 5.064659076826e-01 5.033639024904e-01 5.000671991180e-01 4.967904428796e-01 4.936956787879e-01 4.906980887015e-01 4.875974628238e-01 4.843264784846e-01 4.810037975365e-01 4.777803702736e-01 4.746633873828e-01 4.715358405121e-01 4.683116944806e-01 4.650186538501e-01 4.617301969012e-01 4.584896804290e-01 4.552906864306e-01 4.520929285364e-01 4.488622941454e-01 4.455823866458e-01 4.422682535975e-01 4.389727915492e-01 4.357513666714e-01 4.325700065713e-01 4.293377316649e-01 4.260191202855e-01 4.226830039730e-01 4.194168010956e-01 4.162335418506e-01 4.130426939567e-01 4.097722950376e-01 4.064647703196e-01 4.032064664367e-01 4.000071189071e-01 3.968215441750e-01 3.936130148735e-01 3.903945917043e-01 3.871995607349e-01 3.840215787802e-01 3.808400311591e-01 3.776749379467e-01 3.745626513898e-01 3.714768652245e-01 3.683674876770e-01 3.652326174434e-01 3.621276894042e-01 3.591000775035e-01 3.561230558409e-01 3.531228087492e-01 3.500902560896e-01 3.470933230997e-01 3.441695404759e-01 3.412897979482e-01 3.384120955431e-01 3.355360504141e-01 3.326956882514e-01 3.299165262482e-01 3.271712243114e-01 3.244447826172e-01 3.217542888227e-01 3.191145651903e-01 3.165222749361e-01 3.139686526753e-01 3.114515623143e-01 3.089798021388e-01 3.065674224680e-01 3.042111116278e-01 3.019062440985e-01 2.996530828362e-01 2.974493840330e-01 2.953016028768e-01 2.932280305901e-01 2.912270734827e-01 2.892839296939e-01 2.873974198495e-01 2.855801479488e-01 2.838442491410e-01 2.821892989439e-01 2.806018465287e-01 2.790836002486e-01 2.776564375305e-01 2.763160908232e-01 2.750492341838e-01 2.738601139059e-01 2.727641421573e-01 2.717652006322e-01 2.708523957121e-01 2.700155542124e-01 2.692694178433e-01 2.686324485268e-01 2.680917465600e-01 2.676283583009e-01 2.672558134463e-01 2.669876014637e-01 2.668241583844e-01 2.667528135597e-01 2.667670901899e-01 2.668787268008e-01 2.670990659601e-01 2.674130784470e-01 2.678165695927e-01 2.683193193499e-01 2.689205589456e-01 2.696164418639e-01 2.704054739785e-01 2.712854417066e-01 2.722615084968e-01 2.733324267210e-01 2.744860654418e-01 2.757283837941e-01 2.770640593133e-01 2.784868648966e-01 2.799907993164e-01 2.815745072833e-01 2.832386475366e-01 2.849864453866e-01 2.868140637606e-01 2.887107770172e-01 2.906829629203e-01 2.927269878841e-01 2.948398278539e-01 2.970231926893e-01 2.992707031224e-01 3.015783363024e-01 3.039530179700e-01 3.063861299705e-01 3.088750440263e-01 3.114200925843e-01 3.140152883068e-01 3.166643979618e-01 3.193665482400e-01 3.221125560159e-01 3.249029618728e-01 3.277370762754e-01 3.306106508932e-01 3.335265820775e-01 3.364833685990e-01 3.394703157725e-01 3.424940168764e-01 3.455503507107e-01 3.486362450333e-01 3.517534047098e-01 3.548959439533e-01 3.580633888113e-01 3.612578474900e-01 3.644744074610e-01 3.677092357114e-01 3.709637862229e-01 3.742354885658e-01 3.775254753989e-01 3.808311250396e-01 3.841461471343e-01 3.874735407199e-01 3.908111245292e-01 3.941578768845e-01 3.975128634110e-01 4.008752699377e-01 4.042405586733e-01 4.076099985196e-01 4.109835083489e-01 4.143568186744e-01 4.177316835338e-01 4.211046455418e-01 4.244766774025e-01 4.278443790846e-01 4.312080589481e-01 4.345660257239e-01 4.379187741370e-01 4.412638311448e-01 4.445996726971e-01 4.479251646491e-01 4.512417210977e-01 4.545459877351e-01 4.578373462273e-01 4.611154798656e-01 4.643790061302e-01 4.676277940689e-01 4.708606822825e-01 4.740749862316e-01 4.772718892918e-01 4.804498468676e-01 4.836080292080e-01 4.867471141941e-01 4.898633058109e-01 4.929570830978e-01 4.960282872233e-01 4.990760284233e-01 5.020990493932e-01 5.050969770964e-01 5.080691862748e-01 5.110132385914e-01 5.139304071765e-01 5.168185780073e-01 5.196777223259e-01 5.225063737791e-01 5.253055112770e-01 5.280732649228e-01 5.308089305732e-01 5.335125418676e-01 5.361818397974e-01 5.388160247735e-01 5.414192765576e-01 5.439867473885e-01 5.465195392880e-01 5.490153078972e-01 5.514720658901e-01 5.538915670075e-01 5.562752109500e-01 5.586186537677e-01 5.609258096672e-01 5.631900693915e-01 5.654115247548e-01 5.675936228715e-01 5.697309242236e-01 5.718290293792e-01 5.738872642446e-01 5.758969540556e-01 5.778652290870e-01 5.797846694344e-01 5.816597191056e-01 5.834954711992e-01 5.852829668220e-01 5.870259361458e-01 5.887213756534e-01 5.903633549050e-01 5.919640923828e-01 5.935178764535e-01 5.950253264276e-01 5.964869791434e-01 5.978914786908e-01 5.992467144148e-01 6.005560146316e-01 6.018140214424e-01 6.030271134595e-01 6.041862491043e-01 6.052884030273e-01 6.063395177287e-01 6.073367339205e-01 6.082861125513e-01 6.091859387126e-01 6.100262626514e-01 6.108135100801e-01 6.115422864390e-01 6.122182230102e-01 6.128470328587e-01 6.134184913498e-01 6.139338157842e-01 6.143928325028e-01 6.147905101317e-01 6.151410830461e-01 6.154374855809e-01 6.156761870930e-01 6.158622142369e-01 6.159828785310e-01 6.160518459790e-01 6.160690881723e-01 6.160290334300e-01 6.159377064042e-01 6.157815915535e-01 6.155697521503e-01 6.153057153934e-01 6.149834867959e-01 6.146129864763e-01 6.141809044865e-01 6.136875354224e-01 6.131435468110e-01 6.125405430363e-01 6.118860861369e-01 6.111757557946e-01 6.104032466083e-01 6.095811378877e-01 6.086995872667e-01 6.077633021207e-01 6.067761830189e-01 6.057273370228e-01 6.046295045096e-01 6.034760190178e-01 6.022666270570e-01 6.010095580878e-01 5.996908071235e-01 5.983241782908e-01 5.969084045255e-01 5.954361891152e-01 5.939201186421e-01 5.923445965050e-01 5.907201140717e-01 5.890516364977e-01 5.873296803743e-01 5.855658664839e-01 5.837484696616e-01 5.818815055223e-01 5.799762380881e-01 5.780192506151e-01 5.760242363544e-01 5.739836266039e-01 5.718921358341e-01 5.697690300008e-01 5.675986658137e-01 5.653915453268e-01 5.631473809651e-01 5.608586053353e-01 5.585423467584e-01 5.561844781923e-01 5.537937914058e-01 5.513760951519e-01 5.489182574525e-01 5.464387160550e-01 5.439271506229e-01 5.413859391099e-01 5.388273368791e-01 5.362371308845e-01 5.336328615466e-01 5.310075597992e-01 5.283578013862e-01 5.257004684814e-01 5.230205414108e-01 5.203342770744e-01 5.176396593683e-01 5.149301835753e-01 5.122219440860e-01 5.095048443000e-01 5.067902583628e-01 5.040802263427e-01 5.013674245870e-01 4.986670770155e-01 4.959717106555e-01 4.932908985660e-01 4.906280617625e-01 4.879746564844e-01 4.853490071529e-01 4.827449614695e-01 4.801673649389e-01 4.776258687425e-01 4.751080364748e-01 4.726321234693e-01 4.701954834754e-01 4.678008929757e-01 4.654592979155e-01 4.631605768960e-01 4.609191022002e-01 4.587358665950e-01 4.566100052516e-01 4.545569310898e-01 4.525657487373e-01 4.506484591877e-01 4.488089281301e-01 4.470446383243e-01 4.453718763244e-01 4.437804855957e-01 4.422797473163e-01 4.408774345440e-01 4.395687668671e-01 4.383668418310e-01 4.372683222165e-01 4.362736644139e-01 4.353978107884e-01 4.346309778835e-01 4.339856176549e-01 4.334632367350e-01 4.330575795279e-01 4.327862881159e-01 4.326376575516e-01 4.326234689584e-01 4.327449752157e-01 4.329926955998e-01 4.333877919772e-01 4.339150631247e-01 4.345819035701e-01 4.353955930082e-01 4.363391684794e-01 4.374375344051e-01 4.386701655961e-01 4.400485038792e-01 4.415739309731e-01 4.432290022469e-01 4.450416839274e-01 4.469848989636e-01 4.490693478767e-01 4.513000267127e-01 4.536546651288e-01 4.561600195620e-01 4.587916491470e-01 4.615531679136e-01 4.644545683395e-01 4.674698524592e-01 4.706255947433e-01 4.738938617456e-01 4.772829839451e-01 4.807969702291e-01 4.844113262647e-01 4.881545779331e-01 4.919924742524e-01 4.959367968010e-01 4.999928665967e-01 5.041314456004e-01 5.083794431820e-01 5.127098692545e-01 5.171257490889e-01 5.216386815100e-01 5.262161937493e-01 5.308825276105e-01 5.356180739327e-01 5.404190835325e-01 5.452977555772e-01 5.502240345393e-01 5.552200494206e-01 5.602679220107e-01 5.653633056160e-01 5.705176946172e-01 5.757027712077e-01 5.809373759950e-01 5.862097719087e-01 5.915071135430e-01 5.968471239198e-01 6.022026353446e-01 6.075868933050e-01 6.129952820335e-01 6.184092929893e-01 6.238488077251e-01 6.292890769880e-01 6.347372688692e-01 6.401970544074e-01 6.456421645633e-01 6.510994151714e-01 6.565424769193e-01 6.619746136357e-01 6.674055253258e-01 6.728043356982e-01 6.782005549637e-01 6.835688690024e-01 6.889083935759e-01 6.942339699543e-01 6.995122838452e-01 7.047736500849e-01 7.099932093398e-01 7.151683159601e-01 7.203184556459e-01 7.254069059741e-01 7.304635406696e-01 7.354668481545e-01 7.404105686687e-01 7.453176102890e-01 7.501511527519e-01 7.549368459460e-01 7.596611719221e-01 7.643116555498e-01 7.689142145936e-01 7.734299649496e-01 7.778869587852e-01 7.822706160090e-01 7.865696313412e-01 7.908091766827e-01 7.949522432564e-01 7.990245336474e-01 8.030158810752e-01 8.069089337291e-01 8.107328387752e-01 8.144523107973e-01 8.180883255017e-01 8.216352997655e-01 8.250772912913e-01 8.284373263640e-01 8.316876189382e-01 8.348426867634e-01 8.379023220246e-01 8.408475464603e-01 8.437035919293e-01 8.464431914525e-01 8.490790229767e-01 8.516127576063e-01 8.540253789003e-01 8.563403889557e-01 8.585360273199e-01 8.606192353057e-01 8.625954911770e-01 8.644456341655e-01 8.661911794380e-01 8.678129707437e-01 8.693192244965e-01 8.707126772352e-01 8.719771384771e-01 8.731331933932e-01 8.741621691870e-01 8.750714733133e-01 8.758653271538e-01 8.765287859139e-01 8.770816318818e-01 8.775060066263e-01 8.778089353873e-01 8.779954063896e-01 8.780524937876e-01 8.779969281560e-01 8.778133662802e-01 8.775107024747e-01 8.770903240293e-01 8.765448476695e-01 8.758860753906e-01 8.751033151888e-01 8.742048792341e-01 8.731905846673e-01 8.720550863279e-01 8.708119594085e-01 8.694482049313e-01 8.679765759044e-01 8.663922866038e-01 8.646944141423e-01 8.628941810411e-01 8.609828104932e-01 8.589695027990e-01 8.568541233894e-01 8.546324864849e-01 8.523204491842e-01 8.499038610241e-01 8.473995827531e-01 8.448031032117e-01 8.421128724428e-01 8.393469464427e-01 8.364870577976e-01 8.335551017761e-01 8.305447007499e-01 8.274566912925e-01 8.243085905719e-01 8.210836410010e-01 8.178038019718e-01 8.144650787365e-01 8.110655644224e-01 8.076261710295e-01 8.041302777899e-01 8.006001488291e-01 7.970331674251e-01 7.934271681439e-01 7.898056454128e-01 7.861513117380e-01 7.824875543796e-01 7.788102708147e-01 7.751204573142e-01 7.714417186174e-01 7.677559091950e-01 7.640897282229e-01 7.604388416086e-01 7.568044511323e-01 7.532104195362e-01 7.496382000298e-01 7.461151091641e-01 7.426394137777e-01 7.392102900831e-01 7.358525714621e-01 7.325499191258e-01 7.293269902202e-01 7.261829646907e-01 7.231191286081e-01 7.201561590829e-01 7.172814034169e-01 7.145181463165e-01 7.118633194701e-01 7.093207200473e-01 7.069085887633e-01 7.046158281027e-01 7.024618478906e-01 7.004468252783e-01 6.985691421878e-01 6.968493004119e-01 6.952727225021e-01 6.938597618705e-01 6.926073632460e-01 6.915144606795e-01 6.905991807942e-01 6.898446355521e-01 6.892701037536e-01 6.888700108325e-01 6.886428643897e-01 6.886020182702e-01 6.887309656264e-01 6.890464394106e-01 6.895397088741e-01 6.902103017097e-01 6.910641773544e-01 6.920860817011e-01 6.932928657711e-01 6.946657476958e-01 6.962096765811e-01 6.979250557933e-01 6.997957042473e-01 7.018345729958e-01 7.040229058088e-01 7.063619538099e-01 7.088542229662e-01 7.114749501254e-01 7.142425581648e-01 7.171297460041e-01 7.201434356975e-01 7.232777966321e-01 7.265118307953e-01 7.298603392770e-01 7.332969852835e-01 7.368230757829e-01 7.404381810499e-01 7.441155977141e-01 7.478725451976e-01 7.516791152082e-01 7.555392854769e-01 7.594511733713e-01 7.633856272151e-01 7.673632278460e-01 7.713516485039e-01 7.753536178670e-01 7.793708095087e-01 7.833706690804e-01 7.873750542664e-01 7.913554785266e-01 7.953116457340e-01 7.992434094151e-01 8.031233613988e-01 8.069699189464e-01 8.107567164624e-01 8.144825227465e-01 8.181520543874e-01 8.217341809364e-01 8.252504846977e-01 8.286753486628e-01 8.320037585917e-01 8.352481549635e-01 8.383725114694e-01 8.413996090241e-01 8.443093021964e-01 8.470941136701e-01 8.497649723920e-01 8.522934229402e-01 8.546967180005e-01 8.569579310161e-01 8.590713212015e-01 8.610464619457e-01 8.628595234601e-01 8.645252210519e-01 8.660283723119e-01 8.673664742881e-01 8.685464074247e-01 8.695485262682e-01 8.703859983526e-01 8.710481223395e-01 8.715303307658e-01 8.718396920979e-01 8.719609827099e-01 8.719064399327e-01 8.716640231298e-01 8.712363465277e-01 8.706261663026e-01 8.698228228993e-01 8.688392411431e-01 8.676606886116e-01 8.662960492620e-01 8.647451871960e-01 8.629987043865e-01 8.610739531760e-01 8.589546252799e-01 8.566517880109e-01 8.541686250719e-01 8.514924460766e-01 8.486448395490e-01 8.456109668694e-01 8.424001674622e-01 8.390191973127e-01 8.354560051758e-01 8.317354281564e-01 8.278388546830e-01 8.237825934057e-01 8.195725682704e-01 8.151965134864e-01 8.106827774217e-01 8.060147850058e-01 8.012046751868e-01 7.962675036223e-01 7.911862086488e-01 7.859923926348e-01 7.806728498379e-01 7.752388934799e-01 7.697088187533e-01 7.640654607724e-01 7.583428605976e-01 7.525307451635e-01 7.466376706028e-01 7.406870088824e-01 7.346626575702e-01 7.285964402170e-01 7.224864954798e-01 7.163378316054e-01 7.101756459589e-01 7.039917325025e-01 6.978104802824e-01 6.916363839846e-01 6.854760297135e-01 6.793528501085e-01 6.732632122525e-01 6.672316176327e-01 6.612656135008e-01 6.553725053467e-01 6.495742111284e-01 6.438731908881e-01 6.382900102781e-01 6.328344113866e-01 6.275157143281e-01 6.223535495587e-01 6.173540408038e-01 6.125351840941e-01 6.079045419078e-01 6.034777880050e-01 5.992666486501e-01 5.952796693244e-01 5.915323699229e-01 5.880289935828e-01 5.847860734420e-01 5.818065970847e-01 5.791016671017e-01 5.766813721905e-01 5.745432571888e-01 5.727062760685e-01 5.711628394230e-01 5.699194109501e-01 5.689854245099e-01 5.683452294432e-01 5.680172822992e-01 5.679864644925e-01 5.682523113167e-01 5.688210120471e-01 5.696667172240e-01 5.708053760125e-01 5.722135541483e-01 5.738842939630e-01 5.758197378193e-01 5.779867548349e-01 5.803959368008e-01 5.830225526883e-01 5.858486230964e-01 5.888777294028e-01 5.920708042272e-01 5.954341542192e-01 5.989414416845e-01 6.025708888795e-01 6.063247826974e-01 6.101605712388e-01 6.140834672507e-01 6.180657352713e-01 6.220855020420e-01 6.261421621615e-01 6.301972482761e-01 6.342527328092e-01 6.382811095055e-01 6.422633645001e-01 6.461961462002e-01 6.500433262082e-01 6.538089421713e-01 6.574655140095e-01 6.609970147063e-01 6.644008796046e-01 6.676452988731e-01 6.707314702183e-01 6.736371236700e-01 6.763513221208e-01 6.788677539337e-01 6.811618863435e-01 6.832377303776e-01 6.850745001905e-01 6.866630318908e-01 6.880047917396e-01 6.890750767941e-01 6.898839125932e-01 6.904125418520e-01 6.906584236865e-01 6.906251503350e-01 6.902936589697e-01 6.896781882341e-01 6.887651495489e-01 6.875589157277e-01 6.860657843957e-01 6.842752538479e-01 6.822076504186e-01 6.798553015188e-01 6.772265426233e-01 6.743400502032e-01 6.711879187552e-01 6.677999385973e-01 6.641789928468e-01 6.603394997520e-01 6.563098379102e-01 6.520918106760e-01 6.477235807895e-01 6.432164923200e-01 6.385987423657e-01 6.339054705429e-01 6.291516159693e-01 6.243849086574e-01 6.196273442901e-01 6.149176549089e-01 6.103006796865e-01 6.058015307675e-01 6.014778098389e-01 5.973586054931e-01 5.934936382955e-01 5.899298578424e-01 5.866997912837e-01 5.838626656802e-01 5.814483777469e-01 5.795047021832e-01 5.780746447889e-01 5.771856352389e-01 5.768853159154e-01 5.771909708354e-01 5.781336566108e-01 5.797390887227e-01 5.820087185662e-01 5.849712007342e-01 5.886123449343e-01 5.929418181486e-01 5.979506654329e-01 6.036172041634e-01 6.099355347656e-01 6.168662810958e-01 6.243925069438e-01 6.324768567494e-01 6.410761925237e-01 6.501636109217e-01 6.596815103913e-01 6.695966806412e-01 6.798593585354e-01 6.904142635412e-01 7.012270852843e-01 7.122332621502e-01 7.233957528044e-01 7.346624182741e-01 7.459800810124e-01 7.573146556816e-01 7.686037310416e-01 7.798157365285e-01 7.909031258932e-01 8.018178544705e-01 8.125352487693e-01 8.229985209784e-01 8.331847420891e-01 8.430547213645e-01 8.525718975625e-01 8.617193414222e-01 8.704507254186e-01 8.787562856307e-01 8.866074451818e-01 8.939756957620e-01 9.008595645078e-01 9.072229651495e-01 9.130680256055e-01 9.183789964549e-01 9.231425474526e-01 9.273663793160e-01 9.310319101640e-01 9.341528278432e-01 9.367260498980e-01 9.387544049690e-01 9.402570851504e-01 9.412327539307e-01 9.417067348625e-01 9.416918775185e-01 9.412028128691e-01 9.402761433288e-01 9.389196371121e-01 9.371765022535e-01 9.350708819048e-01 9.326311366014e-01 9.299062341842e-01 9.269151616056e-01 9.237113964973e-01 9.203312908971e-01 9.168079394488e-01 9.132021107657e-01 9.095370517022e-01 9.058718903231e-01 9.022463746966e-01 8.986963278294e-01 8.952803872410e-01 8.920211678478e-01 8.889715817627e-01 8.861654358717e-01 8.836291642862e-01 8.814117703024e-01 8.795225768507e-01 8.779992915850e-01 8.768580013269e-01 8.761078477419e-01 8.757764435804e-01 8.758522503042e-01 8.763510729682e-01 8.772670873515e-01 8.785846967963e-01 8.803099883718e-01 8.824089076398e-01 8.848797115595e-01 8.876923792923e-01 8.908165402813e-01 8.942391913417e-01 8.979139823063e-01 9.018242387105e-01 9.059306516711e-01 9.101967407632e-01 9.146021010950e-01 9.190961010487e-01 9.236610932304e-01 9.282587994273e-01 9.328518814907e-01 9.374259804970e-01 9.419333804348e-01 9.463609852098e-01 9.506800440023e-01 9.548599213318e-01 9.588916839189e-01 9.627386532216e-01 9.663949279295e-01 9.698392643969e-01 9.730493833704e-01 9.760253693459e-01 9.787387373572e-01 9.811884029351e-01 9.833609818653e-01 9.852386293266e-01 9.868296637861e-01 9.881095005987e-01 9.890817391801e-01 9.897377929348e-01 9.900651575140e-01 9.900721607310e-01 9.897406528068e-01 9.890774081093e-01 9.880786971668e-01 9.867371414658e-01 9.850667327055e-01 9.830539093080e-01 9.807152695966e-01 9.780557653363e-01 9.750756289544e-01 9.718011909391e-01 9.682342453637e-01 9.644044639453e-01 9.603321614761e-01 9.560409007411e-01 9.515735497829e-01 9.469552027160e-01 9.422376738317e-01 9.374666226569e-01 9.326900897212e-01 9.279757902884e-01 9.233732581859e-01 9.189580432673e-01 9.147956234918e-01 9.109560302104e-01 9.075171839351e-01 9.045407828434e-01 9.021090218017e-01 9.002803031758e-01 8.991156163033e-01 8.986780530311e-01 8.989994009915e-01 9.001239260548e-01 9.020705320260e-01 9.048460507713e-01 9.084505820534e-01 9.128555511961e-01 9.180343786530e-01 9.239308497153e-01 9.304817307457e-01 9.376152373950e-01 9.452325592432e-01 9.532463083501e-01 9.615405168160e-01 9.700079099142e-01 9.785321350085e-01 9.869874429028e-01 9.952653618317e-01 1.003238796272e+00 1.010800516948e+00 1.017845706750e+00 1.024264188692e+00 1.029979061234e+00 1.034897861433e+00 1.038956834510e+00 1.042105662017e+00 1.044289795762e+00 1.045493954044e+00 1.045700773008e+00 1.044914368190e+00 1.043161808958e+00 1.040470191029e+00 1.036906582284e+00 1.032533245908e+00 1.027439057033e+00 1.021733565463e+00 1.015521279153e+00 1.008945049179e+00 1.002138438178e+00 9.952513425874e-01 9.884457985358e-01 9.818683857386e-01 9.756893508092e-01 9.700547329776e-01 9.651107628361e-01 9.609975992716e-01 9.578194436847e-01 9.556847801352e-01 9.546602287129e-01 9.547917178288e-01 9.561094249783e-01 9.585914772034e-01 9.622165025973e-01 9.669178319924e-01 9.726088861548e-01 9.791928004653e-01 9.865364262794e-01 9.945131000112e-01 1.002972282965e+00 1.011760896551e+00 1.020728283418e+00 1.029713168346e+00 1.038572083070e+00 1.047154651140e+00 1.055323114800e+00 1.062955028306e+00 1.069923959422e+00 1.076132094533e+00 1.081482616055e+00 1.085898142010e+00 1.089313711468e+00 1.091671996890e+00 1.092945791038e+00 1.093109396751e+00 1.092159063515e+00 1.090108727815e+00 1.086984101319e+00 1.082834287270e+00 1.077717263068e+00 1.071718523064e+00 1.064935610364e+00 1.057483028920e+00 1.049500249302e+00 1.041128055182e+00 1.032538027790e+00 1.023903583037e+00 1.015410122982e+00 1.007253655843e+00 9.996224760594e-01 9.927077418219e-01 9.866882102097e-01 9.817242695447e-01 9.779593590464e-01 9.754984572644e-01 9.744225573944e-01 9.747666491004e-01 9.765236714066e-01 9.796550191270e-01 9.840643785884e-01 9.896319251010e-01 9.961958268736e-01 1.003563646695e+00 1.011533549701e+00 1.019871264336e+00 1.028352338187e+00 1.036739664439e+00 1.044803349166e+00 1.052334144737e+00 1.059120494784e+00 1.064995292293e+00 1.069795556255e+00 1.073395875000e+00 1.075709781928e+00 1.076660463216e+00 1.076234757091e+00 1.074437267660e+00 1.071313596902e+00 1.066964400755e+00 1.061501368742e+00 1.055105447046e+00 1.047978049764e+00 1.040359640750e+00 1.032535488813e+00 1.024795711360e+00 1.017476882262e+00 1.010904226623e+00 1.005401794725e+00 1.001296659091e+00 9.988444019478e-01 9.982851700764e-01 9.997688512487e-01 1.003367242959e+00 1.009077706141e+00 1.016776571683e+00 1.026276966814e+00 1.037288501609e+00 1.049452115432e+00 1.062366688671e+00 1.075569006142e+00 1.088610366375e+00 1.101022419776e+00 1.112361119340e+00 1.122240217006e+00 1.130294193247e+00 1.136259892188e+00 1.139926019828e+00 1.141169713624e+00 1.139982519911e+00 1.136406798660e+00 1.130622706434e+00 1.122869422753e+00 1.113468753656e+00 1.102840186821e+00 1.091408355712e+00 1.079671320243e+00 1.068114106985e+00 1.057184511066e+00 1.047324231573e+00 1.038843741327e+00 1.031996992687e+00 1.026909441338e+00 1.023573195350e+00 1.021903099961e+00 1.021670259368e+00 1.022609981302e+00 1.024392835360e+00 1.026652346567e+00 1.029073336371e+00 1.031324335487e+00 1.033161450609e+00 1.034391459106e+00 1.034878580005e+00 1.034594333660e+00 1.033532280475e+00 1.031781187987e+00 1.029463682773e+00 1.026719850587e+00 1.023748554480e+00 1.020701121182e+00 1.017756729142e+00 1.015057060675e+00 1.012689260881e+00 1.010742273602e+00 1.009204820895e+00 1.008061457448e+00 1.007241438821e+00 1.006620528377e+00 1.006101696673e+00 1.005530369978e+00 1.004810083156e+00 1.003870363183e+00 1.002681012057e+00 1.001336728395e+00 9.999716320039e-01 9.988684855434e-01 9.983957144660e-01 9.989825112013e-01 1.001160369402e+00 1.005404089880e+00 1.012180558796e+00 1.021814317526e+00 1.034421791031e+00 1.049943759327e+00 1.067993722299e+00 1.087998033269e+00 1.109153694052e+00 1.130478858241e+00 1.150981451851e+00 1.169600617853e+00 1.185409083960e+00 1.197629908646e+00 1.205653057293e+00 1.209204882291e+00 1.208221556551e+00 1.202985114712e+00 1.194076017897e+00 1.182284960883e+00 1.168690992008e+00 1.154435993627e+00 1.140728611886e+00 1.128718318903e+00 1.119293204955e+00 1.113133093574e+00 1.110494620895e+00 1.111271467762e+00 1.115053660012e+00 1.121092378553e+00 1.128553500848e+00 1.136494606717e+00 1.144022322154e+00 1.150407944421e+00 1.155015934036e+00 1.157494600410e+00 1.157648363570e+00 1.155496111792e+00 1.151295071284e+00 1.145393527048e+00 1.138348176163e+00 1.130768865557e+00 1.123314023572e+00 1.116684096175e+00 1.111460773214e+00 1.108191351112e+00 1.107254022249e+00 1.108864756885e+00 1.113137381216e+00 1.119968616343e+00 1.129190513087e+00 1.140487921087e+00 1.153421602421e+00 1.167460170200e+00 1.173644829954e+00 1.174633238399e+00 1.179401729663e+00 1.192671848300e+00 1.209962832268e+00 1.221398481058e+00 1.220212292864e+00 1.208062678740e+00 1.193017042900e+00 1.181888710961e+00 1.173593572600e+00 1.160118542578e+00 1.134089519151e+00 1.095886386743e+00 1.054397936369e+00 1.020500811422e+00 9.982453495069e-01 9.825202923207e-01 9.660930702164e-01 9.486723955587e-01 9.390321982546e-01 9.474705384804e-01 9.751384957698e-01 1.012035084862e+00 1.045882866958e+00 1.071634526825e+00 1.093271945014e+00 1.117643752739e+00 1.146013055295e+00 1.171371883959e+00 1.184093875853e+00 1.180099309180e+00 1.164500735928e+00 1.148095398925e+00 1.139106700709e+00 1.137117561888e+00 1.135488502341e+00 1.129859240303e+00 1.124076852837e+00 1.127817330918e+00 1.147516550826e+00 1.179193251912e+00 1.210922122553e+00 1.232212625475e+00 1.241129628165e+00 1.243813913618e+00 1.247585493748e+00 1.253466980604e+00 1.254909450975e+00 1.223745468851e+00 1.066215693828e+00 9.276899612210e-01 9.661155804203e-01 1.098780929257e+00 1.144301078989e+00 1.040723486439e+00 8.724113564035e-01 8.254334794478e-01 9.474493274892e-01 1.067136160978e+00 1.067531199544e+00 9.684242669973e-01 8.943116773956e-01 9.457146711943e-01 1.054189113528e+00 1.103639499535e+00 1.067581182479e+00 1.013080664369e+00 1.024499564282e+00 1.091605724503e+00 1.128834914101e+00 1.086115786436e+00 9.969720894175e-01 9.553441068657e-01 1.010549838250e+00 1.094685145500e+00 1.115419991905e+00 1.044727407143e+00 9.380792293926e-01 9.054771887824e-01 9.914256051081e-01 1.107774795646e+00 1.152799809639e+00 1.094318568904e+00 9.824438947676e-01 9.284673375356e-01 9.958251502863e-01 1.107685344247e+00 1.155429312188e+00 1.099931743828e+00 9.890866905707e-01 9.316657673417e-01 9.865885533980e-01 1.078916002303e+00 1.108897740261e+00 1.050508979796e+00 9.632873025549e-01 9.464693634654e-01 1.023060479904e+00 1.110005880382e+00 1.131531306757e+00 1.084197912347e+00 1.030841804124e+00 1.041130833484e+00 1.107228513725e+00 1.157093763711e+00 1.140316290869e+00 1.070720289895e+00 1.016362662568e+00 1.033710061253e+00 1.094084654971e+00 1.120403120045e+00 1.071636188627e+00 9.782858354105e-01 9.262472719489e-01 9.681379000871e-01 1.048126629366e+00 1.081409391751e+00 1.045812352048e+00 9.957821924030e-01 1.008131304595e+00 1.081619782569e+00 1.137552530859e+00 1.119619853598e+00 1.047763825833e+00 1.002939102106e+00 1.036946979640e+00 1.097408315450e+00 1.100867242714e+00 1.025940532941e+00 9.328572087890e-01 9.100844479360e-01 9.607795063420e-01 1.002891276847e+00 9.879155954413e-01 9.507640294572e-01 9.650314891582e-01 1.039310351011e+00 1.102267404665e+00 1.098150968009e+00 1.044481151543e+00 1.016517048567e+00 1.060579099165e+00 1.128758400028e+00 1.145720454874e+00 1.090673347622e+00 1.011892061414e+00 9.814928998039e-01 1.011641125669e+00 1.044646053525e+00 1.035232912067e+00 9.969650437289e-01 9.807944365444e-01 1.011713716834e+00 1.056855055075e+00 1.071468179775e+00 1.047819580657e+00 1.018485473958e+00 1.020797612267e+00 1.053533951576e+00 1.080391872323e+00 1.071716278326e+00 1.030639761292e+00 9.885068709410e-01 9.750581581274e-01 9.866796086257e-01 9.928297293504e-01 9.726870785817e-01 9.964326991804e-01
 7.222920005799e-01 7.218705084494e-01 7.221953907650e-01 7.227181298672e-01 7.225871635018e-01 7.218172681219e-01 7.212907820175e-01 7.215361798061e-01 7.219520657705e-01 7.216419470839e-01 7.207149062422e-01 7.201350929670e-01 7.203295198483e-01 7.205932246884e-01 7.201204813628e-01 7.191096396985e-01 7.184471719708e-01 7.184952054595e-01 7.186106979672e-01 7.180172489809e-01 7.168685401629e-01 7.160617351736e-01 7.160031644352e-01 7.160109915346e-01 7.152593752822e-01 7.139496180914e-01 7.130292603540e-01 7.128620676831e-01 7.127302050181e-01 7.118390347606e-01 7.104013949634e-01 7.093503413559e-01 7.090516155044e-01 7.087827607545e-01 7.077339152047e-01 7.061658267663e-01 7.050657275354e-01 7.047291947851e-01 7.043174001947e-01 7.030568449101e-01 7.013410885058e-01 7.001654367572e-01 6.997221507998e-01 6.991348233279e-01 6.976915676104e-01 6.958172985216e-01 6.944768120481e-01 6.938256298973e-01 6.930224558798e-01 6.914503913599e-01 6.895744199299e-01 6.882314709140e-01 6.874275728379e-01 6.863843022618e-01 6.846986732528e-01 6.828900602773e-01 6.816227339405e-01 6.807494811323e-01 6.795204127291e-01 6.776509420075e-01 6.757301181583e-01 6.743890978677e-01 6.734055261868e-01 6.720139900000e-01 6.699677097232e-01 6.678388960080e-01 6.662181702652e-01 6.649510987870e-01 6.633980133274e-01 6.612895271975e-01 6.590299702748e-01 6.571259909188e-01 6.555345481825e-01 6.538031944530e-01 6.517136614854e-01 6.495103951395e-01 6.474975689379e-01 6.456554366932e-01 6.437459865006e-01 6.416686836596e-01 6.395620841119e-01 6.375620284359e-01 6.355973362312e-01 6.335222674120e-01 6.313649656239e-01 6.292854272500e-01 6.273136531118e-01 6.252804105164e-01 6.230568130060e-01 6.207497142199e-01 6.185719216260e-01 6.165500458490e-01 6.144559979392e-01 6.121016153583e-01 6.096062916476e-01 6.072521581317e-01 6.051041187830e-01 6.029171958900e-01 6.004497379611e-01 5.977835215579e-01 5.952165239357e-01 5.928864669477e-01 5.905839058274e-01 5.880250362289e-01 5.852212843031e-01 5.824627118223e-01 5.799418828955e-01 5.775143298543e-01 5.748856307481e-01 5.719874570241e-01 5.690650348726e-01 5.663629842068e-01 5.638162831438e-01 5.611339519548e-01 5.581751842614e-01 5.551229976791e-01 5.522487486559e-01 5.495742460759e-01 5.468448201381e-01 5.438550593788e-01 5.407076200972e-01 5.376722426667e-01 5.348485309516e-01 5.320545851847e-01 5.290597156567e-01 5.258683788280e-01 5.227037649310e-01 5.197186317770e-01 5.168239502224e-01 5.138206014596e-01 5.106437070283e-01 5.074170950387e-01 5.042857339993e-01 5.012569124627e-01 4.982123592864e-01 4.950705557682e-01 4.918568028513e-01 4.886431551922e-01 4.854724452178e-01 4.823394668241e-01 4.792085494139e-01 4.760410027752e-01 4.728169655707e-01 4.695516542008e-01 4.663055044635e-01 4.631309295404e-01 4.599920645958e-01 4.567951619822e-01 4.535073355783e-01 4.501964657868e-01 4.469556545057e-01 4.437914493206e-01 4.406142213036e-01 4.373504810611e-01 4.340475859071e-01 4.307877708327e-01 4.275819794297e-01 4.243811700209e-01 4.211534388952e-01 4.179125257954e-01 4.146879387113e-01 4.114726026284e-01 4.082458864696e-01 4.050320837405e-01 4.018647197353e-01 3.987170019735e-01 3.955359239661e-01 3.923216541497e-01 3.891321361210e-01 3.860140724676e-01 3.829361407808e-01 3.798250614408e-01 3.766744986672e-01 3.735533440202e-01 3.704961855910e-01 3.674724493186e-01 3.644410883898e-01 3.614012733540e-01 3.583900165310e-01 3.554290106238e-01 3.524923978957e-01 3.495627863477e-01 3.466592864149e-01 3.437971123742e-01 3.409694238214e-01 3.381695394803e-01 3.353944555094e-01 3.326544720415e-01 3.299606913241e-01 3.273124877629e-01 3.247027188472e-01 3.221330762464e-01 3.195983207845e-01 3.171092656487e-01 3.146813166488e-01 3.123132447745e-01 3.099895590630e-01 3.077092542026e-01 3.054862065461e-01 3.033315961268e-01 3.012443973765e-01 2.992115627514e-01 2.972361937542e-01 2.953390084927e-01 2.935154266875e-01 2.917532295848e-01 2.900570347262e-01 2.884428952444e-01 2.869144118875e-01 2.854608796537e-01 2.840727921412e-01 2.827655624365e-01 2.815590690487e-01 2.804385967011e-01 2.793885972979e-01 2.784207348123e-01 2.775515182764e-01 2.767810165744e-01 2.760974137844e-01 2.754945566723e-01 2.749862762377e-01 2.745827434162e-01 2.742726901194e-01 2.740508952354e-01 2.739274881180e-01 2.739038366263e-01 2.739763558883e-01 2.741442520639e-01 2.744053417964e-01 2.747692823437e-01 2.752315828258e-01 2.757831476473e-01 2.764292224096e-01 2.771761052914e-01 2.780168330582e-01 2.789475487377e-01 2.799685684629e-01 2.810785484758e-01 2.822837001147e-01 2.835786970964e-01 2.849549189435e-01 2.864164403461e-01 2.879640368445e-01 2.895916421069e-01 2.913038042639e-01 2.930908524523e-01 2.949523808514e-01 2.968952608959e-01 2.989096333133e-01 3.009929147752e-01 3.031469839212e-01 3.053646504015e-01 3.076498947187e-01 3.100026826131e-01 3.124118567155e-01 3.148804914730e-01 3.174062322217e-01 3.199847598065e-01 3.226201208557e-01 3.253081127454e-01 3.280400066347e-01 3.308233913457e-01 3.336505378777e-01 3.365204400755e-01 3.394355989415e-01 3.423869682983e-01 3.453749688374e-01 3.484045856931e-01 3.514668283110e-01 3.545584277494e-01 3.576823835251e-01 3.608347112720e-01 3.640155389155e-01 3.672222133126e-01 3.704509393984e-01 3.737014223030e-01 3.769738923309e-01 3.802639833804e-01 3.835736677251e-01 3.868987302975e-01 3.902379582446e-01 3.935910112165e-01 3.969546200809e-01 4.003289611949e-01 4.037130861630e-01 4.071056445475e-01 4.105037133034e-01 4.139083989927e-01 4.173137632458e-01 4.207243735478e-01 4.241369748907e-01 4.275482245161e-01 4.309584840131e-01 4.343671015014e-01 4.377726603513e-01 4.411738803106e-01 4.445698303123e-01 4.479594278592e-01 4.513390386869e-01 4.547130162115e-01 4.580761443143e-01 4.614280636617e-01 4.647692784439e-01 4.680965340121e-01 4.714108334458e-01 4.747122889542e-01 4.779955215674e-01 4.812631279836e-01 4.845150062930e-01 4.877466289560e-01 4.909609107779e-01 4.941550483589e-01 4.973277221515e-01 5.004787086105e-01 5.036070582857e-01 5.067125796824e-01 5.097936695899e-01 5.128491570569e-01 5.158787507766e-01 5.188828819968e-01 5.218600746821e-01 5.248090364859e-01 5.277274433951e-01 5.306160401988e-01 5.334785312134e-01 5.363086766009e-01 5.391076509537e-01 5.418758732410e-01 5.446063574500e-01 5.473063236724e-01 5.499727941084e-01 5.526032652660e-01 5.552013353030e-01 5.577591101548e-01 5.602787723004e-01 5.627630552720e-01 5.652051570342e-01 5.676134238791e-01 5.699820198097e-01 5.723066272978e-01 5.745938401784e-01 5.768345397142e-01 5.790344106175e-01 5.811975465130e-01 5.833146558719e-01 5.853914767260e-01 5.874229368236e-01 5.894036139642e-01 5.913459547776e-01 5.932445131774e-01 5.950988424356e-01 5.969091031683e-01 5.986651669533e-01 6.003752337687e-01 6.020392406440e-01 6.036560349793e-01 6.052294849361e-01 6.067505572163e-01 6.082165507415e-01 6.096345202097e-01 6.109995395460e-01 6.123197478637e-01 6.135903710017e-01 6.148028361275e-01 6.159642315786e-01 6.170690559188e-01 6.181225837758e-01 6.191306792428e-01 6.200802818404e-01 6.209773975364e-01 6.218173430506e-01 6.225979246773e-01 6.233332892504e-01 6.240125167839e-01 6.246371053493e-01 6.252077090564e-01 6.257140541652e-01 6.261697287923e-01 6.265741227825e-01 6.269199078943e-01 6.272157379602e-01 6.274464011842e-01 6.276202472286e-01 6.277433457664e-01 6.278085866960e-01 6.278227745759e-01 6.277756980465e-01 6.276661750977e-01 6.275075674036e-01 6.272869310058e-01 6.270140649294e-01 6.266850735588e-01 6.262920406567e-01 6.258466945620e-01 6.253414121788e-01 6.247819113976e-01 6.241692586226e-01 6.234909412973e-01 6.227625031534e-01 6.219749129519e-01 6.211315556753e-01 6.202364971550e-01 6.192782158676e-01 6.182698452605e-01 6.172078166351e-01 6.160867940603e-01 6.149180331986e-01 6.136873399158e-01 6.124043983166e-01 6.110733586103e-01 6.096840224343e-01 6.082507801957e-01 6.067567395661e-01 6.052114958710e-01 6.036225933457e-01 6.019760323989e-01 6.002871838433e-01 5.985452336963e-01 5.967505935142e-01 5.949163692528e-01 5.930287899734e-01 5.911000156600e-01 5.891263483997e-01 5.871013096778e-01 5.850425675655e-01 5.829338386693e-01 5.807857740833e-01 5.786017851685e-01 5.763700873265e-01 5.741097336618e-01 5.718068301942e-01 5.694677796328e-01 5.671002039587e-01 5.646914455402e-01 5.622604296566e-01 5.597944447208e-01 5.572972314085e-01 5.547800186528e-01 5.522290136584e-01 5.496619493272e-01 5.470725802518e-01 5.444552569924e-01 5.418292698752e-01 5.391776356501e-01 5.365191520303e-01 5.338489994360e-01 5.311597084807e-01 5.284711274994e-01 5.257713596253e-01 5.230715462012e-01 5.203733162639e-01 5.176683723058e-01 5.149748448186e-01 5.122832735719e-01 5.096025739562e-01 5.069390898706e-01 5.042808331322e-01 5.016473259498e-01 4.990325311974e-01 4.964398746981e-01 4.938806626530e-01 4.913430436943e-01 4.888429328180e-01 4.863798820065e-01 4.839536581329e-01 4.815781308437e-01 4.792420234582e-01 4.769582914788e-01 4.747303507190e-01 4.725567089627e-01 4.704498283383e-01 4.684043007171e-01 4.664245341525e-01 4.645236013971e-01 4.626909607510e-01 4.609461196738e-01 4.592803065933e-01 4.577000636707e-01 4.562154538362e-01 4.548188865369e-01 4.535267011196e-01 4.523347870423e-01 4.512415217893e-01 4.502655185574e-01 4.493930994603e-01 4.486412220642e-01 4.480070112274e-01 4.474863247715e-01 4.470995529885e-01 4.468292908437e-01 4.466921101070e-01 4.466886677541e-01 4.468084583911e-01 4.470757285789e-01 4.474708337031e-01 4.480048534157e-01 4.486844759225e-01 4.494913695669e-01 4.504562441484e-01 4.515515420003e-01 4.527918187672e-01 4.541797855489e-01 4.556978471575e-01 4.573753954338e-01 4.591806459313e-01 4.611313994717e-01 4.632284298734e-01 4.654500322871e-01 4.678281715519e-01 4.703276121335e-01 4.729655202724e-01 4.757431873844e-01 4.786370746712e-01 4.816766469932e-01 4.848272617174e-01 4.881065733404e-01 4.915115320422e-01 4.950214946801e-01 4.986629380540e-01 5.024032692437e-01 5.062575567586e-01 5.102221056430e-01 5.142764025884e-01 5.184425845370e-01 5.226962626523e-01 5.270430990069e-01 5.314854640244e-01 5.360017768520e-01 5.406090500943e-01 5.452895296748e-01 5.500424905069e-01 5.548729362871e-01 5.597598139249e-01 5.647188616213e-01 5.697349658788e-01 5.748018304607e-01 5.799315023079e-01 5.850990369509e-01 5.903171389597e-01 5.955783072271e-01 6.008680475223e-01 6.062038590759e-01 6.115608640156e-01 6.169490292482e-01 6.223654345026e-01 6.277904038505e-01 6.332448403520e-01 6.387030696118e-01 6.441733471316e-01 6.496577271081e-01 6.551308751433e-01 6.606199344338e-01 6.660958716596e-01 6.715648702045e-01 6.770356545088e-01 6.824765737809e-01 6.879185941574e-01 6.933325766555e-01 6.987212727760e-01 7.041005300176e-01 7.094324735014e-01 7.147496467337e-01 7.200259279439e-01 7.252620867693e-01 7.304747494688e-01 7.356255726649e-01 7.407468302118e-01 7.458156837306e-01 7.508282092915e-01 7.558047105486e-01 7.607069632090e-01 7.655651317395e-01 7.703606516550e-01 7.750850083671e-01 7.797601085517e-01 7.843515240890e-01 7.888833727684e-01 7.933432137370e-01 7.977183680261e-01 8.020338093283e-01 8.062551427770e-01 8.104038352728e-01 8.144717265942e-01 8.184430106886e-01 8.223428026389e-01 8.261412248707e-01 8.298542575933e-01 8.334787300233e-01 8.369950530867e-01 8.404313534112e-01 8.437577041614e-01 8.469887935397e-01 8.501225978446e-01 8.531410997202e-01 8.560713319686e-01 8.588826076351e-01 8.615904238679e-01 8.641949335454e-01 8.666759887381e-01 8.690622792316e-01 8.713239629961e-01 8.734740528217e-01 8.755157281584e-01 8.774292822274e-01 8.792394791281e-01 8.809222797774e-01 8.824886606216e-01 8.839413912902e-01 8.852639077927e-01 8.864759418603e-01 8.875588513017e-01 8.885212989456e-01 8.893672900400e-01 8.900807749136e-01 8.906804784452e-01 8.911515044999e-01 8.914992752725e-01 8.917297339927e-01 8.918280427258e-01 8.918105026422e-01 8.916655884892e-01 8.913995044560e-01 8.910132240831e-01 8.905004859236e-01 8.898723192083e-01 8.891181114136e-01 8.882465504306e-01 8.872578322448e-01 8.861448552774e-01 8.849241066663e-01 8.835796380825e-01 8.821246315825e-01 8.805566510467e-01 8.788724954884e-01 8.770858543011e-01 8.751841539504e-01 8.731794559560e-01 8.710707526684e-01 8.688549699529e-01 8.665470605722e-01 8.641326620790e-01 8.616289116077e-01 8.590299050903e-01 8.563380509243e-01 8.535665936952e-01 8.507013981054e-01 8.477629180937e-01 8.447429813822e-01 8.416452301006e-01 8.384856644851e-01 8.352477188436e-01 8.319554228097e-01 8.285999747231e-01 8.251854702274e-01 8.217294088615e-01 8.182153179129e-01 8.146658522622e-01 8.110783852820e-01 8.074526626759e-01 8.038096375088e-01 8.001328739885e-01 7.964451328327e-01 7.927455731007e-01 7.890320326972e-01 7.853293095107e-01 7.816191148567e-01 7.779277770467e-01 7.742514301349e-01 7.705915520076e-01 7.669711911247e-01 7.633734296227e-01 7.598249829514e-01 7.563231405526e-01 7.528683900083e-01 7.494842753243e-01 7.461561480994e-01 7.429074515104e-01 7.397384072319e-01 7.366483932042e-01 7.336606883678e-01 7.307613850708e-01 7.279723542289e-01 7.252956870269e-01 7.227265322596e-01 7.202928736225e-01 7.179755251063e-01 7.157983494122e-01 7.137598823531e-01 7.118601665242e-01 7.101184730682e-01 7.085191689162e-01 7.070850616377e-01 7.058105696333e-01 7.046970435869e-01 7.037602400636e-01 7.029843952621e-01 7.023904017726e-01 7.019677454430e-01 7.017198062853e-01 7.016574744870e-01 7.017668963734e-01 7.020619942594e-01 7.025341506088e-01 7.031824894921e-01 7.040159001399e-01 7.050171034959e-01 7.062016010621e-01 7.075525442701e-01 7.090724159151e-01 7.107665182545e-01 7.126122445474e-01 7.146275685154e-01 7.167906656866e-01 7.191059096222e-01 7.215706806081e-01 7.241638436987e-01 7.269043890753e-01 7.297624307763e-01 7.327446919617e-01 7.358499007271e-01 7.390498416564e-01 7.423660220588e-01 7.457679341098e-01 7.492575118596e-01 7.528362069424e-01 7.564727589132e-01 7.601896584701e-01 7.639552032028e-01 7.677699722317e-01 7.716375144118e-01 7.755233510398e-01 7.794526335348e-01 7.833902482725e-01 7.873389354019e-01 7.913008966667e-01 7.952439317365e-01 7.991904223013e-01 8.031098639832e-01 8.069999881355e-01 8.108682097416e-01 8.146799961240e-01 8.184577695758e-01 8.221729472645e-01 8.258238819421e-01 8.294173080388e-01 8.329205391782e-01 8.363544749384e-01 8.396959831572e-01 8.429384920151e-01 8.460935922397e-01 8.491284825890e-01 8.520638265249e-01 8.548769119081e-01 8.575649458134e-01 8.601359913174e-01 8.625616274442e-01 8.648603526048e-01 8.670150208500e-01 8.690198538148e-01 8.708842825696e-01 8.725839714460e-01 8.741346725767e-01 8.755216625320e-01 8.767390416698e-01 8.777979838996e-01 8.786773070121e-01 8.793904245238e-01 8.799243934607e-01 8.802786448176e-01 8.804578910981e-01 8.804482667817e-01 8.802613980554e-01 8.798854274622e-01 8.793222450453e-01 8.785769237477e-01 8.776348350609e-01 8.765126242810e-01 8.751954512058e-01 8.736904446625e-01 8.720006219186e-01 8.701136151561e-01 8.680495593275e-01 8.657891843983e-01 8.633461285519e-01 8.607232210637e-01 8.579060412075e-01 8.549207221964e-01 8.517462740619e-01 8.483991927650e-01 8.448821956497e-01 8.411841681167e-01 8.373299704129e-01 8.333026096970e-01 8.291152757984e-01 8.247791020084e-01 8.202766526177e-01 8.156397670747e-01 8.108524204680e-01 8.059244760014e-01 8.008743390917e-01 7.956819298527e-01 7.903831510434e-01 7.849598190766e-01 7.794278723087e-01 7.738049868741e-01 7.680717462741e-01 7.622668202443e-01 7.563750922005e-01 7.504091617022e-01 7.443921986594e-01 7.383080333565e-01 7.321893510495e-01 7.260337038991e-01 7.198458459376e-01 7.136539364215e-01 7.074453936051e-01 7.012510246848e-01 6.950716053665e-01 6.889168195618e-01 6.828075478437e-01 6.767438685602e-01 6.707474530258e-01 6.648271160270e-01 6.589927833737e-01 6.532642727017e-01 6.476440683133e-01 6.421553485507e-01 6.368055564149e-01 6.316086914014e-01 6.265799026860e-01 6.217263603360e-01 6.170690243258e-01 6.126126220640e-01 6.083748687503e-01 6.043659309100e-01 6.005931696487e-01 5.970745894882e-01 5.938125262496e-01 5.908250843386e-01 5.881130008678e-01 5.856867260039e-01 5.835587661075e-01 5.817207121425e-01 5.801954186384e-01 5.789708645569e-01 5.780549670783e-01 5.774566667257e-01 5.771570058901e-01 5.771766953738e-01 5.774968170808e-01 5.781157389619e-01 5.790397800621e-01 5.802417725805e-01 5.817350535658e-01 5.834973061931e-01 5.855163393520e-01 5.877990520298e-01 5.903068367577e-01 5.930524859403e-01 5.960052708561e-01 5.991525637939e-01 6.024914022183e-01 6.059845137101e-01 6.096379980520e-01 6.134213855806e-01 6.173163116110e-01 6.213208189560e-01 6.253948032245e-01 6.295406340542e-01 6.337303934220e-01 6.379429763318e-01 6.421754548297e-01 6.463903642385e-01 6.505876117461e-01 6.547412222649e-01 6.588302968714e-01 6.628529254548e-01 6.667724935932e-01 6.705905631502e-01 6.742838210768e-01 6.778322633403e-01 6.812355376864e-01 6.844601149419e-01 6.875087942099e-01 6.903597991125e-01 6.930011122202e-01 6.954278317884e-01 6.976158995258e-01 6.995692153123e-01 7.012661708256e-01 7.027025268451e-01 7.038774338004e-01 7.047658662668e-01 7.053808702583e-01 7.057042698141e-01 7.057329290488e-01 7.054756020552e-01 7.049109835123e-01 7.040570907835e-01 7.029007585143e-01 7.014467180426e-01 6.997075825438e-01 6.976693209034e-01 6.953582930125e-01 6.927668497228e-01 6.899072524108e-01 6.868011159382e-01 6.834419134854e-01 6.798648844042e-01 6.760730189605e-01 6.720844700423e-01 6.679330113331e-01 6.636200223644e-01 6.591910914952e-01 6.546599465152e-01 6.500571469852e-01 6.454239911645e-01 6.407767351698e-01 6.361671481140e-01 6.316222857629e-01 6.271817939599e-01 6.228957153522e-01 6.187893336195e-01 6.149243592961e-01 6.113306714430e-01 6.080577256924e-01 6.051550347326e-01 6.026532963931e-01 6.006108153784e-01 5.990547750395e-01 5.980298298597e-01 5.975757187157e-01 5.977101428795e-01 5.984794580872e-01 5.998905488344e-01 6.019696424201e-01 6.047328929867e-01 6.081720070206e-01 6.123069241187e-01 6.171163044399e-01 6.225975982305e-01 6.287374309333e-01 6.355002738972e-01 6.428775508607e-01 6.508211151050e-01 6.593060639714e-01 6.682925063057e-01 6.777314168321e-01 6.875917054531e-01 6.978135684298e-01 7.083582385790e-01 7.191759070524e-01 7.302106756777e-01 7.414274379921e-01 7.527596851629e-01 7.641733765997e-01 7.756143530105e-01 7.870315051413e-01 7.983926571293e-01 8.096350962568e-01 8.207303274792e-01 8.316330807901e-01 8.422969780146e-01 8.526978525620e-01 8.627840684036e-01 8.725357092161e-01 8.819166002375e-01 8.908915081305e-01 8.994483559720e-01 9.075463125554e-01 9.151743385929e-01 9.223102891087e-01 9.289312244401e-01 9.350347738132e-01 9.405981955061e-01 9.456189918682e-01 9.500908404293e-01 9.540051346925e-01 9.573724473998e-01 9.601803201732e-01 9.624468992657e-01 9.641734623775e-01 9.653699688272e-01 9.660604733421e-01 9.662462782963e-01 9.659615839800e-01 9.652219167367e-01 9.640469059233e-01 9.624799169086e-01 9.605314556497e-01 9.582499819737e-01 9.556631566323e-01 9.528029514067e-01 9.497231615244e-01 9.464445714182e-01 9.430236661659e-01 9.394978350197e-01 9.359033493335e-01 9.322990219704e-01 9.287106726850e-01 9.251939713053e-01 9.217878822695e-01 9.185259930350e-01 9.154622402910e-01 9.126158205803e-01 9.100363593628e-01 9.077494991989e-01 9.057776655453e-01 9.041599896681e-01 9.028980846403e-01 9.020250206293e-01 9.015440927435e-01 9.014612901359e-01 9.017922797953e-01 9.025180261643e-01 9.036473354260e-01 9.051660472851e-01 9.070527496373e-01 9.093085157485e-01 9.118909391806e-01 9.147937161338e-01 9.179859446672e-01 9.214330925476e-01 9.251217673665e-01 9.290011942661e-01 9.330568855067e-01 9.372512060743e-01 9.415442779165e-01 9.459241594057e-01 9.503382626726e-01 9.547718976928e-01 9.591911438560e-01 9.635613879293e-01 9.678720349734e-01 9.720796048431e-01 9.761742908863e-01 9.801298833223e-01 9.839188150180e-01 9.875383389447e-01 9.909505765856e-01 9.941536519352e-01 9.971279470778e-01 9.998542812442e-01 1.002331073801e+00 1.004532042580e+00 1.006456419112e+00 1.008089998819e+00 1.009418101681e+00 1.010443409260e+00 1.011141133093e+00 1.011518041937e+00 1.011561092514e+00 1.011256891557e+00 1.010616061364e+00 1.009616668478e+00 1.008269613056e+00 1.006570040143e+00 1.004512711703e+00 1.002114252504e+00 9.993649659909e-01 9.962858292514e-01 9.928864351638e-01 9.891761148368e-01 9.851910365291e-01 9.809390435486e-01 9.764631497668e-01 9.717969318382e-01 9.669748721358e-01 9.620545043208e-01 9.570776879860e-01 9.521094118642e-01 9.472120401862e-01 9.424471153134e-01 9.378969531229e-01 9.336253144337e-01 9.297167810598e-01 9.262460241649e-01 9.232862921295e-01 9.209187430074e-01 9.192010734014e-01 9.182074263519e-01 9.179851217508e-01 9.185759912583e-01 9.200212721402e-01 9.223252325954e-01 9.255026308780e-01 9.295358952984e-01 9.343939546163e-01 9.400425928760e-01 9.464091010337e-01 9.534313286339e-01 9.610164556134e-01 9.690658681153e-01 9.774803982739e-01 9.861329446013e-01 9.949151923715e-01 1.003697427058e+00 1.012355010931e+00 1.020774236450e+00 1.028822722402e+00 1.036398292267e+00 1.043388458067e+00 1.049693665838e+00 1.055235147415e+00 1.059921941925e+00 1.063706394513e+00 1.066530600939e+00 1.068358567277e+00 1.069181213593e+00 1.068984178030e+00 1.067792378856e+00 1.065633965288e+00 1.062552386199e+00 1.058624023504e+00 1.053918905559e+00 1.048546004101e+00 1.042612437683e+00 1.036240186994e+00 1.029579677811e+00 1.022761625714e+00 1.015953715083e+00 1.009308436521e+00 1.002980706735e+00 9.971369669112e-01 9.919124326150e-01 9.874550886780e-01 9.838841727303e-01 9.813016584005e-01 9.797959298271e-01 9.794186052346e-01 9.802060433026e-01 9.821610591439e-01 9.852576174760e-01 9.894566428694e-01 9.946723737684e-01 1.000820019341e+00 1.007780964229e+00 1.015425756705e+00 1.023620151018e+00 1.032208094671e+00 1.041043318788e+00 1.049970031565e+00 1.058833247926e+00 1.067493117327e+00 1.075799006668e+00 1.083624679350e+00 1.090844539625e+00 1.097344626939e+00 1.103026889409e+00 1.107800625888e+00 1.111594811382e+00 1.114346083742e+00 1.116009632512e+00 1.116560452307e+00 1.115974813226e+00 1.114266404209e+00 1.111446866895e+00 1.107557776406e+00 1.102656915702e+00 1.096812748556e+00 1.090126695564e+00 1.082703978479e+00 1.074681867595e+00 1.066209849462e+00 1.057448258681e+00 1.048586074939e+00 1.039803755304e+00 1.031307886818e+00 1.023300391108e+00 1.015976592843e+00 1.009534539647e+00 1.004143961158e+00 9.999629049012e-01 9.971165178687e-01 9.956926787585e-01 9.957478681449e-01 9.972816254103e-01 1.000266069845e+00 1.004617404855e+00 1.010210477807e+00 1.016897721895e+00 1.024478965211e+00 1.032748310118e+00 1.041473710453e+00 1.050413292341e+00 1.059330606169e+00 1.067980825891e+00 1.076141453180e+00 1.083600869776e+00 1.090163129408e+00 1.095674525679e+00 1.099981784712e+00 1.102993658753e+00 1.104632880152e+00 1.104857992980e+00 1.103686893964e+00 1.101143386247e+00 1.097322917494e+00 1.092346366369e+00 1.086373089215e+00 1.079621042488e+00 1.072320017058e+00 1.064761573440e+00 1.057248464247e+00 1.050104072158e+00 1.043680651340e+00 1.038296822430e+00 1.034282868057e+00 1.031918183658e+00 1.031422489416e+00 1.032972743288e+00 1.036628589167e+00 1.042384844021e+00 1.050126002556e+00 1.059638815226e+00 1.070645681340e+00 1.082758648844e+00 1.095576137664e+00 1.108631839430e+00 1.121446168116e+00 1.133572115998e+00 1.144545270837e+00 1.153980450074e+00 1.161531393751e+00 1.166917482998e+00 1.169964845027e+00 1.170547401076e+00 1.168672514213e+00 1.164422895325e+00 1.157962236246e+00 1.149584470973e+00 1.139605683528e+00 1.128449824958e+00 1.116573359319e+00 1.104436847435e+00 1.092542900087e+00 1.081312043193e+00 1.071148808530e+00 1.062367158370e+00 1.055154942949e+00 1.049640147260e+00 1.045785524224e+00 1.043479260350e+00 1.042521579641e+00 1.042619537444e+00 1.043491336207e+00 1.044794833003e+00 1.046236544235e+00 1.047558995751e+00 1.048529875624e+00 1.049029220089e+00 1.048955533142e+00 1.048307947980e+00 1.047140273150e+00 1.045530670123e+00 1.043644901694e+00 1.041616632649e+00 1.039625531560e+00 1.037838499141e+00 1.036370444955e+00 1.035352776415e+00 1.034824412000e+00 1.034802866940e+00 1.035257641035e+00 1.036073231562e+00 1.037151947051e+00 1.038309907610e+00 1.039384178869e+00 1.040222126566e+00 1.040666115312e+00 1.040668472662e+00 1.040203163120e+00 1.039379135149e+00 1.038411070105e+00 1.037597514712e+00 1.037400991064e+00 1.038303672889e+00 1.040871059649e+00 1.045644057495e+00 1.053039779948e+00 1.063384431119e+00 1.076712370792e+00 1.092843842281e+00 1.111328888995e+00 1.131425218426e+00 1.152266594511e+00 1.172788246436e+00 1.191931804299e+00 1.208682957587e+00 1.222101413043e+00 1.231513585146e+00 1.236419411134e+00 1.236631897633e+00 1.232291863759e+00 1.223772317078e+00 1.211821716271e+00 1.197363633102e+00 1.181516945153e+00 1.165538509430e+00 1.150588032331e+00 1.137788568026e+00 1.127975021923e+00 1.121659693633e+00 1.119048322355e+00 1.119899303156e+00 1.123736661898e+00 1.129815255538e+00 1.137255105218e+00 1.145205899112e+00 1.152801992593e+00 1.159365617483e+00 1.164355511405e+00 1.167400777696e+00 1.168375594855e+00 1.167266623024e+00 1.164293934920e+00 1.159793875175e+00 1.154193383729e+00 1.148058911801e+00 1.141915825870e+00 1.136336076040e+00 1.131827114632e+00 1.128791071553e+00 1.127585393199e+00 1.128402169798e+00 1.131382564563e+00 1.136555228847e+00 1.143835044947e+00 1.153071521678e+00 1.156335629349e+00 1.155258908592e+00 1.159178233720e+00 1.173053642081e+00 1.192336398604e+00 1.206975330916e+00 1.210187473726e+00 1.203791590127e+00 1.195916723968e+00 1.192997052417e+00 1.193179724351e+00 1.187704862214e+00 1.168746685408e+00 1.136360645774e+00 1.098917402497e+00 1.066539630095e+00 1.042671532430e+00 1.022071410168e+00 9.977436911817e-01 9.698207535609e-01 9.479469838316e-01 9.441803565594e-01 9.618128645364e-01 9.921912856651e-01 1.023396796203e+00 1.050421949084e+00 1.077287030092e+00 1.110476295723e+00 1.150161684191e+00 1.187871364940e+00 1.212746805296e+00 1.219819579496e+00 1.213299885797e+00 1.202808881977e+00 1.195394436364e+00 1.190043997995e+00 1.180233449537e+00 1.162158497740e+00 1.140692764838e+00 1.127432554762e+00 1.131597223123e+00 1.151681540228e+00 1.176844597097e+00 1.196569622086e+00 1.208604931018e+00 1.218721561674e+00 1.233463563576e+00 1.252717663895e+00 1.269773892036e+00 1.209541858330e+00 1.043505646877e+00 9.518768002805e-01 1.044931310454e+00 1.177549199948e+00 1.185050340373e+00 1.042075411131e+00 8.722065069915e-01 8.686664535488e-01 1.008260936311e+00 1.095077204554e+00 1.038245817252e+00 8.970969030439e-01 8.416145369705e-01 9.492769471022e-01 1.078540420491e+00 1.104615966853e+00 1.031242454186e+00 9.673784417199e-01 1.010947538134e+00 1.108503074511e+00 1.144278620774e+00 1.080380909728e+00 9.858571926519e-01 9.787015673290e-01 1.071639492690e+00 1.151269771080e+00 1.128435447076e+00 1.010087652926e+00 9.013651648835e-01 9.253845926546e-01 1.051704523226e+00 1.146300854726e+00 1.132288958776e+00 1.027223591028e+00 9.314611404159e-01 9.523665442827e-01 1.064598423612e+00 1.151632139312e+00 1.142416539388e+00 1.049582221296e+00 9.585530386407e-01 9.620085153533e-01 1.045874513924e+00 1.113201822835e+00 1.100492562549e+00 1.019695676250e+00 9.463109925956e-01 9.552314911238e-01 1.030406417494e+00 1.092531263935e+00 1.093021547457e+00 1.046834506271e+00 1.014703551884e+00 1.043894429589e+00 1.111601162497e+00 1.154989009713e+00 1.136849268107e+00 1.074506963981e+00 1.029989249130e+00 1.052678088572e+00 1.115760356262e+00 1.146660402814e+00 1.102413305651e+00 1.006522715201e+00 9.407670601474e-01 9.666730424517e-01 1.038182764835e+00 1.065836876785e+00 1.019291034266e+00 9.545247530515e-01 9.641150738280e-01 1.053509765007e+00 1.128805499573e+00 1.118270617018e+00 1.037558912233e+00 9.808521571619e-01 1.022573252593e+00 1.108800782690e+00 1.136399115574e+00 1.069189423281e+00 9.633830835525e-01 9.203354098276e-01 9.625567685758e-01 1.004317700150e+00 9.811072003384e-01 9.216352129360e-01 9.153541919727e-01 9.914269964632e-01 1.071882670726e+00 1.082929858551e+00 1.031070215706e+00 9.946634774658e-01 1.036760273021e+00 1.117502222379e+00 1.153825231555e+00 1.114808571801e+00 1.042156440414e+00 1.007433989215e+00 1.028975853853e+00 1.053337805044e+00 1.033707824419e+00 9.828717673218e-01 9.564061945623e-01 9.842520776042e-01 1.030255489640e+00 1.043208859094e+00 1.013921512814e+00 9.799986737305e-01 9.848826324051e-01 1.025644633509e+00 1.059213482316e+00 1.053568682091e+00 1.015478344332e+00 9.807691843359e-01 9.771042767519e-01 9.928866381407e-01 9.938145121424e-01 9.636811584013e-01 9.806899859136e-01
 7.228497997593e-01 7.226474837423e-01 7.231697457069e-01 7.238900307037e-01 7.239780402780e-01 7.234413662988e-01 7.231395893338e-01 7.235883154318e-01 7.241991555519e-01 7.241046576006e-01 7.234179826932e-01 7.230712343302e-01 7.234661222000e-01 7.239216762072e-01 7.236677609773e-01 7.228999109850e-01 7.224697108559e-01 7.227177930684e-01 7.230251888339e-01 7.226510301404e-01 7.217454714520e-01 7.211722565459e-01 7.213146218917e-01 7.215132205057e-01 7.209802353160e-01 7.199163172116e-01 7.192290809253e-01 7.192594207941e-01 7.193190244946e-01 7.186490684325e-01 7.174559427790e-01 7.166326430533e-01 7.165299988248e-01 7.164547355633e-01 7.156295625016e-01 7.143045192379e-01 7.134299057445e-01 7.132883723709e-01 7.130678583261e-01 7.120293723322e-01 7.105566670427e-01 7.096065325670e-01 7.093547445504e-01 7.089600279346e-01 7.077366521066e-01 7.060997205370e-01 7.049799211777e-01 7.045227498840e-01 7.039149563685e-01 7.025641222595e-01 7.009229544991e-01 6.997945588085e-01 6.991793011176e-01 6.983327649408e-01 6.968723607661e-01 6.952993001221e-01 6.942441243997e-01 6.935529202565e-01 6.925130193992e-01 6.908646002906e-01 6.891800912206e-01 6.880537746026e-01 6.872519126182e-01 6.860428662607e-01 6.842084242539e-01 6.823112690716e-01 6.809047923850e-01 6.798246098126e-01 6.784551976074e-01 6.765508231286e-01 6.745112294368e-01 6.728160005080e-01 6.714147515307e-01 6.698709186121e-01 6.679837137868e-01 6.659912720938e-01 6.641792608788e-01 6.625231335281e-01 6.608013617201e-01 6.589261466336e-01 6.570269586495e-01 6.552203882759e-01 6.534342679529e-01 6.515404706663e-01 6.495836990452e-01 6.477117008319e-01 6.459306057188e-01 6.440675302932e-01 6.420169747706e-01 6.399035173749e-01 6.379303306147e-01 6.360989780687e-01 6.341730877401e-01 6.319824671208e-01 6.296696985719e-01 6.275144279975e-01 6.255588842031e-01 6.235376551122e-01 6.212277528901e-01 6.187312134072e-01 6.163549099054e-01 6.142134447332e-01 6.120802608196e-01 6.096725906538e-01 6.070269737119e-01 6.044457812352e-01 6.021086017997e-01 5.998486983154e-01 5.973693637841e-01 5.946187257323e-01 5.918590578494e-01 5.893307605919e-01 5.869479297260e-01 5.844110393806e-01 5.815922461778e-01 5.786886114248e-01 5.759755470827e-01 5.734563280435e-01 5.708676070220e-01 5.680105011529e-01 5.650000337358e-01 5.621094581668e-01 5.594309563454e-01 5.567704667398e-01 5.539007517559e-01 5.508350876648e-01 5.478010493676e-01 5.449465617317e-01 5.421750403686e-01 5.392889379548e-01 5.362275849331e-01 5.331174821730e-01 5.301014094121e-01 5.271820425090e-01 5.242428073448e-01 5.212053936631e-01 5.180956845646e-01 5.149803425876e-01 5.119028960582e-01 5.088621313736e-01 5.058229981657e-01 5.027429479718e-01 4.996007439544e-01 4.964126962588e-01 4.932431542131e-01 4.901429460593e-01 4.870746970911e-01 4.839424576887e-01 4.807139037517e-01 4.774599373728e-01 4.742752082496e-01 4.711630589075e-01 4.680285252105e-01 4.648050697948e-01 4.615408268304e-01 4.583143239468e-01 4.551364204896e-01 4.519569205879e-01 4.487467573799e-01 4.455218979837e-01 4.423073524781e-01 4.390934903631e-01 4.358619346645e-01 4.326407424261e-01 4.294617902173e-01 4.262954457360e-01 4.230870053776e-01 4.198389385489e-01 4.166120469562e-01 4.134502294011e-01 4.103216625231e-01 4.071501836661e-01 4.039341891293e-01 4.007403812068e-01 3.976040784892e-01 3.944915213386e-01 3.913640273715e-01 3.882185048932e-01 3.850977378015e-01 3.820168449245e-01 3.789499486190e-01 3.758814338735e-01 3.728289381071e-01 3.698098398285e-01 3.668169858324e-01 3.638421971110e-01 3.608804608843e-01 3.579433285424e-01 3.550440127526e-01 3.521783734219e-01 3.493404724668e-01 3.465305035551e-01 3.437466332177e-01 3.409965616630e-01 3.382951832501e-01 3.356413489409e-01 3.330200353695e-01 3.304317267021e-01 3.278873146622e-01 3.253981331468e-01 3.229642882758e-01 3.205715785447e-01 3.182242642695e-01 3.159411559672e-01 3.137211244204e-01 3.115467557277e-01 3.094273309276e-01 3.073764202234e-01 3.053986283484e-01 3.034834985495e-01 3.016210377578e-01 2.998276103790e-01 2.981223455293e-01 2.964920456787e-01 2.949213014091e-01 2.934221882345e-01 2.920111801377e-01 2.906870406170e-01 2.894418414832e-01 2.882689577609e-01 2.871820902914e-01 2.861931116372e-01 2.852900642841e-01 2.844674445160e-01 2.837393626761e-01 2.831065955219e-01 2.825664189703e-01 2.821168366151e-01 2.817589191770e-01 2.815020311574e-01 2.813432483638e-01 2.812734174145e-01 2.812981999561e-01 2.814273224284e-01 2.816520387538e-01 2.819706996956e-01 2.823838922468e-01 2.828893037497e-01 2.834965574773e-01 2.842007821588e-01 2.849925080819e-01 2.858797304645e-01 2.868594622581e-01 2.879281522388e-01 2.890906456400e-01 2.903404100325e-01 2.916753123539e-01 2.931013403346e-01 2.946107587572e-01 2.962012341867e-01 2.978745913140e-01 2.996243979087e-01 3.014556377170e-01 3.033662069065e-01 3.053470411799e-01 3.074005188784e-01 3.095253107154e-01 3.117148471920e-01 3.139759130455e-01 3.163024187689e-01 3.186903943023e-01 3.211384969908e-01 3.236465204876e-01 3.262103479344e-01 3.288320386291e-01 3.315045312786e-01 3.342270649696e-01 3.370042672462e-01 3.398254372708e-01 3.426907912961e-01 3.456010234337e-01 3.485505122119e-01 3.515423143340e-01 3.545735111114e-01 3.576366155759e-01 3.607347820583e-01 3.638659468845e-01 3.670250060696e-01 3.702160310935e-01 3.734352316888e-01 3.766763324936e-01 3.799439339328e-01 3.832324083795e-01 3.865413451434e-01 3.898718599230e-01 3.932184008928e-01 3.965807270378e-01 3.999602282587e-01 4.033498924568e-01 4.067534288411e-01 4.101686498716e-01 4.135904651315e-01 4.170213310799e-01 4.204583591469e-01 4.238998693195e-01 4.273477195922e-01 4.307966043415e-01 4.342454945544e-01 4.376959296168e-01 4.411452133288e-01 4.445935144087e-01 4.480382744036e-01 4.514764815406e-01 4.549101547643e-01 4.583385324204e-01 4.617582509587e-01 4.651695752216e-01 4.685714380038e-01 4.719615186349e-01 4.753398444377e-01 4.787073966225e-01 4.820601804109e-01 4.853970482229e-01 4.887205982734e-01 4.920257465941e-01 4.953131812854e-01 4.985828942879e-01 5.018315153489e-01 5.050609819378e-01 5.082710973055e-01 5.114576383358e-01 5.146211099741e-01 5.177597464282e-01 5.208751237851e-01 5.239670063007e-01 5.270332518284e-01 5.300730471081e-01 5.330858098911e-01 5.360657387616e-01 5.390200332736e-01 5.419448384136e-01 5.448387593933e-01 5.477046621574e-01 5.505335700599e-01 5.533297762670e-01 5.560927763866e-01 5.588201016749e-01 5.615161884869e-01 5.641753018811e-01 5.667969188099e-01 5.693823214950e-01 5.719262515717e-01 5.744329245007e-01 5.769057959217e-01 5.793384168178e-01 5.817333535836e-01 5.840832081516e-01 5.863883798877e-01 5.886577289071e-01 5.908853583049e-01 5.930731604994e-01 5.952189915265e-01 5.973139859492e-01 5.993651976397e-01 6.013744234009e-01 6.033385232151e-01 6.052621460221e-01 6.071351126396e-01 6.089564025149e-01 6.107311355503e-01 6.124566965004e-01 6.141381760553e-01 6.157720090300e-01 6.173515511636e-01 6.188809026337e-01 6.203565363060e-01 6.217821231559e-01 6.231636568939e-01 6.244883564503e-01 6.257626115204e-01 6.269808750672e-01 6.281433488748e-01 6.292598322958e-01 6.303215549612e-01 6.313319737338e-01 6.322859346003e-01 6.331787573650e-01 6.340229793484e-01 6.348139077617e-01 6.355501198959e-01 6.362358387139e-01 6.368555744235e-01 6.374213067582e-01 6.379363498907e-01 6.383920290449e-01 6.387985467125e-01 6.391420010622e-01 6.394264157177e-01 6.396578921824e-01 6.398284867580e-01 6.399484801627e-01 6.400094640107e-01 6.400065586930e-01 6.399524450511e-01 6.398358372127e-01 6.396649310921e-01 6.394375464246e-01 6.391449914730e-01 6.388030705450e-01 6.383998088118e-01 6.379378061501e-01 6.374238847046e-01 6.368423798125e-01 6.362110934378e-01 6.355232220820e-01 6.347757146983e-01 6.339770227752e-01 6.331137210199e-01 6.321964075524e-01 6.312275612419e-01 6.301983371702e-01 6.291210718019e-01 6.279801532995e-01 6.267840570213e-01 6.255402981617e-01 6.242363212042e-01 6.228867083616e-01 6.214784200508e-01 6.200137777584e-01 6.185047802338e-01 6.169368565582e-01 6.153244247291e-01 6.136598110871e-01 6.119399269952e-01 6.101803046444e-01 6.083643070333e-01 6.065056583487e-01 6.046019237656e-01 6.026447489030e-01 6.006537343244e-01 5.986108492308e-01 5.965250200672e-01 5.944027339780e-01 5.922316847187e-01 5.900304731783e-01 5.877866971189e-01 5.855019881243e-01 5.831886529727e-01 5.808314046903e-01 5.784498259728e-01 5.760341998906e-01 5.735816263318e-01 5.711082604488e-01 5.686005097604e-01 5.660732905534e-01 5.635224196744e-01 5.609417654264e-01 5.583484579615e-01 5.557302832239e-01 5.530996647041e-01 5.504573857300e-01 5.477928948270e-01 5.451271744910e-01 5.424474568963e-01 5.397651331592e-01 5.370826730732e-01 5.343903914733e-01 5.317065751788e-01 5.290222728179e-01 5.263449880206e-01 5.236825502015e-01 5.210241728517e-01 5.183862959324e-01 5.157638748271e-01 5.131604199718e-01 5.105878970943e-01 5.080348216355e-01 5.055147605009e-01 5.030282754739e-01 5.005749944426e-01 4.981692563642e-01 4.958000468264e-01 4.934799928333e-01 4.912122384500e-01 4.889931335908e-01 4.868389144193e-01 4.847421290377e-01 4.827074762194e-01 4.807477119637e-01 4.788524798471e-01 4.770414844069e-01 4.753061134524e-01 4.736505109275e-01 4.720904677503e-01 4.706117190668e-01 4.692340492464e-01 4.679543416050e-01 4.667683148957e-01 4.656982957935e-01 4.647251435296e-01 4.638707586274e-01 4.631313494672e-01 4.624999271711e-01 4.620025909221e-01 4.616162588077e-01 4.613628039336e-01 4.612382301918e-01 4.612354464797e-01 4.613784878230e-01 4.616445991737e-01 4.620520663506e-01 4.626003572731e-01 4.632759611212e-01 4.641088660805e-01 4.650680767732e-01 4.661762069266e-01 4.674286978309e-01 4.688132536798e-01 4.703558134048e-01 4.720263506827e-01 4.738454470739e-01 4.758074498543e-01 4.778999654369e-01 4.801468297770e-01 4.825175326963e-01 4.850314030985e-01 4.876828341615e-01 4.904560856994e-01 4.933761133313e-01 4.964101945011e-01 4.995772771591e-01 5.028711268973e-01 5.062754733032e-01 5.098135787319e-01 5.134540652340e-01 5.172122653319e-01 5.210840283394e-01 5.250514922533e-01 5.291331427248e-01 5.333073763279e-01 5.375793432416e-01 5.419490092295e-01 5.463992779540e-01 5.509434524988e-01 5.555655831753e-01 5.602648098002e-01 5.650452527467e-01 5.698876541242e-01 5.748044309536e-01 5.797852092754e-01 5.848187465023e-01 5.899212791268e-01 5.950647648044e-01 6.002621390985e-01 6.055084310102e-01 6.107849495739e-01 6.161138802522e-01 6.214683234432e-01 6.268550225363e-01 6.322749769420e-01 6.377059189220e-01 6.431723003025e-01 6.486453400308e-01 6.541325671843e-01 6.596385322184e-01 6.651351803053e-01 6.706516660365e-01 6.761586700054e-01 6.816610230988e-01 6.871678899398e-01 6.926469777965e-01 6.981301451675e-01 7.035881932666e-01 7.090240130508e-01 7.144513341925e-01 7.198333236699e-01 7.252045063932e-01 7.305366486073e-01 7.358301298983e-01 7.410995701096e-01 7.463119061170e-01 7.514951148289e-01 7.566283552460e-01 7.617059102709e-01 7.667473726119e-01 7.717179916133e-01 7.766450353841e-01 7.815092185563e-01 7.863053607489e-01 7.910524531497e-01 7.957157582376e-01 8.003197750140e-01 8.048535435764e-01 8.093024558414e-01 8.136928581638e-01 8.179887229685e-01 8.222126118159e-01 8.263544744505e-01 8.304022597779e-01 8.343784072163e-01 8.382506541169e-01 8.420390692124e-01 8.457379952425e-01 8.493294513998e-01 8.528403430300e-01 8.562398712223e-01 8.595442489790e-01 8.627513631976e-01 8.658425154758e-01 8.688431108911e-01 8.717257251442e-01 8.745025025473e-01 8.771769378140e-01 8.797272841945e-01 8.821784676804e-01 8.845064013016e-01 8.867221310121e-01 8.888277803675e-01 8.908040580038e-01 8.926746852365e-01 8.944172667387e-01 8.960435150595e-01 8.975530655171e-01 8.989300634903e-01 9.001968229940e-01 9.013326494628e-01 9.023470079597e-01 9.032420211931e-01 9.040024335103e-01 9.046501445328e-01 9.051655229230e-01 9.055570356086e-01 9.058282094347e-01 9.059658248008e-01 9.059863115277e-01 9.058777882895e-01 9.056449052608e-01 9.052921706504e-01 9.048088581947e-01 9.042096755848e-01 9.034821304802e-01 9.026353767725e-01 9.016705130907e-01 9.005796615341e-01 8.993780510593e-01 8.980500895528e-01 8.966105834027e-01 8.950580457578e-01 8.933855242184e-01 8.916093630221e-01 8.897166773368e-01 8.877183832888e-01 8.856158481769e-01 8.834022278000e-01 8.810965568034e-01 8.786814818921e-01 8.761765657817e-01 8.735753174567e-01 8.708784509596e-01 8.681010931637e-01 8.652280177349e-01 8.622795789964e-01 8.592503128719e-01 8.561409001674e-01 8.529674638216e-01 8.497159970615e-01 8.464068092292e-01 8.430369110179e-01 8.396037019668e-01 8.361281967497e-01 8.325948590904e-01 8.290244703496e-01 8.254174958934e-01 8.217691963867e-01 8.181035222225e-01 8.144024642672e-01 8.106911503148e-01 8.069664049948e-01 8.032280625091e-01 7.995006858733e-01 7.957644492838e-01 7.920468836934e-01 7.883449110790e-01 7.846573928893e-01 7.810104313236e-01 7.773865399888e-01 7.738112839276e-01 7.702826387867e-01 7.668008561550e-01 7.633904214836e-01 7.600360894681e-01 7.567610443191e-01 7.535653232123e-01 7.504497555956e-01 7.474372709533e-01 7.445118784604e-01 7.416979044434e-01 7.389955520241e-01 7.364030010878e-01 7.339448267047e-01 7.316027022396e-01 7.294032270058e-01 7.273400991790e-01 7.254181159905e-01 7.236534827603e-01 7.220315717849e-01 7.205757702351e-01 7.192785483653e-01 7.181437872931e-01 7.171855160063e-01 7.163879473911e-01 7.157715151931e-01 7.153287525090e-01 7.150596676250e-01 7.149774837299e-01 7.150644104611e-01 7.153378806212e-01 7.157877905319e-01 7.164152162941e-01 7.172265866996e-01 7.182041867243e-01 7.193670407724e-01 7.206954514106e-01 7.221910482369e-01 7.238607743491e-01 7.256816989024e-01 7.276722981762e-01 7.298088548798e-01 7.320965298408e-01 7.345332252267e-01 7.370978018944e-01 7.398076073138e-01 7.426363290982e-01 7.455859215677e-01 7.486570347197e-01 7.518232007288e-01 7.551031253353e-01 7.584675345732e-01 7.619178669307e-01 7.654561167581e-01 7.690515720688e-01 7.727251028546e-01 7.764453145043e-01 7.802127753778e-01 7.840313627665e-01 7.878674609625e-01 7.917425924597e-01 7.956264129045e-01 7.995180295009e-01 8.034223577669e-01 8.073054119223e-01 8.111881131882e-01 8.150437196817e-01 8.188673185784e-01 8.226657718061e-01 8.264057046838e-01 8.301101157789e-01 8.337495975559e-01 8.373221242331e-01 8.408346756249e-01 8.442552780697e-01 8.476045335650e-01 8.508593038615e-01 8.540126394897e-01 8.570743317387e-01 8.600154511525e-01 8.628527212143e-01 8.655688044180e-01 8.681540558382e-01 8.706202647026e-01 8.729423743713e-01 8.751328731211e-01 8.771778647376e-01 8.790702759482e-01 8.808200064852e-01 8.824033207311e-01 8.838346088975e-01 8.851010869288e-01 8.861970518064e-01 8.871314545877e-01 8.878842069564e-01 8.884700424978e-01 8.888750210116e-01 8.890991158427e-01 8.891450586299e-01 8.890022505729e-01 8.886799350514e-01 8.881674086031e-01 8.874685481649e-01 8.865839753525e-01 8.855030251792e-01 8.842427461123e-01 8.827848542440e-01 8.811395870347e-01 8.793088639761e-01 8.772808793208e-01 8.750751539194e-01 8.726745360161e-01 8.700908869300e-01 8.673278111964e-01 8.643704768888e-01 8.612483673981e-01 8.579368996857e-01 8.544525999150e-01 8.508020667897e-01 8.469687035792e-01 8.429838177401e-01 8.388266217463e-01 8.345108612589e-01 8.300506476315e-01 8.254260080526e-01 8.206685185613e-01 8.157646856124e-01 8.107246047066e-01 8.055635067868e-01 8.002662902978e-01 7.948628941345e-01 7.893443872456e-01 7.837183821096e-01 7.780069917314e-01 7.721929052937e-01 7.663083902337e-01 7.603472017505e-01 7.543158393429e-01 7.482404085541e-01 7.421045030406e-01 7.359408287088e-01 7.297481513858e-01 7.235317631692e-01 7.173193391175e-01 7.111013780864e-01 7.049049068102e-01 6.987333865767e-01 6.925963832443e-01 6.865159920152e-01 6.804915622413e-01 6.745471845200e-01 6.686896641040e-01 6.629307748307e-01 6.572903768506e-01 6.517725079167e-01 6.463995060251e-01 6.411773491945e-01 6.361232719223e-01 6.312505552444e-01 6.265676351704e-01 6.220964357389e-01 6.178399182259e-01 6.138163985003e-01 6.100357746593e-01 6.065063566387e-01 6.032466616759e-01 6.002546490880e-01 5.975506948915e-01 5.951358273843e-01 5.930166664805e-01 5.912089917760e-01 5.897023803389e-01 5.885170268699e-01 5.876425225151e-01 5.870836215863e-01 5.868495345611e-01 5.869196623878e-01 5.873140391446e-01 5.880105023342e-01 5.890083811281e-01 5.903142233568e-01 5.918952891217e-01 5.937664438581e-01 5.959049842980e-01 5.982953979687e-01 6.009442706705e-01 6.038127009624e-01 6.069096692893e-01 6.102068631741e-01 6.136861531784e-01 6.173487695730e-01 6.211543843964e-01 6.251051671865e-01 6.291761639275e-01 6.333431984652e-01 6.376042369320e-01 6.419202551670e-01 6.462907911763e-01 6.506892611054e-01 6.550935199264e-01 6.594997725329e-01 6.638716171600e-01 6.682055238885e-01 6.724785699119e-01 6.766682966398e-01 6.807712195162e-01 6.847529853642e-01 6.886143890611e-01 6.923298091492e-01 6.958831378680e-01 6.992707690536e-01 7.024612555342e-01 7.054580944563e-01 7.082387081104e-01 7.107908361597e-01 7.131111453760e-01 7.151751554237e-01 7.169886397097e-01 7.185310145601e-01 7.197965357210e-01 7.207866233256e-01 7.214776080630e-01 7.218843769397e-01 7.219880575724e-01 7.217902197831e-01 7.212970546612e-01 7.204896101795e-01 7.193877684355e-01 7.179826627585e-01 7.162788772193e-01 7.142920819811e-01 7.120110214789e-01 7.094615633548e-01 7.066432210604e-01 7.035680828861e-01 7.002602166955e-01 6.967182161601e-01 6.929781334239e-01 6.890480675061e-01 6.849498381121e-01 6.807186473909e-01 6.763627368985e-01 6.719275938599e-01 6.674352222240e-01 6.629152979936e-01 6.584149946251e-01 6.539533533777e-01 6.495863110819e-01 6.453421577687e-01 6.412650704415e-01 6.374062907731e-01 6.337935401037e-01 6.304903013686e-01 6.275251378083e-01 6.249495562497e-01 6.228089837541e-01 6.211338719062e-01 6.199799426097e-01 6.193692210731e-01 6.193434091173e-01 6.199330893250e-01 6.211533017417e-01 6.230414483113e-01 6.255956106821e-01 6.288339633949e-01 6.327615484325e-01 6.373643782258e-01 6.426524593665e-01 6.485946837888e-01 6.551820839035e-01 6.623907530920e-01 6.701804697644e-01 6.785342677225e-01 6.873987392997e-01 6.967432508659e-01 7.065247110279e-01 7.166883411612e-01 7.272021146865e-01 7.380027256394e-01 7.490511226283e-01 7.602958367952e-01 7.716806572109e-01 7.831685681985e-01 7.946960129896e-01 8.062273671738e-01 8.177124669815e-01 8.290985150435e-01 8.403554299093e-01 8.514255539535e-01 8.622793928929e-01 8.728746918367e-01 8.831688091065e-01 8.931414012068e-01 9.027422394198e-01 9.119526814425e-01 9.207440385894e-01 9.290800066044e-01 9.369566182161e-01 9.443346976481e-01 9.512072503780e-01 9.575586951861e-01 9.633673961896e-01 9.686381928993e-01 9.733491251889e-01 9.775076918482e-01 9.811095350638e-01 9.841491801284e-01 9.866452706113e-01 9.885904252441e-01 9.900062189147e-01 9.909026892271e-01 9.912903275328e-01 9.912023988413e-01 9.906418901423e-01 9.896500693216e-01 9.882477328206e-01 9.864572530215e-01 9.843273822036e-01 9.818737216513e-01 9.791464320714e-01 9.761801821842e-01 9.730051012909e-01 9.696818300754e-01 9.662301357264e-01 9.627091339747e-01 9.591561997722e-01 9.556063485415e-01 9.521194253605e-01 9.487180433628e-01 9.454566994155e-01 9.423708507902e-01 9.394891362695e-01 9.368612709304e-01 9.345007417584e-01 9.324495934804e-01 9.307296174386e-01 9.293521173374e-01 9.283511536844e-01 9.277202409786e-01 9.274827978696e-01 9.276382041849e-01 9.281788060467e-01 9.291179095741e-01 9.304260590052e-01 9.321062106097e-01 9.341408086908e-01 9.364994284636e-01 9.391807244153e-01 9.421405124207e-01 9.453665668400e-01 9.488288402935e-01 9.524897957541e-01 9.563373798711e-01 9.603208633159e-01 9.644245092583e-01 9.686179493423e-01 9.728584290428e-01 9.771380773231e-01 9.814093941822e-01 9.856563066791e-01 9.898528986961e-01 9.939656001747e-01 9.979859906127e-01 1.001875293307e+00 1.005626347167e+00 1.009215612748e+00 1.012614947522e+00 1.015824863095e+00 1.018810959175e+00 1.021569383777e+00 1.024084973733e+00 1.026332600397e+00 1.028315368341e+00 1.030004391191e+00 1.031398158202e+00 1.032481772077e+00 1.033238317233e+00 1.033670299890e+00 1.033752633881e+00 1.033488204894e+00 1.032867838850e+00 1.031874862653e+00 1.030522153791e+00 1.028790487029e+00 1.026688858878e+00 1.024220041400e+00 1.021382148666e+00 1.018196472963e+00 1.014663219769e+00 1.010809543129e+00 1.006657412895e+00 1.002224586403e+00 9.975603938168e-01 9.926899696306e-01 9.876668245648e-01 9.825435045111e-01 9.773682445010e-01 9.722170688158e-01 9.671483405369e-01 9.622416004769e-01 9.575742529678e-01 9.532216404754e-01 9.492751198918e-01 9.458042794974e-01 9.428993371867e-01 9.406343510615e-01 9.390743346219e-01 9.382938264984e-01 9.383317501252e-01 9.392402319441e-01 9.410426517734e-01 9.437486683188e-01 9.473628893367e-01 9.518528165950e-01 9.571919072720e-01 9.633230928021e-01 9.701725958155e-01 9.776680733410e-01 9.856985265294e-01 9.941693148947e-01 1.002960275311e+00 1.011944546613e+00 1.021007119339e+00 1.030004385564e+00 1.038821828242e+00 1.047329367431e+00 1.055400950202e+00 1.062936530196e+00 1.069815797132e+00 1.075955926803e+00 1.081267547692e+00 1.085676619513e+00 1.089137597555e+00 1.091595297822e+00 1.093035547542e+00 1.093442978177e+00 1.092824052771e+00 1.091213137528e+00 1.088639306407e+00 1.085172804362e+00 1.080888195155e+00 1.075872247403e+00 1.070243088676e+00 1.064111099221e+00 1.057619005920e+00 1.050906103146e+00 1.044124646605e+00 1.037438381167e+00 1.030992710094e+00 1.024956913298e+00 1.019477300615e+00 1.014692018740e+00 1.010739493183e+00 1.007717226937e+00 1.005728652005e+00 1.004836027110e+00 1.005080628283e+00 1.006486945310e+00 1.009033541372e+00 1.012692194993e+00 1.017399170440e+00 1.023066483599e+00 1.029598549707e+00 1.036865064809e+00 1.044741847768e+00 1.053080067811e+00 1.061732968229e+00 1.070551439987e+00 1.079376500864e+00 1.088066931736e+00 1.096473513491e+00 1.104457371665e+00 1.111895562488e+00 1.118661735577e+00 1.124653712185e+00 1.129771042916e+00 1.133930727386e+00 1.137067599463e+00 1.139120542696e+00 1.140055349725e+00 1.139844861489e+00 1.138481714604e+00 1.135983081756e+00 1.132370191643e+00 1.127698837417e+00 1.122032832569e+00 1.115462466885e+00 1.108100958338e+00 1.100068508134e+00 1.091522828542e+00 1.082625268197e+00 1.073559798754e+00 1.064527611045e+00 1.055726093089e+00 1.047375952005e+00 1.039678894692e+00 1.032845037772e+00 1.027063580329e+00 1.022497551843e+00 1.019296995613e+00 1.017556237655e+00 1.017345694278e+00 1.018685177192e+00 1.021542673981e+00 1.025856089556e+00 1.031498584785e+00 1.038322156406e+00 1.046136585379e+00 1.054720955113e+00 1.063849136408e+00 1.073263471801e+00 1.082722035709e+00 1.091971806686e+00 1.100774122568e+00 1.108914974583e+00 1.116179481606e+00 1.122402286238e+00 1.127430573931e+00 1.131142389804e+00 1.133469266113e+00 1.134350358583e+00 1.133791159930e+00 1.131825994078e+00 1.128520346821e+00 1.124013022946e+00 1.118448326469e+00 1.112044773419e+00 1.105046001504e+00 1.097724781162e+00 1.090410478939e+00 1.083417064900e+00 1.077104556715e+00 1.071815120228e+00 1.067860013133e+00 1.065547795005e+00 1.065092166071e+00 1.066665917886e+00 1.070348299351e+00 1.076105754909e+00 1.083840604135e+00 1.093317624128e+00 1.104247134655e+00 1.116251982727e+00 1.128888170047e+00 1.141712963088e+00 1.154222455565e+00 1.165957576703e+00 1.176478769296e+00 1.185371135946e+00 1.192319009360e+00 1.197042982971e+00 1.199372583226e+00 1.199225269434e+00 1.196594082581e+00 1.191607590001e+00 1.184440832645e+00 1.175389503791e+00 1.164819481655e+00 1.153124573167e+00 1.140789762569e+00 1.128267843437e+00 1.116026732874e+00 1.104507302214e+00 1.094046861506e+00 1.084958897704e+00 1.077399350123e+00 1.071450223349e+00 1.067090105606e+00 1.064164831016e+00 1.062497961887e+00 1.061810240672e+00 1.061818569460e+00 1.062253183146e+00 1.062824644595e+00 1.063341398751e+00 1.063618940907e+00 1.063561063741e+00 1.063142652829e+00 1.062364040156e+00 1.061329134398e+00 1.060136672893e+00 1.058936821374e+00 1.057903351961e+00 1.057163581800e+00 1.056884929283e+00 1.057150316759e+00 1.058023336350e+00 1.059528267811e+00 1.061589225817e+00 1.064132991444e+00 1.066986280500e+00 1.069961661574e+00 1.072862980912e+00 1.075445181093e+00 1.077543693191e+00 1.078989721622e+00 1.079712171205e+00 1.079746842919e+00 1.079201334663e+00 1.078370097962e+00 1.077617453131e+00 1.077444798951e+00 1.078442393102e+00 1.081174499609e+00 1.086228276384e+00 1.094006231825e+00 1.104747824499e+00 1.118457207132e+00 1.134792978431e+00 1.153222189569e+00 1.172899132819e+00 1.192829021561e+00 1.211955401750e+00 1.229145076826e+00 1.243436668752e+00 1.253965832261e+00 1.260101617522e+00 1.261533686484e+00 1.258165850593e+00 1.250299411449e+00 1.238488729211e+00 1.223550649628e+00 1.206582150941e+00 1.188736935678e+00 1.171294618631e+00 1.155446484752e+00 1.142188567116e+00 1.132327089177e+00 1.126241307194e+00 1.124016124113e+00 1.125372497900e+00 1.129720016971e+00 1.136339181089e+00 1.144338489506e+00 1.152877361083e+00 1.161167251903e+00 1.168507444818e+00 1.174419205617e+00 1.178521193449e+00 1.180654906086e+00 1.180820337802e+00 1.179133402102e+00 1.175897900880e+00 1.171453523412e+00 1.166242432106e+00 1.160730864960e+00 1.155347330315e+00 1.150546471999e+00 1.146680375792e+00 1.144094822289e+00 1.143086022883e+00 1.143874924251e+00 1.146688152583e+00 1.145281659841e+00 1.139911048606e+00 1.140319840315e+00 1.151899368269e+00 1.170261961296e+00 1.185312892677e+00 1.190321921254e+00 1.187357105823e+00 1.184787728063e+00 1.188897710132e+00 1.197232989050e+00 1.200348313500e+00 1.190007276271e+00 1.166020265533e+00 1.136319837418e+00 1.110184001832e+00 1.090076548382e+00 1.070106077138e+00 1.043002433606e+00 1.008765390604e+00 9.771338023315e-01 9.610738642490e-01 9.658056807898e-01 9.846879756881e-01 1.007036868692e+00 1.028602392637e+00 1.054083984450e+00 1.090311122687e+00 1.136951891990e+00 1.184358204941e+00 1.220482897431e+00 1.239489075032e+00 1.244778560904e+00 1.244830841126e+00 1.245250434306e+00 1.243781041544e+00 1.233190520988e+00 1.209376881190e+00 1.177259097401e+00 1.149254755964e+00 1.136648776142e+00 1.140736214537e+00 1.152885876495e+00 1.163685260534e+00 1.171427788370e+00 1.182237645441e+00 1.202382569682e+00 1.230055568695e+00 1.256300183398e+00 1.164309411702e+00 1.011411253203e+00 9.841719177432e-01 1.118891848067e+00 1.236341079978e+00 1.204417308476e+00 1.036667248534e+00 8.915981175337e-01 9.390994823152e-01 1.083132131961e+00 1.130078898200e+00 1.019450931845e+00 8.471626400883e-01 8.181571678158e-01 9.663116567165e-01 1.096518429152e+00 1.092203225816e+00 9.850976101319e-01 9.184925220073e-01 9.917997835924e-01 1.108492722231e+00 1.138268918407e+00 1.061459545395e+00 9.766368100305e-01 1.006598987932e+00 1.121304065010e+00 1.184960351954e+00 1.123886684552e+00 9.793168221451e-01 8.951344256640e-01 9.734435758523e-01 1.111642807114e+00 1.166077500608e+00 1.092244651812e+00 9.561616663093e-01 9.018481034167e-01 9.961305280114e-01 1.127192888420e+00 1.174058874660e+00 1.107904938659e+00 9.920335436052e-01 9.423961969291e-01 1.007038009792e+00 1.102468889838e+00 1.134748216684e+00 1.081760269371e+00 9.931724768618e-01 9.502939262843e-01 9.844938287892e-01 1.044589874677e+00 1.069904235714e+00 1.046846918522e+00 1.008596956844e+00 1.002483700601e+00 1.043488545293e+00 1.100546934400e+00 1.131212807258e+00 1.116035909747e+00 1.071402497138e+00 1.042367714080e+00 1.064973940596e+00 1.121555342243e+00 1.154813730597e+00 1.123657639639e+00 1.041047088580e+00 9.745989372445e-01 9.850794299447e-01 1.041898823540e+00 1.061234920295e+00 1.005722684032e+00 9.259027642712e-01 9.235731727058e-01 1.016798337292e+00 1.104889919039e+00 1.102856708044e+00 1.018580037905e+00 9.514450414781e-01 9.948719290140e-01 1.099360951937e+00 1.148623688103e+00 1.095184724783e+00 9.905005706127e-01 9.407736639160e-01 9.799971104883e-01 1.022428851726e+00 9.926518258551e-01 9.113841397453e-01 8.775385383931e-01 9.439822961476e-01 1.033615383975e+00 1.056871794324e+00 1.008289985482e+00 9.646898199048e-01 1.001201884724e+00 1.087916948134e+00 1.138743782207e+00 1.116437179633e+00 1.057781763852e+00 1.030769514621e+00 1.053019203329e+00 1.073020820366e+00 1.045024549323e+00 9.827850054806e-01 9.455778066475e-01 9.674037241729e-01 1.010259358900e+00 1.018388827519e+00 9.816598419238e-01 9.416540543280e-01 9.463848649356e-01 9.907836040920e-01 1.026342583825e+00 1.020558651057e+00 9.851348026559e-01 9.604596520634e-01 9.705209669293e-01 9.940295173807e-01 9.924987228328e-01 9.541017270682e-01 9.647465989120e-01
 7.215075917671e-01 7.215259671795e-01 7.222462503786e-01 7.231644739908e-01 7.234722070559e-01 7.231716123912e-01 7.230959888194e-01 7.237484458283e-01 7.245545488381e-01 7.246780628756e-01 7.242342668327e-01 7.241229853973e-01 7.247196108405e-01 7.253662361031e-01 7.253326968136e-01 7.248130869312e-01 7.246162053011e-01 7.250645235330e-01 7.255658354091e-01 7.254138892881e-01 7.247549454878e-01 7.244179820433e-01 7.247636810185e-01 7.251535259211e-01 7.248415126032e-01 7.240289774598e-01 7.235779290907e-01 7.238073995950e-01 7.240602001326e-01 7.236153995253e-01 7.226708718593e-01 7.220792013212e-01 7.221755754976e-01 7.222970801524e-01 7.216970809288e-01 7.206203326825e-01 7.199781694045e-01 7.200333890129e-01 7.200058681616e-01 7.191948036918e-01 7.179708889083e-01 7.172497232363e-01 7.171946969885e-01 7.169948279710e-01 7.159954137796e-01 7.146026700553e-01 7.137084379008e-01 7.134495987091e-01 7.130402725312e-01 7.119165630658e-01 7.105171593268e-01 7.096099876634e-01 7.091891584288e-01 7.085411855060e-01 7.073110076026e-01 7.059820331100e-01 7.051432063795e-01 7.046410893468e-01 7.037950350594e-01 7.023744362478e-01 7.009337812135e-01 7.000277298516e-01 6.994143144700e-01 6.983924605747e-01 6.967781424540e-01 6.951205836750e-01 6.939358210764e-01 6.930481369147e-01 6.918691876777e-01 6.901762128814e-01 6.883647200365e-01 6.868870140722e-01 6.856828986391e-01 6.843329481637e-01 6.826561565064e-01 6.808852731794e-01 6.792824068947e-01 6.778189187578e-01 6.762936489797e-01 6.746303288885e-01 6.729470650284e-01 6.713428894082e-01 6.697438243754e-01 6.680420912898e-01 6.662939137528e-01 6.646389801261e-01 6.630574085607e-01 6.613758694918e-01 6.595098984705e-01 6.575988972298e-01 6.558400053963e-01 6.542097845792e-01 6.524627941248e-01 6.504463428110e-01 6.483262603182e-01 6.463828637820e-01 6.446294019005e-01 6.427867326654e-01 6.406445570390e-01 6.383312676796e-01 6.361561653971e-01 6.342158726102e-01 6.322624205603e-01 6.300183777688e-01 6.275445962046e-01 6.251544908796e-01 6.230140163086e-01 6.209334239172e-01 6.186157138038e-01 6.160277736883e-01 6.134455445188e-01 6.111042306114e-01 6.088989632540e-01 6.065217761137e-01 6.038567887688e-01 6.011198319079e-01 5.985808069276e-01 5.962322431037e-01 5.937998021556e-01 5.910917754840e-01 5.882335885787e-01 5.855049422049e-01 5.829875709536e-01 5.804771923290e-01 5.777488799122e-01 5.748290701875e-01 5.719433006866e-01 5.692372873978e-01 5.666070834546e-01 5.638549942043e-01 5.609285826759e-01 5.579543245383e-01 5.550734964184e-01 5.522827444477e-01 5.494701904456e-01 5.465590067009e-01 5.435721100359e-01 5.405766705850e-01 5.376151395855e-01 5.346883374803e-01 5.317623942758e-01 5.287948522935e-01 5.257582731935e-01 5.226711273316e-01 5.195998470749e-01 5.165999552047e-01 5.136282870377e-01 5.105863158689e-01 5.074414494492e-01 5.042726598953e-01 5.011711097148e-01 4.981377419204e-01 4.950755593456e-01 4.919218224001e-01 4.887239396659e-01 4.855634849105e-01 4.824423806429e-01 4.793166187734e-01 4.761568603599e-01 4.729788989948e-01 4.698088526836e-01 4.666306942966e-01 4.634295881171e-01 4.602361533510e-01 4.570833271348e-01 4.539355450081e-01 4.507379893394e-01 4.474964374195e-01 4.442715961933e-01 4.411097092947e-01 4.379725206650e-01 4.347834960451e-01 4.315441516109e-01 4.283242387137e-01 4.251553073024e-01 4.220034042153e-01 4.188264590441e-01 4.156268398796e-01 4.124456541880e-01 4.092979178791e-01 4.061539360346e-01 4.030010758417e-01 3.998591367290e-01 3.967411002865e-01 3.936422599503e-01 3.905506217889e-01 3.874641048143e-01 3.843932354040e-01 3.813526388034e-01 3.783364621208e-01 3.753383219207e-01 3.723576873507e-01 3.693939081481e-01 3.664533327041e-01 3.635515647418e-01 3.606877311258e-01 3.578444117079e-01 3.550232153724e-01 3.522359975223e-01 3.494921448675e-01 3.467912394843e-01 3.441202821576e-01 3.414821348869e-01 3.388979671481e-01 3.363618168866e-01 3.338610488374e-01 3.314021818225e-01 3.289990573468e-01 3.266565147902e-01 3.243633344753e-01 3.221105643213e-01 3.199145737091e-01 3.177932118959e-01 3.157346617650e-01 3.137226230589e-01 3.117695856000e-01 3.098932012836e-01 3.080922698376e-01 3.063574762584e-01 3.046841166908e-01 3.030857083213e-01 3.015739166585e-01 3.001367317174e-01 2.987717583577e-01 2.974919546664e-01 2.962981789682e-01 2.951872432286e-01 2.941593850375e-01 2.932169148026e-01 2.923672889438e-01 2.916127547585e-01 2.909391493269e-01 2.903570675424e-01 2.898750934931e-01 2.894857673823e-01 2.891885625635e-01 2.889839278990e-01 2.888725518720e-01 2.888618690707e-01 2.889501784263e-01 2.891266484778e-01 2.894026556646e-01 2.897739213514e-01 2.902385312623e-01 2.908033946017e-01 2.914610961851e-01 2.922083586642e-01 2.930561148889e-01 2.939944231191e-01 2.950224543518e-01 2.961439269399e-01 2.973496494855e-01 2.986468973173e-01 3.000351183826e-01 3.015048196310e-01 3.030591612888e-01 3.046952113591e-01 3.064082270837e-01 3.082062168138e-01 3.100841377373e-01 3.120318757366e-01 3.140562034263e-01 3.161526851240e-01 3.183178450670e-01 3.205560990312e-01 3.228572278721e-01 3.252223052056e-01 3.276552594022e-01 3.301459164031e-01 3.326944189994e-01 3.353014730834e-01 3.379598260813e-01 3.406749551241e-01 3.434433222742e-01 3.462549508869e-01 3.491162520384e-01 3.520207983748e-01 3.549687690466e-01 3.579611295322e-01 3.609906153099e-01 3.640569215604e-01 3.671617458143e-01 3.702985147738e-01 3.734676006236e-01 3.766698487802e-01 3.798976612219e-01 3.831557442204e-01 3.864388980401e-01 3.897450821360e-01 3.930744298366e-01 3.964247468007e-01 3.997935623329e-01 4.031808044476e-01 4.065832523332e-01 4.100019244881e-01 4.134344271950e-01 4.168776943505e-01 4.203310845368e-01 4.237945107267e-01 4.272658874599e-01 4.307438700023e-01 4.342260429713e-01 4.377120546204e-01 4.412013838755e-01 4.446928511603e-01 4.481844378418e-01 4.516743636182e-01 4.551617971637e-01 4.586454800631e-01 4.621267228828e-01 4.656017819150e-01 4.690700808302e-01 4.725312545940e-01 4.759823652885e-01 4.794236266632e-01 4.828544320554e-01 4.862726839162e-01 4.896777771038e-01 4.930699521894e-01 4.964469565528e-01 4.998075971680e-01 5.031516025277e-01 5.064774248743e-01 5.097837891404e-01 5.130727116313e-01 5.163421738849e-01 5.195914516342e-01 5.228164304534e-01 5.260173546299e-01 5.291948624074e-01 5.323492627173e-01 5.354790034332e-01 5.385829845086e-01 5.416569434863e-01 5.447030615436e-01 5.477196544619e-01 5.507050469255e-01 5.536640016563e-01 5.565920221226e-01 5.594859189245e-01 5.623479753041e-01 5.651715774461e-01 5.679642708219e-01 5.707262055611e-01 5.734505221662e-01 5.761418078791e-01 5.787921911610e-01 5.814032367443e-01 5.839807121456e-01 5.865205331805e-01 5.890242254078e-01 5.914886379091e-01 5.939058808655e-01 5.962835868556e-01 5.986212793539e-01 6.009184246372e-01 6.031784347759e-01 6.053889964555e-01 6.075524483211e-01 6.096720264813e-01 6.117438593905e-01 6.137765385736e-01 6.157633561479e-01 6.176984198534e-01 6.195865958593e-01 6.214213953713e-01 6.232118316716e-01 6.249572985374e-01 6.266507385756e-01 6.282957239596e-01 6.298855843715e-01 6.314219769727e-01 6.329147412490e-01 6.343553156874e-01 6.357437060284e-01 6.370799715612e-01 6.383558853835e-01 6.395849683505e-01 6.407619040885e-01 6.418868813536e-01 6.429593500205e-01 6.439690836241e-01 6.449269959374e-01 6.458327397219e-01 6.466815878343e-01 6.474833453227e-01 6.482202875641e-01 6.488994590302e-01 6.495277165527e-01 6.500942970686e-01 6.506119173138e-01 6.510684530975e-01 6.514629389438e-01 6.518063131787e-01 6.520857441309e-01 6.523122531251e-01 6.524807358740e-01 6.525864290601e-01 6.526392368191e-01 6.526297247141e-01 6.525629339493e-01 6.524416595658e-01 6.522533094013e-01 6.520144094460e-01 6.517159362375e-01 6.513571069112e-01 6.509467043038e-01 6.504668546476e-01 6.499353746080e-01 6.493475163759e-01 6.486991597143e-01 6.479988783355e-01 6.472332867485e-01 6.464110486537e-01 6.455374851072e-01 6.446013375397e-01 6.436161834093e-01 6.425685743970e-01 6.414622812900e-01 6.403079429461e-01 6.390903379144e-01 6.378259320198e-01 6.365042251404e-01 6.351236287924e-01 6.336981673818e-01 6.322120099994e-01 6.306784143189e-01 6.290935132011e-01 6.274520398097e-01 6.257697967479e-01 6.240290401017e-01 6.222427609229e-01 6.204120773856e-01 6.185259711685e-01 6.166038762740e-01 6.146300946969e-01 6.126107699894e-01 6.105536696377e-01 6.084459576704e-01 6.063072151473e-01 6.041230018602e-01 6.018965894389e-01 5.996393833386e-01 5.973377096506e-01 5.950082396352e-01 5.926436173472e-01 5.902405553359e-01 5.878150857165e-01 5.853526333136e-01 5.828674451462e-01 5.803577093988e-01 5.778161985234e-01 5.752598588093e-01 5.726769905925e-01 5.700790994558e-01 5.674665777276e-01 5.648308868714e-01 5.621910826882e-01 5.595341241363e-01 5.568722545745e-01 5.542088123449e-01 5.515322886456e-01 5.488612999885e-01 5.461878568028e-01 5.435180767948e-01 5.408614689018e-01 5.382058931261e-01 5.355662927447e-01 5.329418198655e-01 5.303300228661e-01 5.277491143036e-01 5.251822174517e-01 5.226461736991e-01 5.201411301689e-01 5.176654605359e-01 5.152342996687e-01 5.128367769921e-01 5.104832643424e-01 5.081803021481e-01 5.059213430360e-01 5.037248695548e-01 5.015811245210e-01 4.994964455163e-01 4.974827614970e-01 4.955300150477e-01 4.936585010858e-01 4.918579185466e-01 4.901336313233e-01 4.885019900544e-01 4.869469983263e-01 4.854904391782e-01 4.841265722092e-01 4.828526527585e-01 4.816942985484e-01 4.806265793985e-01 4.796766114223e-01 4.788350460754e-01 4.780988759988e-01 4.774973392722e-01 4.769997220650e-01 4.766352389393e-01 4.763939231040e-01 4.762727527547e-01 4.762972367212e-01 4.764393823825e-01 4.767249051371e-01 4.771448537261e-01 4.776934750049e-01 4.783981332850e-01 4.792260104952e-01 4.802043832032e-01 4.813238341817e-01 4.825767562459e-01 4.839881940969e-01 4.855249224745e-01 4.872138962393e-01 4.890445812557e-01 4.910074377889e-01 4.931251236427e-01 4.953673318540e-01 4.977566190337e-01 5.002835965960e-01 5.029361337923e-01 5.057341226940e-01 5.086519313834e-01 5.117056326956e-01 5.148877024631e-01 5.181847282244e-01 5.216155955681e-01 5.251557523055e-01 5.288161839440e-01 5.325917731236e-01 5.364698513401e-01 5.404640075382e-01 5.445554105547e-01 5.487483752508e-01 5.530431773249e-01 5.574224386646e-01 5.619003373222e-01 5.664606417679e-01 5.711007809913e-01 5.758276525609e-01 5.806211599703e-01 5.854923433468e-01 5.904333345673e-01 5.954299270029e-01 6.004987779446e-01 6.056140583587e-01 6.107871658314e-01 6.160130032666e-01 6.212741636488e-01 6.265913112511e-01 6.319361146468e-01 6.373192093467e-01 6.427386624723e-01 6.481721017563e-01 6.536464147584e-01 6.591284146800e-01 6.646294861970e-01 6.701521453410e-01 6.756699087754e-01 6.812101517411e-01 6.867422763982e-01 6.922753882886e-01 6.978135658010e-01 7.033293252134e-01 7.088500834591e-01 7.143476695485e-01 7.198275199832e-01 7.252992138217e-01 7.307300359965e-01 7.361504924170e-01 7.415339778069e-01 7.468812269361e-01 7.522074170387e-01 7.574760314242e-01 7.627183214798e-01 7.679124294720e-01 7.730525123969e-01 7.781572931384e-01 7.831922581214e-01 7.881857422712e-01 7.931176236211e-01 7.979807123240e-01 8.027966721678e-01 8.075298960415e-01 8.122046096692e-01 8.168099586359e-01 8.213315598699e-01 8.257931881935e-01 8.301614346132e-01 8.344584853604e-01 8.386734182440e-01 8.427939662827e-01 8.468424777564e-01 8.507889074939e-01 8.546504365086e-01 8.584214301489e-01 8.620865413977e-01 8.656696186622e-01 8.691400301431e-01 8.725170302932e-01 8.757948667913e-01 8.789550912627e-01 8.820265226148e-01 8.849768797261e-01 8.878225189095e-01 8.905632890726e-01 8.931794907682e-01 8.956965966608e-01 8.980892364164e-01 9.003676114053e-01 9.025343527743e-01 9.045716599779e-01 9.065025836446e-01 9.083031919917e-01 9.099855389931e-01 9.115501840397e-01 9.129822333896e-01 9.143011936189e-01 9.154879660369e-01 9.165509370085e-01 9.174939195436e-01 9.183016494348e-01 9.189932851720e-01 9.195511952411e-01 9.199837785289e-01 9.202938998456e-01 9.204690894833e-01 9.205260412217e-01 9.204513776265e-01 9.202515970325e-01 9.199289903802e-01 9.194735241971e-01 9.189020935026e-01 9.181989405555e-01 9.173760286958e-01 9.164317886398e-01 9.153593136025e-01 9.141757357880e-01 9.128638975188e-01 9.114387939448e-01 9.098974547616e-01 9.082352544238e-01 9.064686112237e-01 9.045809501958e-01 9.025879369367e-01 9.004890704164e-01 8.982773926276e-01 8.959698338763e-01 8.935542488450e-01 8.910449827762e-01 8.884401464554e-01 8.857354539077e-01 8.829499266855e-01 8.800682572134e-01 8.771086634463e-01 8.740678490077e-01 8.709433139811e-01 8.677572354005e-01 8.644889257933e-01 8.611628146589e-01 8.577738329938e-01 8.543200905217e-01 8.508268448633e-01 8.472718559627e-01 8.436797099364e-01 8.400496467770e-01 8.363773814319e-01 8.326868630551e-01 8.289612785914e-01 8.252256939895e-01 8.214747300931e-01 8.177106605678e-01 8.139551828201e-01 8.101929929315e-01 8.064474137588e-01 8.027175240177e-01 7.990038814354e-01 7.953290217744e-01 7.916769864465e-01 7.880733086099e-01 7.845174642135e-01 7.810085678188e-01 7.775705027133e-01 7.741879650333e-01 7.708858466414e-01 7.676640608749e-01 7.645210186294e-01 7.614817679412e-01 7.585301654024e-01 7.556909978797e-01 7.529629456879e-01 7.503454835968e-01 7.478606226646e-01 7.454965362245e-01 7.432708430680e-01 7.411855387951e-01 7.392387511010e-01 7.374497301312e-01 7.358061998933e-01 7.343268608706e-01 7.330086316538e-01 7.318508568910e-01 7.308703092543e-01 7.300506782605e-01 7.294126094892e-01 7.289482519195e-01 7.286564430825e-01 7.285523994347e-01 7.286172039911e-01 7.288698126374e-01 7.292958873145e-01 7.299020736671e-01 7.306897500559e-01 7.316452886153e-01 7.327825632254e-01 7.340860878567e-01 7.355584769184e-01 7.372018887615e-01 7.389971632317e-01 7.409606209210e-01 7.430697380573e-01 7.453274424857e-01 7.477351345468e-01 7.502686285332e-01 7.529463448324e-01 7.557414069188e-01 7.586571985741e-01 7.616932444531e-01 7.648219444103e-01 7.680628364518e-01 7.713871452667e-01 7.747980088390e-01 7.782922313788e-01 7.818427426384e-01 7.854691298100e-01 7.891399927833e-01 7.928593194487e-01 7.966252511086e-01 8.004076307707e-01 8.042270192862e-01 8.080536844801e-01 8.118842516484e-01 8.157277462408e-01 8.195456544849e-01 8.233628254787e-01 8.271491977053e-01 8.309018560179e-01 8.346280575867e-01 8.382942588846e-01 8.419199048130e-01 8.454804696372e-01 8.489711767854e-01 8.523994935936e-01 8.557350051122e-01 8.589951811877e-01 8.621570306687e-01 8.652172333175e-01 8.681842998761e-01 8.710275490926e-01 8.737648454647e-01 8.763772963350e-01 8.788587422215e-01 8.812190073316e-01 8.834312729288e-01 8.855100581214e-01 8.874414974590e-01 8.892181830385e-01 8.908502286380e-01 8.923145205741e-01 8.936251757352e-01 8.947668017759e-01 8.957390152376e-01 8.965461097244e-01 8.971708718938e-01 8.976261999993e-01 8.978995744983e-01 8.979892377738e-01 8.979019406517e-01 8.976240936803e-01 8.971652237716e-01 8.965152953212e-01 8.956772952318e-01 8.946536588755e-01 8.934334110218e-01 8.920323821535e-01 8.904332809450e-01 8.886474416596e-01 8.866747969468e-01 8.845067815881e-01 8.821608618183e-01 8.796197560683e-01 8.768963059690e-01 8.739939804083e-01 8.708992158006e-01 8.676382383905e-01 8.641909806301e-01 8.605726059380e-01 8.567889854270e-01 8.528248091400e-01 8.487106689544e-01 8.444272448192e-01 8.399876197403e-01 8.354035578154e-01 8.306601698501e-01 8.257879645056e-01 8.207715545521e-01 8.156213155378e-01 8.103558592132e-01 8.049570382309e-01 7.994579886127e-01 7.938484123409e-01 7.881359824776e-01 7.823424675465e-01 7.764531190645e-01 7.704980933979e-01 7.644727491327e-01 7.583854454816e-01 7.522595443269e-01 7.460830622638e-01 7.398844286944e-01 7.336665642185e-01 7.274336790959e-01 7.212132750029e-01 7.149971485738e-01 7.088114556953e-01 7.026629685668e-01 6.965587278858e-01 6.905241468499e-01 6.845575602645e-01 6.786825393249e-01 6.729074312595e-01 6.672446737467e-01 6.617125771167e-01 6.563184825346e-01 6.510818699635e-01 6.460124038406e-01 6.411252661864e-01 6.364349338713e-01 6.319515715178e-01 6.276926909741e-01 6.236636586218e-01 6.198851089338e-01 6.163615943372e-01 6.131058290563e-01 6.101344974687e-01 6.074424565471e-01 6.050551267209e-01 6.029688758694e-01 6.011899770515e-01 5.997349679276e-01 5.985905911155e-01 5.977759379570e-01 5.972834311085e-01 5.971118316018e-01 5.972715343012e-01 5.977402570401e-01 5.985357714899e-01 5.996403202765e-01 6.010447780987e-01 6.027559382828e-01 6.047421431202e-01 6.070139696948e-01 6.095496804271e-01 6.123325551165e-01 6.153668744292e-01 6.186111980538e-01 6.220765768154e-01 6.257325940277e-01 6.295580554353e-01 6.335564381201e-01 6.376818821568e-01 6.419408545719e-01 6.463031622004e-01 6.507457839291e-01 6.552673828489e-01 6.598246105331e-01 6.644219221893e-01 6.690266024558e-01 6.736193825704e-01 6.781950929047e-01 6.827159721306e-01 6.871799413858e-01 6.915620439814e-01 6.958401840611e-01 7.000135972381e-01 7.040445229215e-01 7.079343337901e-01 7.116582389544e-01 7.151994960929e-01 7.185557354158e-01 7.216947906836e-01 7.246215780821e-01 7.273117654771e-01 7.297554508552e-01 7.319507295507e-01 7.338722708007e-01 7.355271887480e-01 7.368959291375e-01 7.379738559261e-01 7.387628042115e-01 7.392406876472e-01 7.394245623876e-01 7.392953081980e-01 7.388557521675e-01 7.381162454016e-01 7.370584993977e-01 7.357066137476e-01 7.340502037387e-01 7.320980324337e-01 7.298677562019e-01 7.273503936737e-01 7.245754937927e-01 7.215440651286e-01 7.182728865744e-01 7.147896164732e-01 7.110943793951e-01 7.072284231206e-01 7.032004565581e-01 6.990391497165e-01 6.947815060740e-01 6.904407228622e-01 6.860652275109e-01 6.816786795915e-01 6.773178271661e-01 6.730303667586e-01 6.688420925125e-01 6.648068624444e-01 6.609593805067e-01 6.573436061294e-01 6.540128026974e-01 6.509956077690e-01 6.483541538277e-01 6.461182216727e-01 6.443360994076e-01 6.430524236486e-01 6.422935841904e-01 6.421099425028e-01 6.425183552062e-01 6.435526671013e-01 6.452404618622e-01 6.475858587342e-01 6.506180864667e-01 6.543271290395e-01 6.587220617493e-01 6.638005639782e-01 6.695381368590e-01 6.759373616410e-01 6.829588225364e-01 6.905830378766e-01 6.987826111784e-01 7.075098835839e-01 7.167414310503e-01 7.264210581080e-01 7.365122533302e-01 7.469693512771e-01 7.577352816831e-01 7.687759545786e-01 7.800255226599e-01 7.914449204463e-01 8.029821879262e-01 8.145797305021e-01 8.262068235107e-01 8.377940101258e-01 8.493098327347e-01 8.607056284445e-01 8.719301990112e-01 8.829582243919e-01 8.937297581180e-01 9.042210187563e-01 9.143932356803e-01 9.242027011671e-01 9.336359421719e-01 9.426454652853e-01 9.512161168251e-01 9.593235375045e-01 9.669354327255e-01 9.740496995590e-01 9.806348985855e-01 9.866854845522e-01 9.921915602603e-01 9.971364482706e-01 1.001530987670e+00 1.005356241320e+00 1.008626365820e+00 1.011340145948e+00 1.013499957015e+00 1.015128220613e+00 1.016222506743e+00 1.016809955627e+00 1.016907627433e+00 1.016526588060e+00 1.015710078680e+00 1.014464547419e+00 1.012833212890e+00 1.010845306795e+00 1.008524959171e+00 1.005925707456e+00 1.003066597605e+00 9.999983212881e-01 9.967606177174e-01 9.933845926543e-01 9.899312114213e-01 9.864234502482e-01 9.829158366786e-01 9.794504246460e-01 9.760562052344e-01 9.727916801720e-01 9.696782490101e-01 9.667630063011e-01 9.640796039740e-01 9.616480114996e-01 9.595151412831e-01 9.576873123557e-01 9.561974511874e-01 9.550621596449e-01 9.542848380532e-01 9.538909028438e-01 9.538675794418e-01 9.542290426151e-01 9.549686008253e-01 9.560718952601e-01 9.575448084922e-01 9.593535880773e-01 9.614969801846e-01 9.639513851556e-01 9.666848765535e-01 9.696923075180e-01 9.729287819716e-01 9.763796762827e-01 9.800155984564e-01 9.837993545494e-01 9.877201478521e-01 9.917289132697e-01 9.958121032690e-01 9.999416110615e-01 1.004076475147e+00 1.008212859219e+00 1.012305479994e+00 1.016340051876e+00 1.020296255809e+00 1.024138345839e+00 1.027864251697e+00 1.031437254952e+00 1.034846878765e+00 1.038075447733e+00 1.041094591820e+00 1.043903579136e+00 1.046469904199e+00 1.048786182396e+00 1.050837330956e+00 1.052598934133e+00 1.054071126547e+00 1.055223338621e+00 1.056052276101e+00 1.056544779941e+00 1.056678220165e+00 1.056457760543e+00 1.055856957872e+00 1.054877425091e+00 1.053512875978e+00 1.051749401631e+00 1.049601729537e+00 1.047055383288e+00 1.044126681899e+00 1.040824342643e+00 1.037152907608e+00 1.033148613293e+00 1.028819581206e+00 1.024206668045e+00 1.019345727292e+00 1.014272662697e+00 1.009052181545e+00 1.003725381861e+00 9.983649377159e-01 9.930402819707e-01 9.878185021298e-01 9.827906321601e-01 9.780291229174e-01 9.736281391899e-01 9.696712843848e-01 9.662419912950e-01 9.634335718337e-01 9.613113584821e-01 9.599578296453e-01 9.594322635890e-01 9.597785203995e-01 9.610467615542e-01 9.632460698832e-01 9.663930659708e-01 9.704698010553e-01 9.754462046965e-01 9.812830700430e-01 9.879045989758e-01 9.952450197758e-01 1.003202278822e+00 1.011668174138e+00 1.020537629731e+00 1.029672342856e+00 1.038956137964e+00 1.048249055123e+00 1.057419740331e+00 1.066343526827e+00 1.074881886246e+00 1.082927280266e+00 1.090360815818e+00 1.097075824116e+00 1.102995077988e+00 1.108022991006e+00 1.112109987562e+00 1.115201034515e+00 1.117259023198e+00 1.118278397498e+00 1.118246632706e+00 1.117194159674e+00 1.115150694059e+00 1.112166897839e+00 1.108324796487e+00 1.103694783638e+00 1.098393428962e+00 1.092534299211e+00 1.086239836930e+00 1.079663321197e+00 1.072940721546e+00 1.066236352544e+00 1.059706838504e+00 1.053501603524e+00 1.047786221436e+00 1.042693863793e+00 1.038366553877e+00 1.034917751284e+00 1.032446196987e+00 1.031035551207e+00 1.030728547575e+00 1.031563470377e+00 1.033539222654e+00 1.036625447804e+00 1.040785244935e+00 1.045933405977e+00 1.051986142763e+00 1.058829378046e+00 1.066335186459e+00 1.074375486016e+00 1.082793958761e+00 1.091452175089e+00 1.100193990532e+00 1.108867569325e+00 1.117334789938e+00 1.125441382319e+00 1.133063090633e+00 1.140068431979e+00 1.146344856982e+00 1.151789362168e+00 1.156303453609e+00 1.159815850922e+00 1.162255026751e+00 1.163574191941e+00 1.163743846605e+00 1.162738446241e+00 1.160569495187e+00 1.157252719001e+00 1.152828841926e+00 1.147364995420e+00 1.140937454307e+00 1.133659115116e+00 1.125650786944e+00 1.117061915254e+00 1.108062687797e+00 1.098831784440e+00 1.089580883386e+00 1.080514904474e+00 1.071855097889e+00 1.063827335125e+00 1.056639287969e+00 1.050501542920e+00 1.045589819677e+00 1.042061918901e+00 1.040037007863e+00 1.039587587428e+00 1.040756076069e+00 1.043512657691e+00 1.047803199303e+00 1.053517505346e+00 1.060491261467e+00 1.068552057754e+00 1.077464465455e+00 1.086998883375e+00 1.096900360967e+00 1.106902570414e+00 1.116758959227e+00 1.126208843307e+00 1.135029118861e+00 1.143001778932e+00 1.149931993610e+00 1.155676416555e+00 1.160087773436e+00 1.163085628965e+00 1.164616939834e+00 1.164653537229e+00 1.163241928253e+00 1.160439245421e+00 1.156366373367e+00 1.151192521623e+00 1.145105731719e+00 1.138373677187e+00 1.131264542222e+00 1.124104259191e+00 1.117237808456e+00 1.111000257068e+00 1.105766985758e+00 1.101847705634e+00 1.099543662969e+00 1.099099522252e+00 1.100661884066e+00 1.104323707456e+00 1.110047054683e+00 1.117713468168e+00 1.127102915202e+00 1.137888490168e+00 1.149704916254e+00 1.162090052075e+00 1.174581045697e+00 1.186698386216e+00 1.197944763914e+00 1.207906146062e+00 1.216164201127e+00 1.222400388950e+00 1.226374179496e+00 1.227899216551e+00 1.226938879583e+00 1.223499222748e+00 1.217712574024e+00 1.209811756034e+00 1.200067972610e+00 1.188885293737e+00 1.176666818661e+00 1.163873039496e+00 1.150984298587e+00 1.138424164410e+00 1.126623754770e+00 1.115908478075e+00 1.106527047712e+00 1.098651805480e+00 1.092304863307e+00 1.087464755496e+00 1.083980542179e+00 1.081650245137e+00 1.080251926212e+00 1.079497448082e+00 1.079165761051e+00 1.079021349992e+00 1.078886931414e+00 1.078661811073e+00 1.078262292983e+00 1.077716035235e+00 1.077064684340e+00 1.076406722003e+00 1.075896941323e+00 1.075653882242e+00 1.075861192118e+00 1.076638551180e+00 1.078091406782e+00 1.080301412178e+00 1.083248798609e+00 1.086913126421e+00 1.091162700379e+00 1.095826755010e+00 1.100709483591e+00 1.105524092152e+00 1.110035260940e+00 1.113967291410e+00 1.117100919522e+00 1.119298854293e+00 1.120466127055e+00 1.120688560914e+00 1.120133336342e+00 1.119122225702e+00 1.118142904287e+00 1.117724301639e+00 1.118534527343e+00 1.121185410887e+00 1.126226062310e+00 1.134086104256e+00 1.144889330881e+00 1.158560791942e+00 1.174672474196e+00 1.192516682444e+00 1.211220603970e+00 1.229673262604e+00 1.246794735057e+00 1.261493830217e+00 1.272797173336e+00 1.279987390415e+00 1.282514406374e+00 1.280200083260e+00 1.273143169941e+00 1.261732626882e+00 1.246722773439e+00 1.229027751384e+00 1.209819559947e+00 1.190359248820e+00 1.171871003003e+00 1.155563429296e+00 1.142349226358e+00 1.132906885769e+00 1.127571376076e+00 1.126262156222e+00 1.128665952890e+00 1.134129121375e+00 1.141878025052e+00 1.151063334367e+00 1.160793347216e+00 1.170320344645e+00 1.178940167573e+00 1.186135052450e+00 1.191551179976e+00 1.194944849428e+00 1.196301343615e+00 1.195674499630e+00 1.193267116292e+00 1.189380014525e+00 1.184320636859e+00 1.178496030161e+00 1.172270578951e+00 1.166042981641e+00 1.160233508030e+00 1.155235080865e+00 1.151526987156e+00 1.144783109477e+00 1.133848464759e+00 1.128831688082e+00 1.135655648365e+00 1.150302469705e+00 1.162793334217e+00 1.166501998196e+00 1.163813075067e+00 1.163517454367e+00 1.172053184851e+00 1.186624401012e+00 1.197241534848e+00 1.195335083161e+00 1.180568562347e+00 1.160565340303e+00 1.143818459321e+00 1.131682138299e+00 1.117332000730e+00 1.092937501047e+00 1.058045987108e+00 1.021884127731e+00 9.972837010459e-01 9.903812862674e-01 9.962507903261e-01 1.005821044037e+00 1.016139542333e+00 1.033269861553e+00 1.065323927215e+00 1.112445825404e+00 1.164417174864e+00 1.208231627389e+00 1.237273282169e+00 1.254296362320e+00 1.266815620733e+00 1.278988702742e+00 1.287023407052e+00 1.282514695572e+00 1.260536269903e+00 1.225365316393e+00 1.189126390087e+00 1.163770655451e+00 1.152473069728e+00 1.148896376004e+00 1.145453241698e+00 1.141843648409e+00 1.145544240066e+00 1.163841062782e+00 1.195134595712e+00 1.208607335515e+00 1.095839816043e+00 9.779279122703e-01 1.018629059407e+00 1.174065468165e+00 1.262957544468e+00 1.194168047188e+00 1.021096594575e+00 9.258614680769e-01 1.022412949503e+00 1.158569255495e+00 1.163967841362e+00 1.011076939645e+00 8.282479774408e-01 8.313515817975e-01 9.971738552974e-01 1.109541092053e+00 1.071188947194e+00 9.382307979969e-01 8.770937722689e-01 9.732464731023e-01 1.095010262339e+00 1.113939908226e+00 1.031953785927e+00 9.677800642194e-01 1.029346144047e+00 1.148672011484e+00 1.188955494285e+00 1.100337989100e+00 9.569893989263e-01 9.202553282568e-01 1.038027517655e+00 1.162260637295e+00 1.166162935871e+00 1.040363384879e+00 8.969733494619e-01 9.028992770215e-01 1.050168707873e+00 1.172830463141e+00 1.170169335737e+00 1.055015547988e+00 9.381298803043e-01 9.468505692795e-01 1.058769991096e+00 1.145573669390e+00 1.135739219163e+00 1.049969487696e+00 9.728741266704e-01 9.747357924004e-01 1.029836406630e+00 1.064599998286e+00 1.046780052636e+00 1.001966689251e+00 9.792781041000e-01 9.998949798205e-01 1.042142968102e+00 1.075950740163e+00 1.088467063721e+00 1.081356314280e+00 1.063767076408e+00 1.053034060280e+00 1.068411846603e+00 1.108303641102e+00 1.140293863799e+00 1.128404446096e+00 1.071397136976e+00 1.015843631670e+00 1.015127109445e+00 1.055825229101e+00 1.067655962018e+00 1.008659909826e+00 9.180271974783e-01 8.970662416919e-01 9.802925932905e-01 1.071991098671e+00 1.077657434959e+00 9.947822301597e-01 9.197481064397e-01 9.582444833102e-01 1.070582241164e+00 1.134953280329e+00 1.096375672628e+00 1.002057661013e+00 9.582456459115e-01 1.002471792864e+00 1.049471133784e+00 1.018172300638e+00 9.217716915569e-01 8.607095667972e-01 9.081569202808e-01 9.967720162056e-01 1.026743743239e+00 9.813254784959e-01 9.320007153009e-01 9.598471362090e-01 1.044756755173e+00 1.102279708045e+00 1.093046076352e+00 1.051318610024e+00 1.040277005321e+00 1.071736482634e+00 1.093162527546e+00 1.061248776781e+00 9.923188325256e-01 9.481232353827e-01 9.641751440135e-01 1.001238870820e+00 1.001703432694e+00 9.560237528160e-01 9.092082338067e-01 9.118772298574e-01 9.557360352630e-01 9.879433682351e-01 9.773030586074e-01 9.418270038872e-01 9.270320743716e-01 9.522646737597e-01 9.856538992725e-01 9.846040619479e-01 9.412029919531e-01 9.474946865931e-01
 7.182405310784e-01 7.184813171171e-01 7.193994680847e-01 7.205139153590e-01 7.210415878579e-01 7.209782360864e-01 7.211328882764e-01 7.219881613268e-01 7.229880966063e-01 7.233293677631e-01 7.231328755818e-01 7.232574192175e-01 7.240551878613e-01 7.248927683041e-01 7.250825529680e-01 7.248128531485e-01 7.248519468630e-01 7.255019986975e-01 7.261973961556e-01 7.262663194564e-01 7.258587213089e-01 7.257624913476e-01 7.263109731432e-01 7.268922933798e-01 7.268038358343e-01 7.262456254373e-01 7.260354407411e-01 7.264651235110e-01 7.269104889078e-01 7.266930420449e-01 7.260032527721e-01 7.256465548411e-01 7.259434377911e-01 7.262610662249e-01 7.258902248494e-01 7.250680595340e-01 7.246622211446e-01 7.249146683785e-01 7.250828207531e-01 7.245019536652e-01 7.235337181217e-01 7.230461024016e-01 7.231887563675e-01 7.231849117372e-01 7.224157830278e-01 7.212725917867e-01 7.206104433391e-01 7.205519082408e-01 7.203431290791e-01 7.194513041542e-01 7.182995153792e-01 7.176190508013e-01 7.173946659333e-01 7.169484572715e-01 7.159567955940e-01 7.148778621586e-01 7.142617703283e-01 7.139513322415e-01 7.133034742092e-01 7.121159886141e-01 7.109266636359e-01 7.102475496536e-01 7.098261585954e-01 7.089972766035e-01 7.076097899512e-01 7.061984422286e-01 7.052415647370e-01 7.045519309043e-01 7.035673297784e-01 7.020946738815e-01 7.005184336041e-01 6.992670516087e-01 6.982661481839e-01 6.971153738514e-01 6.956559113755e-01 6.941143063675e-01 6.927284875622e-01 6.914664466217e-01 6.901446454049e-01 6.887001963596e-01 6.872408994677e-01 6.858480312032e-01 6.844447778058e-01 6.829428499532e-01 6.814121650396e-01 6.799823865337e-01 6.786107526511e-01 6.771196549819e-01 6.754452787559e-01 6.737473541015e-01 6.722123102673e-01 6.707930830065e-01 6.692340455078e-01 6.674009180497e-01 6.654852861066e-01 6.637638298728e-01 6.622218218296e-01 6.605674908902e-01 6.586039146700e-01 6.564839601489e-01 6.545211198481e-01 6.527941761887e-01 6.510304950974e-01 6.489625574366e-01 6.466714493259e-01 6.444852707980e-01 6.425512900911e-01 6.406629579944e-01 6.385197954454e-01 6.361061693012e-01 6.337145311559e-01 6.315731766436e-01 6.295573067090e-01 6.273535726169e-01 6.248562838364e-01 6.222983377373e-01 6.199478133456e-01 6.177841770047e-01 6.155227202628e-01 6.129764748815e-01 6.102862589957e-01 6.077359637708e-01 6.053938840938e-01 6.030491744341e-01 6.004791837597e-01 5.977187946205e-01 5.949980399536e-01 5.924554695412e-01 5.899833115244e-01 5.873838757155e-01 5.846101558422e-01 5.817899844709e-01 5.790603754412e-01 5.764166077276e-01 5.737489537442e-01 5.709823442826e-01 5.681389351919e-01 5.652811186790e-01 5.624554554026e-01 5.596626206858e-01 5.568710254146e-01 5.540353809093e-01 5.511245217066e-01 5.481583836235e-01 5.452099625947e-01 5.423332773552e-01 5.394800652465e-01 5.365499972185e-01 5.335137873992e-01 5.304525076111e-01 5.274596370967e-01 5.245294554191e-01 5.215656852641e-01 5.185056387984e-01 5.154011987281e-01 5.123314470172e-01 5.092971304093e-01 5.062511453703e-01 5.031700357409e-01 5.000703806661e-01 4.969723934100e-01 4.938605213123e-01 4.907204142392e-01 4.875879427166e-01 4.844925626959e-01 4.813955690942e-01 4.782426581356e-01 4.750407542666e-01 4.718547410652e-01 4.687282213982e-01 4.656170785555e-01 4.624474892739e-01 4.592248101497e-01 4.560195726158e-01 4.528581883973e-01 4.497069745537e-01 4.465211807700e-01 4.433115650841e-01 4.401152880527e-01 4.369454004484e-01 4.337720185638e-01 4.305814679392e-01 4.273960195488e-01 4.242299003367e-01 4.210751526003e-01 4.179194134630e-01 4.147615847299e-01 4.116131203438e-01 4.084868657241e-01 4.053770562308e-01 4.022758199577e-01 3.991848265910e-01 3.961016274704e-01 3.930333892344e-01 3.899971979276e-01 3.869868627757e-01 3.839879860681e-01 3.810025001157e-01 3.780413212346e-01 3.751131913303e-01 3.722177171471e-01 3.693408216340e-01 3.664876812193e-01 3.636776065366e-01 3.609036971305e-01 3.581535155565e-01 3.554341642877e-01 3.527586259553e-01 3.501320223952e-01 3.475430499770e-01 3.449820761459e-01 3.424655088616e-01 3.400119944070e-01 3.376080325952e-01 3.352378064475e-01 3.329159901360e-01 3.306564063365e-01 3.284602686098e-01 3.263185319810e-01 3.242248216533e-01 3.221938904497e-01 3.202379679218e-01 3.183444185614e-01 3.165110729892e-01 3.147506857711e-01 3.130655067231e-01 3.114509427140e-01 3.099102990022e-01 3.084432726456e-01 3.070602385855e-01 3.057606143933e-01 3.045346379039e-01 3.033903748691e-01 3.023390191986e-01 3.013718539762e-01 3.004901044030e-01 2.996948012589e-01 2.989862738453e-01 2.983750927478e-01 2.978569670865e-01 2.974258805319e-01 2.970887160778e-01 2.968476891256e-01 2.966981817598e-01 2.966485547730e-01 2.966909803862e-01 2.968265552895e-01 2.970637604223e-01 2.973949679288e-01 2.978192655054e-01 2.983411678598e-01 2.989538067783e-01 2.996627210968e-01 3.004710338130e-01 3.013663876675e-01 3.023547094806e-01 3.034331500039e-01 3.045990247047e-01 3.058588995377e-01 3.072081585381e-01 3.086375203233e-01 3.101566612874e-01 3.117570991997e-01 3.134383771363e-01 3.152066339588e-01 3.170475709170e-01 3.189660149554e-01 3.209661259331e-01 3.230356624441e-01 3.251760731634e-01 3.273881681793e-01 3.296661218805e-01 3.320144070883e-01 3.344273754973e-01 3.368979682650e-01 3.394314419943e-01 3.420236825738e-01 3.446687478486e-01 3.473739904606e-01 3.501288315680e-01 3.529342294946e-01 3.557910817570e-01 3.586917163860e-01 3.616382347731e-01 3.646297121732e-01 3.676608255338e-01 3.707325339958e-01 3.738424128623e-01 3.769849264384e-01 3.801652353538e-01 3.833778665504e-01 3.866194140946e-01 3.898914881470e-01 3.931892397455e-01 3.965136987937e-01 3.998641617033e-01 4.032344029913e-01 4.066262670783e-01 4.100364020095e-01 4.134659955094e-01 4.169121748727e-01 4.203721817858e-01 4.238461511744e-01 4.273315350859e-01 4.308277279092e-01 4.343343098842e-01 4.378476396601e-01 4.413677399483e-01 4.448929431788e-01 4.484221860257e-01 4.519544455896e-01 4.554886566287e-01 4.590233493321e-01 4.625553478896e-01 4.660856764816e-01 4.696130565648e-01 4.731349677713e-01 4.766516319421e-01 4.801618851330e-01 4.836640297841e-01 4.871577209529e-01 4.906412032339e-01 4.941116338448e-01 4.975704115895e-01 5.010194708327e-01 5.044540322260e-01 5.078745460832e-01 5.112775092882e-01 5.146606336137e-01 5.180289404696e-01 5.213788718242e-01 5.247096168474e-01 5.280211040443e-01 5.313069839678e-01 5.345704251608e-01 5.378110091317e-01 5.410257068321e-01 5.442188702920e-01 5.473853777023e-01 5.505223493176e-01 5.536326574840e-01 5.567105898729e-01 5.597624271544e-01 5.627863807588e-01 5.657800339615e-01 5.687440486309e-01 5.716714438514e-01 5.745636648792e-01 5.774262047156e-01 5.802559387178e-01 5.830538683306e-01 5.858161424383e-01 5.885355777104e-01 5.912202613246e-01 5.938671116822e-01 5.964786463453e-01 5.990552108635e-01 6.015861067338e-01 6.040746328710e-01 6.065223487624e-01 6.089264091652e-01 6.112942702098e-01 6.136187714388e-01 6.158948453768e-01 6.181268304415e-01 6.203105580276e-01 6.224514954736e-01 6.245505627896e-01 6.266001735256e-01 6.286029141105e-01 6.305541070215e-01 6.324553384953e-01 6.343153607461e-01 6.361245731508e-01 6.378851302247e-01 6.395949940635e-01 6.412463608974e-01 6.428545718572e-01 6.444118336549e-01 6.459176948627e-01 6.473745164595e-01 6.487697167570e-01 6.501154833137e-01 6.514095099504e-01 6.526508280802e-01 6.538425662006e-01 6.549728337711e-01 6.560478530448e-01 6.570705820960e-01 6.580350074819e-01 6.589502320960e-01 6.598047942336e-01 6.606006050619e-01 6.613425336576e-01 6.620227679416e-01 6.626508094600e-01 6.632218047020e-01 6.637285394345e-01 6.641835951858e-01 6.645758592274e-01 6.649135376524e-01 6.651927387032e-01 6.654067431147e-01 6.655699179335e-01 6.656707681661e-01 6.657130153406e-01 6.657015900952e-01 6.656210976012e-01 6.654884510299e-01 6.652969633571e-01 6.650439682958e-01 6.647387678850e-01 6.643640372939e-01 6.639341497450e-01 6.634494053636e-01 6.628998937969e-01 6.623013094046e-01 6.616350490560e-01 6.609108395645e-01 6.601347555322e-01 6.592937585083e-01 6.584010140205e-01 6.574476145506e-01 6.564349386296e-01 6.553727558142e-01 6.542447216748e-01 6.530686592848e-01 6.518348347992e-01 6.505418224511e-01 6.492034129549e-01 6.478014972493e-01 6.463512056606e-01 6.448480853355e-01 6.432864362038e-01 6.416852516699e-01 6.400240152590e-01 6.383137207400e-01 6.365581554431e-01 6.347458630238e-01 6.328967415244e-01 6.309943298203e-01 6.290427050271e-01 6.270548049592e-01 6.250125753445e-01 6.229382553871e-01 6.208180407364e-01 6.186511666951e-01 6.164536058011e-01 6.142089589297e-01 6.119358163645e-01 6.096255636797e-01 6.072743320395e-01 6.048980554580e-01 6.024842730550e-01 6.000444887355e-01 5.975800854944e-01 5.950811603722e-01 5.925646373899e-01 5.900198273463e-01 5.874567105173e-01 5.848782414464e-01 5.822737965704e-01 5.796626142680e-01 5.770337949141e-01 5.743942509156e-01 5.717534438643e-01 5.690954009662e-01 5.664410836302e-01 5.637824696353e-01 5.611239898578e-01 5.584757643195e-01 5.558259922974e-01 5.531892198259e-01 5.505650592852e-01 5.479503953896e-01 5.453645997851e-01 5.427890104534e-01 5.402404620816e-01 5.377221667042e-01 5.352265400571e-01 5.327749814889e-01 5.303523801040e-01 5.279697069055e-01 5.256376052179e-01 5.233421342314e-01 5.211088022749e-01 5.189221491743e-01 5.167916863135e-01 5.147317569762e-01 5.127245010061e-01 5.107977423967e-01 5.089375499989e-01 5.071494036114e-01 5.054517820018e-01 5.038254771856e-01 5.022953329794e-01 5.008524832545e-01 4.994982581697e-01 4.982559245714e-01 4.970981609086e-01 4.960573310183e-01 4.951197688530e-01 4.942867014743e-01 4.935847327472e-01 4.929806846315e-01 4.925090075097e-01 4.921574804438e-01 4.919235132546e-01 4.918342448850e-01 4.918564374962e-01 4.920230131377e-01 4.923203416903e-01 4.927465823996e-01 4.933264435774e-01 4.940257391795e-01 4.948796876590e-01 4.958690079665e-01 4.969945408629e-01 4.982754734226e-01 4.996813255524e-01 5.012438015584e-01 5.029432467199e-01 5.047790926405e-01 5.067690479191e-01 5.088842727428e-01 5.111501010092e-01 5.135504994178e-01 5.160835917550e-01 5.187619502888e-01 5.215615444887e-01 5.245009504610e-01 5.275684328826e-01 5.307587897651e-01 5.340811474122e-01 5.375180133415e-01 5.410783079378e-01 5.447563479145e-01 5.485419482589e-01 5.524455550463e-01 5.564519229340e-01 5.605620651207e-01 5.647783919107e-01 5.690845232879e-01 5.734910895414e-01 5.779860718278e-01 5.825628075788e-01 5.872330611049e-01 5.919730545495e-01 5.967952126362e-01 6.016907773376e-01 6.066454898459e-01 6.116780455090e-01 6.167603433623e-01 6.219049092200e-01 6.271063452748e-01 6.323470309965e-01 6.376482037493e-01 6.429790140768e-01 6.483541273395e-01 6.537695381775e-01 6.592017299075e-01 6.646785997212e-01 6.701658792262e-01 6.756773617953e-01 6.812127597131e-01 6.867469101117e-01 6.923064514814e-01 6.978611072362e-01 7.034196063703e-01 7.089871725088e-01 7.145337718856e-01 7.200885944282e-01 7.256233878452e-01 7.311428169365e-01 7.366547002877e-01 7.421307327739e-01 7.475968708462e-01 7.530296905258e-01 7.584266092517e-01 7.638045540328e-01 7.691293922165e-01 7.744271668914e-01 7.796774365900e-01 7.848771432274e-01 7.900421396160e-01 7.951403469266e-01 8.001958337501e-01 8.051932694081e-01 8.101205077343e-01 8.150025196115e-01 8.198030725101e-01 8.245467598672e-01 8.292201065405e-01 8.338095886623e-01 8.383422118607e-01 8.427795320712e-01 8.471468178206e-01 8.514343220699e-01 8.556237546542e-01 8.597447008047e-01 8.637617923569e-01 8.676942834418e-01 8.715363774892e-01 8.752709511775e-01 8.789246734041e-01 8.824654490786e-01 8.859114037337e-01 8.892579559706e-01 8.924872071393e-01 8.956248112386e-01 8.986421598513e-01 9.015541473402e-01 9.043604349259e-01 9.070413050721e-01 9.096206757925e-01 9.120754800611e-01 9.144155302057e-01 9.166416599196e-01 9.187385058477e-01 9.207259958023e-01 9.225830261574e-01 9.243205324153e-01 9.259391021853e-01 9.274215966378e-01 9.287922750534e-01 9.300271739067e-01 9.311385323465e-01 9.321271519770e-01 9.329791048861e-01 9.337138692674e-01 9.343121036134e-01 9.347835414376e-01 9.351312336981e-01 9.353424207296e-01 9.354343873384e-01 9.353905787690e-01 9.352212679646e-01 9.349266442088e-01 9.344974902310e-01 9.339513729811e-01 9.332706378721e-01 9.324697728392e-01 9.315441673078e-01 9.304898991353e-01 9.293203294977e-01 9.280229460291e-01 9.266106580032e-01 9.250780638105e-01 9.234240142964e-01 9.216640420904e-01 9.197804844033e-01 9.177916969098e-01 9.156924145701e-01 9.134799826639e-01 9.111721837005e-01 9.087518609016e-01 9.062362656597e-01 9.036244712875e-01 9.009118672366e-01 8.981170998984e-01 8.952232023400e-01 8.922501300039e-01 8.891953043527e-01 8.860563256741e-01 8.828531040210e-01 8.795667291500e-01 8.762220348672e-01 8.728128110275e-01 8.693390054682e-01 8.658226662197e-01 8.622446138753e-01 8.586301098706e-01 8.549742599480e-01 8.512773067432e-01 8.475615493610e-01 8.438102086415e-01 8.400453665641e-01 8.362698854610e-01 8.324765035433e-01 8.286930027347e-01 8.249027729299e-01 8.211275289953e-01 8.173709505754e-01 8.136259235580e-01 8.099237030433e-01 8.062428617083e-01 8.026098548045e-01 7.990252604344e-01 7.954863724254e-01 7.920205040012e-01 7.886102640321e-01 7.852791211559e-01 7.820292423942e-01 7.788585932798e-01 7.757922871453e-01 7.728138518169e-01 7.699474915875e-01 7.671930199393e-01 7.645491957117e-01 7.620390442782e-01 7.596496664141e-01 7.573993231714e-01 7.552887124440e-01 7.533174738700e-01 7.515051451375e-01 7.498384526277e-01 7.483352553445e-01 7.469930035778e-01 7.458118515504e-01 7.448087747242e-01 7.439670732730e-01 7.433066918740e-01 7.428185771158e-01 7.425059373513e-01 7.423780249816e-01 7.424195047559e-01 7.426496660181e-01 7.430535486042e-01 7.436342479463e-01 7.443982742324e-01 7.453293461763e-01 7.464423091684e-01 7.477212428747e-01 7.491657478249e-01 7.507843068172e-01 7.525501197679e-01 7.544850196043e-01 7.565645296838e-01 7.587918612849e-01 7.611685266568e-01 7.636684265922e-01 7.663136480340e-01 7.690729616655e-01 7.719515619707e-01 7.749490265801e-01 7.780388359659e-01 7.812386192729e-01 7.845216787887e-01 7.878857126465e-01 7.913352503010e-01 7.948373317099e-01 7.984146912933e-01 8.020353144697e-01 8.057004830056e-01 8.094119218043e-01 8.131367131380e-01 8.168973882147e-01 8.206622550245e-01 8.244305536388e-01 8.282079633824e-01 8.319585713800e-01 8.357065626942e-01 8.394220812230e-01 8.430993938136e-01 8.467509699281e-01 8.503375333723e-01 8.538818188940e-01 8.573607180739e-01 8.607651864425e-01 8.641059670483e-01 8.673510387809e-01 8.705186470028e-01 8.735882835643e-01 8.765514085667e-01 8.794187916744e-01 8.821606186824e-01 8.847944863765e-01 8.873015065656e-01 8.896749500697e-01 8.919244633879e-01 8.940249609506e-01 8.959889840168e-01 8.978047105291e-01 8.994630741605e-01 9.009751812123e-01 9.023176188128e-01 9.035026345313e-01 9.045191639808e-01 9.053634802714e-01 9.060415229537e-01 9.065358412175e-01 9.068598199914e-01 9.069991455209e-01 9.069549621892e-01 9.067330227798e-01 9.063161135502e-01 9.057207717682e-01 9.049313840682e-01 9.039546511775e-01 9.027909590488e-01 9.014302780736e-01 8.998889155206e-01 8.981495070705e-01 8.962234789249e-01 8.941109170344e-01 8.918014121401e-01 8.893155952668e-01 8.866348225857e-01 8.837723719814e-01 8.807336102306e-01 8.775021661205e-01 8.741072348303e-01 8.705267103762e-01 8.667746067271e-01 8.628620612389e-01 8.587684849460e-01 8.545294586625e-01 8.501213542972e-01 8.455610573785e-01 8.408614660143e-01 8.360019362275e-01 8.310193414680e-01 8.258955607803e-01 8.206411117382e-01 8.152771780144e-01 8.097827215562e-01 8.041933023511e-01 7.984981475911e-01 7.927058516690e-01 7.868394770822e-01 7.808820884560e-01 7.748654860194e-01 7.687876384487e-01 7.626526207102e-01 7.564879846385e-01 7.502796671607e-01 7.440591491003e-01 7.378269272316e-01 7.315909376514e-01 7.253769766185e-01 7.191772901209e-01 7.130194231889e-01 7.069101085856e-01 7.008579887952e-01 6.948859373610e-01 6.889969107030e-01 6.832111334970e-01 6.775392872578e-01 6.719954751433e-01 6.665962886920e-01 6.613497810535e-01 6.562778680828e-01 6.513866875995e-01 6.466948715271e-01 6.422151438934e-01 6.379578175162e-01 6.339417555599e-01 6.301714760077e-01 6.266692215773e-01 6.234359132288e-01 6.204872287870e-01 6.178363455842e-01 6.154804079975e-01 6.134423540216e-01 6.117185413815e-01 6.103135038947e-01 6.092446702585e-01 6.084947955615e-01 6.080880812265e-01 6.080069602923e-01 6.082550643764e-01 6.088417065191e-01 6.097392083889e-01 6.109677830204e-01 6.125049816772e-01 6.143413382662e-01 6.164836053893e-01 6.188986477743e-01 6.215951511248e-01 6.245493088189e-01 6.277438127479e-01 6.311806820578e-01 6.348196275055e-01 6.386661600411e-01 6.426921712494e-01 6.468742606846e-01 6.512152137836e-01 6.556698614449e-01 6.602396548450e-01 6.648980115927e-01 6.696186150154e-01 6.743996524990e-01 6.791985343524e-01 6.840156835122e-01 6.888224106155e-01 6.935958545050e-01 6.983317751749e-01 7.029916374111e-01 7.075744336843e-01 7.120539094426e-01 7.164085309265e-01 7.206350638782e-01 7.246986133688e-01 7.285993181565e-01 7.323128384559e-01 7.358232616059e-01 7.391279890516e-01 7.421953519658e-01 7.450305323092e-01 7.476119448654e-01 7.499268790713e-01 7.519762647338e-01 7.537355482354e-01 7.552114888616e-01 7.563870797769e-01 7.572573406748e-01 7.578286933475e-01 7.580778504141e-01 7.580230917153e-01 7.576503840465e-01 7.569600818226e-01 7.559679043843e-01 7.546547886776e-01 7.530486825534e-01 7.511429455931e-01 7.489457155432e-01 7.464814534759e-01 7.437406414429e-01 7.407585974696e-01 7.375371271899e-01 7.340967956871e-01 7.304704749660e-01 7.266596872598e-01 7.227090853491e-01 7.186338334604e-01 7.144637288749e-01 7.102408300598e-01 7.059808110820e-01 7.017356457698e-01 6.975348924101e-01 6.934155483278e-01 6.894305981676e-01 6.856035569005e-01 6.819973412563e-01 6.786428298854e-01 6.755869411911e-01 6.728845079056e-01 6.705615094922e-01 6.686793225015e-01 6.672672696783e-01 6.663678483559e-01 6.660250230549e-01 6.662543296687e-01 6.671053344464e-01 6.685878027622e-01 6.707268126775e-01 6.735427395797e-01 6.770304441760e-01 6.812112545891e-01 6.860668414166e-01 6.915940910512e-01 6.977860898172e-01 7.046072820900e-01 7.120528702577e-01 7.200765168378e-01 7.286530350856e-01 7.377478096051e-01 7.473087096521e-01 7.573072698832e-01 7.676839748922e-01 7.783984007716e-01 7.894037313393e-01 8.006409012557e-01 8.120730117493e-01 8.236350461797e-01 8.352887568513e-01 8.469814553166e-01 8.586561711512e-01 8.702831409406e-01 8.817952934624e-01 8.931629606604e-01 9.043390064485e-01 9.152734927775e-01 9.259453478525e-01 9.362980811338e-01 9.463079823453e-01 9.559429129816e-01 9.651613971883e-01 9.739525535587e-01 9.822748473864e-01 9.901151484964e-01 9.974535292926e-01 1.004263983145e+00 1.010546187761e+00 1.016274219967e+00 1.021449301462e+00 1.026065453671e+00 1.030110723613e+00 1.033600302732e+00 1.036522195870e+00 1.038894039268e+00 1.040720928021e+00 1.042010160370e+00 1.042790359414e+00 1.043063826837e+00 1.042862755153e+00 1.042209483801e+00 1.041121065657e+00 1.039642388070e+00 1.037787272445e+00 1.035601707701e+00 1.033119068378e+00 1.030366278193e+00 1.027400550204e+00 1.024240321475e+00 1.020943880770e+00 1.017548836836e+00 1.014085647156e+00 1.010618075352e+00 1.007165246365e+00 1.003781044591e+00 1.000505736233e+00 9.973652944118e-01 9.944137360184e-01 9.916668827894e-01 9.891690142672e-01 9.869468111825e-01 9.850138432645e-01 9.834112896284e-01 9.821350057977e-01 9.812144464154e-01 9.806572445113e-01 9.804584404803e-01 9.806384841244e-01 9.811772054721e-01 9.820814614013e-01 9.833401009228e-01 9.849311940021e-01 9.868596410133e-01 9.890844238979e-01 9.916010533145e-01 9.943870009068e-01 9.974047345539e-01 1.000650088802e+00 1.004078966945e+00 1.007675207783e+00 1.011413117136e+00 1.015252870986e+00 1.019188466538e+00 1.023172666375e+00 1.027193853835e+00 1.031224847894e+00 1.035231098854e+00 1.039205813278e+00 1.043107971742e+00 1.046926999828e+00 1.050642096489e+00 1.054220876794e+00 1.057659542039e+00 1.060921887290e+00 1.063998155331e+00 1.066870800965e+00 1.069509670287e+00 1.071912206288e+00 1.074044714488e+00 1.075899700804e+00 1.077458319248e+00 1.078694396488e+00 1.079607697563e+00 1.080164285594e+00 1.080359999701e+00 1.080182031872e+00 1.079606190281e+00 1.078640803499e+00 1.077258973593e+00 1.075467037382e+00 1.073261588814e+00 1.070636106547e+00 1.067610896104e+00 1.064179972697e+00 1.060369765351e+00 1.056202755397e+00 1.051695297605e+00 1.046896838487e+00 1.041834764286e+00 1.036565336195e+00 1.031144398978e+00 1.025626052400e+00 1.020092276567e+00 1.014605298984e+00 1.009254444791e+00 1.004125359311e+00 9.993010706233e-01 9.948839150292e-01 9.909530049872e-01 9.876098722051e-01 9.849349660809e-01 9.830036816815e-01 9.819027044584e-01 9.816731106723e-01 9.823766082541e-01 9.840418000817e-01 9.866767849628e-01 9.902943689120e-01 9.948597828343e-01 1.000342323187e+00 1.006683755763e+00 1.013804324771e+00 1.021625040474e+00 1.030028716806e+00 1.038911363186e+00 1.048143355811e+00 1.057588400390e+00 1.067125997389e+00 1.076601982726e+00 1.085893883352e+00 1.094864219522e+00 1.103380972855e+00 1.111337367291e+00 1.118610143662e+00 1.125109817752e+00 1.130748483449e+00 1.135449298034e+00 1.139167835625e+00 1.141848426324e+00 1.143477869979e+00 1.144049122034e+00 1.143564175477e+00 1.142066397106e+00 1.139589339076e+00 1.136203952737e+00 1.131992598660e+00 1.127044728918e+00 1.121482743045e+00 1.115421008118e+00 1.109004798605e+00 1.102375718059e+00 1.095683227240e+00 1.089092761751e+00 1.082750472654e+00 1.076816462976e+00 1.071439497773e+00 1.066750676962e+00 1.062883960350e+00 1.059934482000e+00 1.057999329262e+00 1.057135612410e+00 1.057382687272e+00 1.058761623545e+00 1.061251431010e+00 1.064822078492e+00 1.069414699643e+00 1.074941980659e+00 1.081312611257e+00 1.088401032529e+00 1.096085101973e+00 1.104223137539e+00 1.112667801465e+00 1.121275764449e+00 1.129890004324e+00 1.138368922261e+00 1.146563310959e+00 1.154331853987e+00 1.161552087339e+00 1.168088311686e+00 1.173838530250e+00 1.178696336601e+00 1.182572419922e+00 1.185397270635e+00 1.187101547861e+00 1.187652916673e+00 1.187017636466e+00 1.185189207950e+00 1.182186648315e+00 1.178032372947e+00 1.172794277270e+00 1.166538844849e+00 1.159370967957e+00 1.151420251257e+00 1.142822519224e+00 1.133756273180e+00 1.124403685415e+00 1.114970110210e+00 1.105682182558e+00 1.096756084466e+00 1.088434346645e+00 1.080935225283e+00 1.074475956990e+00 1.069256614863e+00 1.065434966003e+00 1.063155529042e+00 1.062499342365e+00 1.063513558314e+00 1.066196176983e+00 1.070480949965e+00 1.076275175770e+00 1.083417706768e+00 1.091723459003e+00 1.100976013292e+00 1.110916786715e+00 1.121302641896e+00 1.131852767595e+00 1.142304181227e+00 1.152403805105e+00 1.161892001890e+00 1.170562174885e+00 1.178194697609e+00 1.184631345952e+00 1.189731359031e+00 1.193378764829e+00 1.195531119548e+00 1.196146917588e+00 1.195253171348e+00 1.192926075588e+00 1.189257820441e+00 1.184430740377e+00 1.178632957202e+00 1.172120651115e+00 1.165189350189e+00 1.158147504834e+00 1.151362189536e+00 1.145175219146e+00 1.139950876436e+00 1.136037888409e+00 1.133709004696e+00 1.133232612404e+00 1.134752304574e+00 1.138342124192e+00 1.143985750903e+00 1.151526742473e+00 1.160759098283e+00 1.171338827999e+00 1.182875668325e+00 1.194929318631e+00 1.206992582994e+00 1.218605962641e+00 1.229271758893e+00 1.238552995307e+00 1.246078278696e+00 1.251505922065e+00 1.254627343086e+00 1.255281370655e+00 1.253424236268e+00 1.249125877407e+00 1.242504061090e+00 1.233828555229e+00 1.223401131724e+00 1.211598545306e+00 1.198877585647e+00 1.185660179228e+00 1.172430745825e+00 1.159608974818e+00 1.147569006181e+00 1.136645772919e+00 1.127032976356e+00 1.118880807945e+00 1.112209665770e+00 1.106946531815e+00 1.102978849306e+00 1.100085618401e+00 1.098068884196e+00 1.096691281793e+00 1.095732685493e+00 1.095040014360e+00 1.094451782622e+00 1.093919809249e+00 1.093415457834e+00 1.092969782410e+00 1.092692496727e+00 1.092672671828e+00 1.093082464742e+00 1.094059881859e+00 1.095733097417e+00 1.098245185183e+00 1.101629334320e+00 1.105928213573e+00 1.111084336640e+00 1.116970682585e+00 1.123433363906e+00 1.130195980328e+00 1.136997797832e+00 1.143517994382e+00 1.149422536818e+00 1.154451886850e+00 1.158330016505e+00 1.160933442203e+00 1.162210257835e+00 1.162246464553e+00 1.161322292228e+00 1.159798197842e+00 1.158243139352e+00 1.157285855144e+00 1.157594486840e+00 1.159865183917e+00 1.164599640844e+00 1.172182157466e+00 1.182689039221e+00 1.195881835798e+00 1.211279731220e+00 1.228038963083e+00 1.245193265010e+00 1.261633967132e+00 1.276203705367e+00 1.287907744944e+00 1.295817811321e+00 1.299307051738e+00 1.298016649427e+00 1.291845997852e+00 1.281106339107e+00 1.266323263345e+00 1.248353151603e+00 1.228285897368e+00 1.207298272702e+00 1.186726047654e+00 1.167791563096e+00 1.151605767818e+00 1.139067980409e+00 1.130696252037e+00 1.126738429834e+00 1.127028746616e+00 1.131122028440e+00 1.138358330746e+00 1.147865559673e+00 1.158793348708e+00 1.170231397999e+00 1.181371935513e+00 1.191543034508e+00 1.200149285734e+00 1.206822165639e+00 1.211294933398e+00 1.213456003961e+00 1.213354218280e+00 1.211080983566e+00 1.206877570928e+00 1.200993848945e+00 1.193751815100e+00 1.185542446600e+00 1.176770696346e+00 1.167987220250e+00 1.156524521930e+00 1.140094132823e+00 1.129036068045e+00 1.129765282786e+00 1.138734530451e+00 1.146201832798e+00 1.145681397590e+00 1.139890713044e+00 1.138189784006e+00 1.147501590751e+00 1.165059316965e+00 1.180567214130e+00 1.185226058991e+00 1.178672887282e+00 1.168383435837e+00 1.162211660149e+00 1.160437574142e+00 1.155209786238e+00 1.138026584917e+00 1.107887991562e+00 1.073256164488e+00 1.046114759563e+00 1.032378516796e+00 1.027874891661e+00 1.024705973735e+00 1.021151359524e+00 1.024841444278e+00 1.045899802553e+00 1.086140900732e+00 1.135817501332e+00 1.181506521488e+00 1.216085962186e+00 1.241916069217e+00 1.265846847099e+00 1.290770144079e+00 1.311307545090e+00 1.317656958325e+00 1.303837870472e+00 1.273173573188e+00 1.236841614071e+00 1.206242366613e+00 1.184981002190e+00 1.168066498676e+00 1.149492828938e+00 1.130542740223e+00 1.120595506869e+00 1.129199399603e+00 1.157238134454e+00 1.135035488922e+00 1.016772842572e+00 9.506574793964e-01 1.047779171281e+00 1.200576195506e+00 1.251192065401e+00 1.152872217136e+00 9.975664405934e-01 9.689766729959e-01 1.101933226603e+00 1.217911248936e+00 1.183702967786e+00 1.007086613860e+00 8.424452767974e-01 8.807014777203e-01 1.040891450221e+00 1.119517274876e+00 1.046713517523e+00 9.002997722801e-01 8.543875161327e-01 9.627788352965e-01 1.074084033653e+00 1.076956401939e+00 9.960310518827e-01 9.580856354209e-01 1.040251477900e+00 1.148664812709e+00 1.162304971670e+00 1.061129182159e+00 9.476147318883e-01 9.687640823747e-01 1.103773937127e+00 1.194319951764e+00 1.145638360142e+00 9.853077823807e-01 8.650275312920e-01 9.352548359057e-01 1.103721967509e+00 1.194394076773e+00 1.139160757907e+00 9.909743089637e-01 9.003749179917e-01 9.724733434856e-01 1.107689165878e+00 1.167124847371e+00 1.112385662748e+00 1.006509816616e+00 9.616750138955e-01 1.014480180873e+00 1.081743833976e+00 1.084932641303e+00 1.024598782358e+00 9.655593385713e-01 9.665499500104e-01 1.010857404152e+00 1.043135998995e+00 1.042911786909e+00 1.033089599193e+00 1.038918904247e+00 1.054751147219e+00 1.062047672584e+00 1.063252363441e+00 1.077292224134e+00 1.103874872134e+00 1.114689349701e+00 1.090381737329e+00 1.052466568298e+00 1.044739120706e+00 1.071014845355e+00 1.079036518237e+00 1.024772342369e+00 9.323504426076e-01 8.921808827228e-01 9.533587170251e-01 1.037854915644e+00 1.048360085230e+00 9.710470190318e-01 8.920799065710e-01 9.200346073381e-01 1.028397219133e+00 1.098407095265e+00 1.071716848041e+00 9.920784863348e-01 9.626131538206e-01 1.018135960200e+00 1.073415503825e+00 1.046452203965e+00 9.454415831928e-01 8.661806511183e-01 8.919503671364e-01 9.702185218617e-01 9.998532330431e-01 9.561332220327e-01 9.030865023948e-01 9.208486131611e-01 9.964548121127e-01 1.051128757616e+00 1.047924621022e+00 1.021440799218e+00 1.029794879670e+00 1.075524801369e+00 1.102818139016e+00 1.071728516252e+00 1.002643670808e+00 9.585812161114e-01 9.727441775304e-01 1.003786488914e+00 9.949535972002e-01 9.396767726465e-01 8.865995335747e-01 8.869072680223e-01 9.274270702672e-01 9.517164440179e-01 9.312485130357e-01 8.913725260057e-01 8.834634891021e-01 9.221095595938e-01 9.651113664448e-01 9.665756651294e-01 9.221753018850e-01 9.276055378095e-01
 7.130281237477e-01 7.134925976959e-01 7.146064878139e-01 7.159172264869e-01 7.166643124588e-01 7.168399839418e-01 7.172241014455e-01 7.182817824923e-01 7.194747184678e-01 7.200351050616e-01 7.200868647136e-01 7.204501363432e-01 7.214463608225e-01 7.224753303345e-01 7.228885608874e-01 7.228709401839e-01 7.231471977448e-01 7.239984223888e-01 7.248858589944e-01 7.251798419715e-01 7.250265592951e-01 7.251717806106e-01 7.259223488630e-01 7.266945202716e-01 7.268322592562e-01 7.265331244623e-01 7.265646247531e-01 7.271942359894e-01 7.278326488158e-01 7.278460304906e-01 7.274131948715e-01 7.272954719967e-01 7.277930163683e-01 7.283075751867e-01 7.281694539100e-01 7.276063980908e-01 7.274391117303e-01 7.278897652802e-01 7.282539934784e-01 7.279077122680e-01 7.271993412071e-01 7.269488089861e-01 7.272900566234e-01 7.274843057238e-01 7.269493271967e-01 7.260611786616e-01 7.256337151662e-01 7.257772552064e-01 7.257726802639e-01 7.251166866303e-01 7.242189686250e-01 7.237689579685e-01 7.237425980968e-01 7.235040606829e-01 7.227547105840e-01 7.219294479613e-01 7.215405765909e-01 7.214244469111e-01 7.209797283820e-01 7.200333779268e-01 7.191007400835e-01 7.186530651442e-01 7.184259679700e-01 7.177948768174e-01 7.166395909403e-01 7.154816221638e-01 7.147594155017e-01 7.142719434249e-01 7.134870286911e-01 7.122393671009e-01 7.109068632466e-01 7.098870482449e-01 7.090943371459e-01 7.081482733110e-01 7.069144267931e-01 7.056085184693e-01 7.044472837825e-01 7.033936302329e-01 7.022803383003e-01 7.010611518118e-01 6.998344542741e-01 6.986606211731e-01 6.974621619009e-01 6.961652269851e-01 6.948606810180e-01 6.936644143659e-01 6.925101776698e-01 6.912169727279e-01 6.897430933350e-01 6.882666918201e-01 6.869643144577e-01 6.857636086110e-01 6.844010927383e-01 6.827611935720e-01 6.810597947793e-01 6.795673544531e-01 6.782467869011e-01 6.767905617543e-01 6.750152656935e-01 6.730983537969e-01 6.713602788602e-01 6.698542529652e-01 6.682912436703e-01 6.664076948947e-01 6.643115739949e-01 6.623390132204e-01 6.606242055836e-01 6.589385829785e-01 6.569793036981e-01 6.547522076847e-01 6.525629560132e-01 6.506332048881e-01 6.488189084557e-01 6.467990095322e-01 6.444822134837e-01 6.421158442583e-01 6.399688377271e-01 6.380012147435e-01 6.359223070755e-01 6.335518077572e-01 6.310448841885e-01 6.286847900313e-01 6.265324335058e-01 6.243663686126e-01 6.219684366393e-01 6.193826651620e-01 6.168429825883e-01 6.144795942150e-01 6.121805617864e-01 6.097489451644e-01 6.071414276827e-01 6.044918413601e-01 6.019301290982e-01 5.994508591954e-01 5.969448789598e-01 5.943390226568e-01 5.916547529171e-01 5.889544669195e-01 5.862820255753e-01 5.836404336436e-01 5.810025238375e-01 5.783170631032e-01 5.755504436687e-01 5.727254184196e-01 5.699198806202e-01 5.671848922390e-01 5.644708586601e-01 5.616724043318e-01 5.587669717068e-01 5.558352059996e-01 5.529722100697e-01 5.501684928569e-01 5.473225754078e-01 5.443792562107e-01 5.413948535877e-01 5.384385662955e-01 5.355139855767e-01 5.325750095935e-01 5.295963010193e-01 5.266003185540e-01 5.236014580593e-01 5.205812934906e-01 5.175300250962e-01 5.144857249903e-01 5.114760324782e-01 5.084594987500e-01 5.053805196240e-01 5.022481080862e-01 4.991319329458e-01 4.960717987852e-01 4.930201427179e-01 4.899025649775e-01 4.867303265312e-01 4.835718199719e-01 4.804536009478e-01 4.773377186654e-01 4.741841320122e-01 4.709996408258e-01 4.678260205558e-01 4.646727351018e-01 4.615090489587e-01 4.583228263716e-01 4.551369003780e-01 4.519658588437e-01 4.487987318527e-01 4.456249294427e-01 4.424402160243e-01 4.392600411705e-01 4.360968120240e-01 4.329426444713e-01 4.297899745318e-01 4.266398716476e-01 4.234903179552e-01 4.203500862132e-01 4.172328400245e-01 4.141318339520e-01 4.110358638317e-01 4.079456425486e-01 4.048705676841e-01 4.018207966023e-01 3.987934245818e-01 3.957756415637e-01 3.927732226471e-01 3.898032903245e-01 3.868600783611e-01 3.839308131333e-01 3.810215638270e-01 3.781476887594e-01 3.753109493106e-01 3.724995918931e-01 3.697071334073e-01 3.669480794818e-01 3.642388142008e-01 3.615680959975e-01 3.589210417174e-01 3.563096454656e-01 3.537498793007e-01 3.512406576300e-01 3.487722438997e-01 3.463413993201e-01 3.439610347517e-01 3.416436382681e-01 3.393746367781e-01 3.371537117971e-01 3.349948210857e-01 3.328986227026e-01 3.308610031778e-01 3.288841001654e-01 3.269680449403e-01 3.251255859417e-01 3.233547755269e-01 3.216450857927e-01 3.200063982076e-01 3.184488317588e-01 3.169659430476e-01 3.155583159887e-01 3.142284099881e-01 3.129731655175e-01 3.118073235042e-01 3.107276961216e-01 3.097245664604e-01 3.088107298947e-01 3.079851918545e-01 3.072445392238e-01 3.065995522852e-01 3.060425812809e-01 3.055744992476e-01 3.052059349919e-01 3.049260837005e-01 3.047400571157e-01 3.046521783551e-01 3.046532999191e-01 3.047515518446e-01 3.049508843404e-01 3.052407849859e-01 3.056256066692e-01 3.061060111839e-01 3.066764509885e-01 3.073480831480e-01 3.081134660275e-01 3.089682591442e-01 3.099172853507e-01 3.109569905926e-01 3.120869815734e-01 3.133107201661e-01 3.146189600988e-01 3.160139524867e-01 3.175013430379e-01 3.190681407138e-01 3.207186340444e-01 3.224522911558e-01 3.242618072420e-01 3.261561416653e-01 3.281263834931e-01 3.301680056826e-01 3.322847481139e-01 3.344715407181e-01 3.367276660563e-01 3.390544358495e-01 3.414461590334e-01 3.439002696632e-01 3.464187127426e-01 3.489942658252e-01 3.516301325820e-01 3.543240521449e-01 3.570691290263e-01 3.598682422411e-01 3.627198549551e-01 3.656166179626e-01 3.685635057111e-01 3.715558831566e-01 3.745884317186e-01 3.776643842454e-01 3.807792155566e-01 3.839311250152e-01 3.871219300672e-01 3.903444645940e-01 3.935982543020e-01 3.968855589929e-01 4.002015751150e-01 4.035442998240e-01 4.069131623641e-01 4.103039634573e-01 4.137183683824e-01 4.171558061503e-01 4.206117920323e-01 4.240859576918e-01 4.275757674529e-01 4.310796922840e-01 4.345979504492e-01 4.381295519636e-01 4.416713945698e-01 4.452212972505e-01 4.487801471147e-01 4.523453303613e-01 4.559153517316e-01 4.594888506731e-01 4.630648348425e-01 4.666424855851e-01 4.702216713479e-01 4.737993924426e-01 4.773737179149e-01 4.809428761012e-01 4.845099310804e-01 4.880716034851e-01 4.916276377134e-01 4.951757151228e-01 4.987145873426e-01 5.022405397288e-01 5.057585896371e-01 5.092637098842e-01 5.127566350557e-01 5.162366436764e-01 5.196978243155e-01 5.231434321722e-01 5.265703265751e-01 5.299779976107e-01 5.333712571994e-01 5.367413726041e-01 5.400912908818e-01 5.434183480875e-01 5.467189305579e-01 5.499977080635e-01 5.532538466896e-01 5.564859854681e-01 5.596930147832e-01 5.628683791862e-01 5.660139045876e-01 5.691361774114e-01 5.722288614199e-01 5.752959738406e-01 5.783300989397e-01 5.813271929328e-01 5.842933482178e-01 5.872262804388e-01 5.901298905174e-01 5.930006118941e-01 5.958310668427e-01 5.986235245553e-01 6.013776382804e-01 6.040939881613e-01 6.067772325792e-01 6.094203300854e-01 6.120203986556e-01 6.145787920872e-01 6.170921297010e-01 6.195673629525e-01 6.220043205491e-01 6.243933559981e-01 6.267416778286e-01 6.290391477504e-01 6.312909301526e-01 6.335050504260e-01 6.356696122463e-01 6.377907454702e-01 6.398614016461e-01 6.418789231342e-01 6.438544066487e-01 6.457809415659e-01 6.476607103664e-01 6.494926357402e-01 6.512650979621e-01 6.529902527102e-01 6.546661524900e-01 6.562919638041e-01 6.578703577872e-01 6.593884703049e-01 6.608538018751e-01 6.622680004826e-01 6.636253126327e-01 6.649361386195e-01 6.661871196882e-01 6.673798244277e-01 6.685220131288e-01 6.696032583040e-01 6.706333494360e-01 6.716054530185e-01 6.725150285754e-01 6.733759392221e-01 6.741742627273e-01 6.749169025265e-01 6.756022399703e-01 6.762231164636e-01 6.767933500201e-01 6.773021841536e-01 6.777538026040e-01 6.781483840119e-01 6.784745071647e-01 6.787488261582e-01 6.789645304676e-01 6.791172428368e-01 6.792183765657e-01 6.792484295927e-01 6.792240876502e-01 6.791414491577e-01 6.789952257578e-01 6.787969654207e-01 6.785298434879e-01 6.782047531143e-01 6.778239151924e-01 6.773767734353e-01 6.768789716546e-01 6.763159263566e-01 6.756913097807e-01 6.750149832667e-01 6.742718819812e-01 6.734756392107e-01 6.726192498390e-01 6.717012682274e-01 6.707349913546e-01 6.697012045732e-01 6.686148456012e-01 6.674735001352e-01 6.662699342539e-01 6.650210518804e-01 6.637078994027e-01 6.623418911893e-01 6.609252505055e-01 6.594476903445e-01 6.579280069044e-01 6.563481542666e-01 6.547171720517e-01 6.530401951329e-01 6.513049112197e-01 6.495300263282e-01 6.477010589508e-01 6.458229235739e-01 6.439055377591e-01 6.419328352360e-01 6.399238775825e-01 6.378697528173e-01 6.357658410311e-01 6.336316967182e-01 6.314480564583e-01 6.292327319068e-01 6.269797623447e-01 6.246828911310e-01 6.223606561891e-01 6.199979111509e-01 6.176078546243e-01 6.151911137167e-01 6.127370325994e-01 6.102644626199e-01 6.077597663011e-01 6.052347447879e-01 6.026942263178e-01 6.001242262161e-01 5.975454204922e-01 5.949463533815e-01 5.923339429831e-01 5.897175353147e-01 5.870834064693e-01 5.844481123147e-01 5.818082602191e-01 5.791631373858e-01 5.765283447316e-01 5.738878975918e-01 5.712579956579e-01 5.686382129580e-01 5.660243579856e-01 5.634359985912e-01 5.608563846982e-01 5.582996863413e-01 5.557718598264e-01 5.532616704614e-01 5.507929954419e-01 5.483498098179e-01 5.459441900374e-01 5.435856115604e-01 5.412586512837e-01 5.389940085192e-01 5.367685316984e-01 5.345969742077e-01 5.324951610714e-01 5.304391368208e-01 5.284627904210e-01 5.265466861685e-01 5.247006263024e-01 5.229419219761e-01 5.212478090576e-01 5.196522505595e-01 5.181355296065e-01 5.167053489285e-01 5.153839945009e-01 5.141416946071e-01 5.130171219085e-01 5.119868810168e-01 5.110628697503e-01 5.102638668283e-01 5.095593993289e-01 5.089888784284e-01 5.085291660216e-01 5.081891961692e-01 5.079886949944e-01 5.078972033047e-01 5.079515642420e-01 5.081289189563e-01 5.084377345114e-01 5.088961290091e-01 5.094722701989e-01 5.102042679712e-01 5.110668099023e-01 5.120687080989e-01 5.132226535294e-01 5.145013431015e-01 5.159381050746e-01 5.175092790638e-01 5.192211580966e-01 5.210827534767e-01 5.230745321142e-01 5.252166366125e-01 5.274940774465e-01 5.299063925323e-01 5.324629705670e-01 5.351466058634e-01 5.379707811972e-01 5.409244611805e-01 5.440040682697e-01 5.472175684986e-01 5.505508838987e-01 5.540069490464e-01 5.575867892423e-01 5.612765591942e-01 5.650874832233e-01 5.690062021813e-01 5.730296238965e-01 5.771659032081e-01 5.813946401982e-01 5.857269653382e-01 5.901519951964e-01 5.946627570981e-01 5.992729209522e-01 6.039546291023e-01 6.087237938342e-01 6.135690881359e-01 6.184780652152e-01 6.234705116825e-01 6.285160144321e-01 6.336278281925e-01 6.388004096403e-01 6.440162397748e-01 6.492966879331e-01 6.546117427257e-01 6.599727154737e-01 6.653781267161e-01 6.708058307436e-01 6.762798892275e-01 6.817701607923e-01 6.872878077674e-01 6.928303337742e-01 6.983772568064e-01 7.039512871470e-01 7.095252344291e-01 7.151054539523e-01 7.206965878325e-01 7.262708898269e-01 7.318560407501e-01 7.374231490835e-01 7.429781386847e-01 7.485287232514e-01 7.540448373360e-01 7.595532438893e-01 7.650312131651e-01 7.704758625230e-01 7.759025313438e-01 7.812774736050e-01 7.866277642455e-01 7.919331369526e-01 7.971882551298e-01 8.024118387331e-01 8.075685732905e-01 8.126835673634e-01 8.177414079115e-01 8.227322449860e-01 8.276775230286e-01 8.325423912894e-01 8.373521282588e-01 8.420905036787e-01 8.467473087837e-01 8.513463701721e-01 8.558516978145e-01 8.602873154583e-01 8.646419242298e-01 8.689018065174e-01 8.730911484477e-01 8.771749186128e-01 8.811769641685e-01 8.850874070418e-01 8.888904040720e-01 8.926125382528e-01 8.962196872655e-01 8.997336298894e-01 9.031460727513e-01 9.064414603099e-01 9.096452571451e-01 9.127278191875e-01 9.157026890770e-01 9.185728734180e-01 9.213147051295e-01 9.239565072916e-01 9.264713119096e-01 9.288695606092e-01 9.311542456104e-01 9.333082413764e-01 9.353506244826e-01 9.372628454832e-01 9.390525281955e-01 9.407225526092e-01 9.422558098810e-01 9.436745184196e-01 9.449557696461e-01 9.461132785414e-01 9.471459184289e-01 9.480396983451e-01 9.488146888035e-01 9.494516799854e-01 9.499609139790e-01 9.503447090319e-01 9.505888967605e-01 9.507120591310e-01 9.506986812358e-01 9.505565224450e-01 9.502894806028e-01 9.498847938892e-01 9.493615130852e-01 9.487017220929e-01 9.479188236243e-01 9.470112408354e-01 9.459707661830e-01 9.448164304846e-01 9.435296051033e-01 9.421255584580e-01 9.406024204927e-01 9.389550360028e-01 9.371981921954e-01 9.353176013360e-01 9.333282821188e-01 9.312288606526e-01 9.290144416691e-01 9.267016188231e-01 9.242744758723e-01 9.217528718800e-01 9.191315936622e-01 9.164077404902e-01 9.136012803452e-01 9.106936189550e-01 9.077065688308e-01 9.046357712185e-01 9.014777399843e-01 8.982566099061e-01 8.949510456357e-01 8.915837957037e-01 8.881542758623e-01 8.846575862810e-01 8.811174946148e-01 8.775147832536e-01 8.738737509966e-01 8.701925571601e-01 8.664683742119e-01 8.627254021618e-01 8.589456901068e-01 8.551531986652e-01 8.513473747274e-01 8.475252638649e-01 8.437132464243e-01 8.398919119909e-01 8.360874124876e-01 8.322989433633e-01 8.285242927075e-01 8.247916670620e-01 8.210797504748e-01 8.174175953710e-01 8.138021498116e-01 8.102333780246e-01 8.067380415206e-01 8.032973155703e-01 7.999375952229e-01 7.966581297738e-01 7.934583825213e-01 7.903634854156e-01 7.873572895163e-01 7.844618360093e-01 7.816810642667e-01 7.790099752020e-01 7.764744252574e-01 7.740572244982e-01 7.717808463406e-01 7.696454274917e-01 7.676495928619e-01 7.658125932031e-01 7.641201029660e-01 7.625930079238e-01 7.612282842386e-01 7.600228522202e-01 7.589952120797e-01 7.581307882886e-01 7.574465774197e-01 7.569351372564e-01 7.565992237264e-01 7.564473960350e-01 7.564657973468e-01 7.566715280103e-01 7.570518494218e-01 7.576076855138e-01 7.583475494900e-01 7.592522710218e-01 7.603388503404e-01 7.615908973370e-01 7.630077940056e-01 7.645967370122e-01 7.663339879048e-01 7.682384352702e-01 7.702875214341e-01 7.724825733478e-01 7.748253091991e-01 7.772915727443e-01 7.798983464632e-01 7.826213961015e-01 7.854602320413e-01 7.884177208598e-01 7.914654668938e-01 7.946227520874e-01 7.978599971155e-01 8.011775921657e-01 8.045785626650e-01 8.080299967788e-01 8.115549009512e-01 8.151217027825e-01 8.187296234923e-01 8.223837358114e-01 8.260486255944e-01 8.297458833171e-01 8.334472644447e-01 8.371498944546e-01 8.408576222295e-01 8.445390654917e-01 8.482126752882e-01 8.518537304911e-01 8.554542555602e-01 8.590247691709e-01 8.625306567429e-01 8.659916334320e-01 8.693834092451e-01 8.726996659650e-01 8.759505326337e-01 8.791017730825e-01 8.821734209827e-01 8.851451166477e-01 8.880087727128e-01 8.907738787097e-01 8.934118948501e-01 8.959389855266e-01 8.983376841253e-01 9.006008003594e-01 9.027368921919e-01 9.047215049306e-01 9.065696181175e-01 9.082653209979e-01 9.098039198789e-01 9.111921266301e-01 9.124097687489e-01 9.134702060136e-01 9.143586185078e-01 9.150746628200e-01 9.156209962060e-01 9.159828331105e-01 9.161734187703e-01 9.161782753527e-01 9.159983613366e-01 9.156393943099e-01 9.150847292854e-01 9.143523105579e-01 9.134240018764e-01 9.123075993843e-01 9.110056357165e-01 9.095034651450e-01 9.078227957612e-01 9.059437698777e-01 9.038759766881e-01 9.016266472348e-01 8.991771553103e-01 8.965537197530e-01 8.937367434541e-01 8.907377629344e-01 8.875634693254e-01 8.841985502430e-01 8.806693704292e-01 8.769590381420e-01 8.730789536139e-01 8.690394959422e-01 8.648224035261e-01 8.604602698702e-01 8.559350914615e-01 8.512571810035e-01 8.464454132880e-01 8.414775613572e-01 8.363871361123e-01 8.311617059751e-01 8.258103300692e-01 8.203529339284e-01 8.147715138620e-01 8.091001382781e-01 8.033277866154e-01 7.974644718994e-01 7.915327021311e-01 7.855167707530e-01 7.794495713586e-01 7.733272746423e-01 7.671563339123e-01 7.609641042049e-01 7.547387249240e-01 7.485094907063e-01 7.422786374733e-01 7.360547398654e-01 7.298618770812e-01 7.236954309085e-01 7.175831395806e-01 7.115322033952e-01 7.055507391757e-01 6.996636695670e-01 6.938720907129e-01 6.882004584879e-01 6.826571188777e-01 6.772566347013e-01 6.720162466699e-01 6.669446501304e-01 6.620636595603e-01 6.573805780033e-01 6.529153121550e-01 6.486773711016e-01 6.446787578314e-01 6.409408483562e-01 6.374625738078e-01 6.342698280022e-01 6.313637519518e-01 6.287547199651e-01 6.264625392667e-01 6.244775386786e-01 6.228243718605e-01 6.214995800301e-01 6.205060833136e-01 6.198587032938e-01 6.195410243419e-01 6.195724523724e-01 6.199385713773e-01 6.206393581460e-01 6.216827539895e-01 6.230414546665e-01 6.247299613586e-01 6.267288914435e-01 6.290248725727e-01 6.316243887707e-01 6.344907407396e-01 6.376323011371e-01 6.410237383414e-01 6.446467818616e-01 6.485012003552e-01 6.525474765512e-01 6.567872220189e-01 6.611934858266e-01 6.657408608883e-01 6.704303564925e-01 6.752162735883e-01 6.801003830965e-01 6.850520325115e-01 6.900481189775e-01 6.950837151345e-01 7.001178215630e-01 7.051484464416e-01 7.101484486272e-01 7.150919265171e-01 7.199761271187e-01 7.247618895569e-01 7.294475384795e-01 7.340070493680e-01 7.384191838911e-01 7.426817421727e-01 7.467569212457e-01 7.506486711004e-01 7.543310278791e-01 7.577887837931e-01 7.610200269426e-01 7.639936112503e-01 7.667142996347e-01 7.691621260346e-01 7.713264138102e-01 7.732084030857e-01 7.747821843316e-01 7.760594702250e-01 7.770234881166e-01 7.776697546422e-01 7.780060887621e-01 7.780124149552e-01 7.777061971468e-01 7.770780483692e-01 7.761301250398e-01 7.748781615821e-01 7.733105501574e-01 7.714519299488e-01 7.693035198057e-01 7.668728013763e-01 7.641874030384e-01 7.612426983030e-01 7.580751727846e-01 7.546937070380e-01 7.511181794245e-01 7.473876019082e-01 7.435059630180e-01 7.395244746940e-01 7.354584902413e-01 7.313428635871e-01 7.272219171597e-01 7.231165637267e-01 7.190830541381e-01 7.151491943108e-01 7.113596951840e-01 7.077671790346e-01 7.043984657514e-01 7.013172082826e-01 6.985545441136e-01 6.961573260371e-01 6.941775662279e-01 6.926418487004e-01 6.916102440719e-01 6.911034825900e-01 6.911632191039e-01 6.918265106507e-01 6.931045504559e-01 6.950377855710e-01 6.976283990650e-01 7.008945011337e-01 7.048480325979e-01 7.094724073908e-01 7.147808167340e-01 7.207475396975e-01 7.273617457628e-01 7.346075025776e-01 7.424415074646e-01 7.508519482402e-01 7.597856220380e-01 7.692126052543e-01 7.790922688542e-01 7.893686394207e-01 8.000115115922e-01 8.109565660288e-01 8.221630817118e-01 8.335803380955e-01 8.451502680417e-01 8.568348424943e-01 8.685721738290e-01 8.803183695648e-01 8.920278108696e-01 9.036405468106e-01 9.151296710961e-01 9.264330062724e-01 9.375188892236e-01 9.483470925877e-01 9.588669667821e-01 9.690616169018e-01 9.788781914035e-01 9.882964482918e-01 9.972878209520e-01 1.005814194763e+00 1.013868415445e+00 1.021415280319e+00 1.028444408491e+00 1.034941813900e+00 1.040884765818e+00 1.046279476638e+00 1.051102834055e+00 1.055363082521e+00 1.059058647896e+00 1.062182292341e+00 1.064756554503e+00 1.066771856172e+00 1.068254784189e+00 1.069214788775e+00 1.069661292936e+00 1.069632955939e+00 1.069132979206e+00 1.068199968916e+00 1.066863231178e+00 1.065139608460e+00 1.063081694182e+00 1.060707238765e+00 1.058062546416e+00 1.055187091378e+00 1.052107661514e+00 1.048884014235e+00 1.045538781156e+00 1.042125066178e+00 1.038684817996e+00 1.035245491721e+00 1.031868547848e+00 1.028574264957e+00 1.025409585605e+00 1.022413794291e+00 1.019607466613e+00 1.017039080981e+00 1.014720424884e+00 1.012686696547e+00 1.010961101792e+00 1.009547993532e+00 1.008483197547e+00 1.007757071764e+00 1.007387355657e+00 1.007381070336e+00 1.007722208947e+00 1.008427915890e+00 1.009470775335e+00 1.010851954954e+00 1.012558894892e+00 1.014562809337e+00 1.016866686124e+00 1.019429435259e+00 1.022243316274e+00 1.025283704808e+00 1.028515895484e+00 1.031934403233e+00 1.035494416064e+00 1.039182784617e+00 1.042976302969e+00 1.046834528784e+00 1.050753705374e+00 1.054693000069e+00 1.058635177255e+00 1.062561527754e+00 1.066434506782e+00 1.070250193299e+00 1.073969305759e+00 1.077580567169e+00 1.081062954598e+00 1.084382567941e+00 1.087537434015e+00 1.090489850975e+00 1.093225583232e+00 1.095726426713e+00 1.097962437968e+00 1.099925427413e+00 1.101580649570e+00 1.102918230243e+00 1.103917560205e+00 1.104550696593e+00 1.104813955032e+00 1.104677356120e+00 1.104134610105e+00 1.103175676273e+00 1.101777744310e+00 1.099952553961e+00 1.097681398555e+00 1.094973510876e+00 1.091838946900e+00 1.088276586544e+00 1.084321021925e+00 1.079981068051e+00 1.075295298411e+00 1.070304944344e+00 1.065044474139e+00 1.059581615304e+00 1.053964275922e+00 1.048267264761e+00 1.042568930425e+00 1.036941040083e+00 1.031484038086e+00 1.026279906098e+00 1.021427899199e+00 1.017027286111e+00 1.013165241342e+00 1.009948156153e+00 1.007449820790e+00 1.005760335678e+00 1.004948652566e+00 1.005064035817e+00 1.006164420092e+00 1.008259764306e+00 1.011367963434e+00 1.015478671895e+00 1.020551656767e+00 1.026552652607e+00 1.033398937337e+00 1.041013485051e+00 1.049297153932e+00 1.058127794904e+00 1.067393628797e+00 1.076948682315e+00 1.086666175902e+00 1.096401759575e+00 1.106010431146e+00 1.115366237608e+00 1.124321295453e+00 1.132759880858e+00 1.140565428322e+00 1.147622218379e+00 1.153850814102e+00 1.159158450496e+00 1.163489517734e+00 1.166793489957e+00 1.169036063437e+00 1.170210972501e+00 1.170310240966e+00 1.169366403495e+00 1.167415251782e+00 1.164508706496e+00 1.160736017417e+00 1.156170881934e+00 1.150930830235e+00 1.145133574548e+00 1.138903752689e+00 1.132397156968e+00 1.125748628110e+00 1.119120663552e+00 1.112669676840e+00 1.106541518421e+00 1.100898204038e+00 1.095868337614e+00 1.091589402683e+00 1.088172333446e+00 1.085708192512e+00 1.084281308741e+00 1.083927986340e+00 1.084686884512e+00 1.086554253615e+00 1.089504435900e+00 1.093500920859e+00 1.098461965276e+00 1.104308653206e+00 1.110931735243e+00 1.118206175806e+00 1.126011431089e+00 1.134193596504e+00 1.142615254313e+00 1.151123796079e+00 1.159569524214e+00 1.167810574172e+00 1.175695371473e+00 1.183094210603e+00 1.189871077266e+00 1.195903296490e+00 1.201090838859e+00 1.205322744170e+00 1.208524178621e+00 1.210619978640e+00 1.211555326276e+00 1.211300896086e+00 1.209831245770e+00 1.207156754126e+00 1.203300280282e+00 1.198307258120e+00 1.192255992307e+00 1.185232758675e+00 1.177369970416e+00 1.168804558576e+00 1.159706910030e+00 1.150274821397e+00 1.140705409232e+00 1.131234252855e+00 1.122090860418e+00 1.113513430457e+00 1.105747053136e+00 1.099007020645e+00 1.093512731580e+00 1.089436835092e+00 1.086929446976e+00 1.086095605392e+00 1.086979527496e+00 1.089601691960e+00 1.093898981409e+00 1.099775623165e+00 1.107092749406e+00 1.115644521528e+00 1.125226684759e+00 1.135576329677e+00 1.146430712804e+00 1.157520516402e+00 1.168554996343e+00 1.179281845771e+00 1.189428791573e+00 1.198764891066e+00 1.207084937006e+00 1.214185416626e+00 1.219940544349e+00 1.224218120081e+00 1.226948650974e+00 1.228111848616e+00 1.227702149017e+00 1.225802772812e+00 1.222506695250e+00 1.217975359384e+00 1.212427753677e+00 1.206093319409e+00 1.199291601066e+00 1.192334840739e+00 1.185579736087e+00 1.179409467264e+00 1.174160542734e+00 1.170206157640e+00 1.167828494193e+00 1.167268450789e+00 1.168704385744e+00 1.172177862251e+00 1.177677271868e+00 1.185045864937e+00 1.194038338948e+00 1.204339242672e+00 1.215513585375e+00 1.227126749829e+00 1.238677351310e+00 1.249666319745e+00 1.259644493532e+00 1.268142875487e+00 1.274815756332e+00 1.279348669421e+00 1.281518975255e+00 1.281229771562e+00 1.278425150217e+00 1.273208999582e+00 1.265743411760e+00 1.256274948749e+00 1.245170710988e+00 1.232787430738e+00 1.219587345722e+00 1.206016373863e+00 1.192499418905e+00 1.179484014463e+00 1.167290758067e+00 1.156222481254e+00 1.146471139330e+00 1.138118843212e+00 1.131205920433e+00 1.125627370752e+00 1.121267759690e+00 1.117946448936e+00 1.115443471871e+00 1.113595130997e+00 1.112193867971e+00 1.111126680449e+00 1.110301365443e+00 1.109671853560e+00 1.109287788217e+00 1.109186770731e+00 1.109504345321e+00 1.110371646725e+00 1.111921099184e+00 1.114328891048e+00 1.117679622684e+00 1.122077201475e+00 1.127544456388e+00 1.134023290888e+00 1.141435781881e+00 1.149557130204e+00 1.158157109895e+00 1.166914241838e+00 1.175452175019e+00 1.183432028790e+00 1.190452920237e+00 1.196216962237e+00 1.200477021642e+00 1.203070366018e+00 1.204035942996e+00 1.203486755250e+00 1.201771052594e+00 1.199369945357e+00 1.196873203682e+00 1.195035166660e+00 1.194539961280e+00 1.196088335136e+00 1.200204485377e+00 1.207143440180e+00 1.216947652829e+00 1.229246992960e+00 1.243426415259e+00 1.258612721751e+00 1.273701646778e+00 1.287610114966e+00 1.299194799957e+00 1.307480083065e+00 1.311707114059e+00 1.311305309228e+00 1.306105710108e+00 1.296174875063e+00 1.281927911449e+00 1.264111173788e+00 1.243643440159e+00 1.221728982769e+00 1.199625367469e+00 1.178626921769e+00 1.159986771175e+00 1.144706992000e+00 1.133599595462e+00 1.127091328752e+00 1.125260361620e+00 1.127878006369e+00 1.134355118456e+00 1.143957630567e+00 1.155769180014e+00 1.168836164178e+00 1.182258711310e+00 1.195152892748e+00 1.206823443611e+00 1.216667086697e+00 1.224239431500e+00 1.229283072720e+00 1.231611620813e+00 1.231222823215e+00 1.228173816594e+00 1.222607352174e+00 1.214780346494e+00 1.204974646792e+00 1.193654288430e+00 1.179162396703e+00 1.158607276391e+00 1.142373222760e+00 1.137197685296e+00 1.139949988840e+00 1.141144447015e+00 1.134416256178e+00 1.122743886965e+00 1.116093984230e+00 1.122165654354e+00 1.138650062186e+00 1.155280755307e+00 1.163193044145e+00 1.162129316380e+00 1.159624807422e+00 1.163140138245e+00 1.172039325013e+00 1.177474077417e+00 1.170259202243e+00 1.148883001259e+00 1.121037170117e+00 1.097558115644e+00 1.083383158855e+00 1.074093174804e+00 1.062152203542e+00 1.046425630338e+00 1.035569180025e+00 1.041640726796e+00 1.068877314859e+00 1.109212366964e+00 1.149735322397e+00 1.183364306436e+00 1.212529462471e+00 1.243903025213e+00 1.279506322314e+00 1.312503069459e+00 1.331649848158e+00 1.329828398045e+00 1.309352933388e+00 1.280213679173e+00 1.252563690132e+00 1.229260877504e+00 1.205429618383e+00 1.175748495641e+00 1.142439842490e+00 1.116226676893e+00 1.108311099501e+00 1.122346664538e+00 1.056083591871e+00 9.438425512448e-01 9.350438393911e-01 1.066233692749e+00 1.195232375410e+00 1.202421901951e+00 1.086452171783e+00 9.722321613200e-01 1.013306657694e+00 1.162306305871e+00 1.246427554380e+00 1.177789461025e+00 1.001632173700e+00 8.855992790348e-01 9.574222865902e-01 1.092701512301e+00 1.125907086983e+00 1.022022860550e+00 8.793578532291e-01 8.591618928011e-01 9.674531750247e-01 1.052991315168e+00 1.034439563531e+00 9.590869306277e-01 9.482311485292e-01 1.038034809830e+00 1.123049742235e+00 1.110375332806e+00 1.013925601615e+00 9.528990438548e-01 1.026202701045e+00 1.154937904060e+00 1.199134420060e+00 1.104161306757e+00 9.366560391672e-01 8.705411441106e-01 9.916365185346e-01 1.147959333013e+00 1.188899195664e+00 1.084534249195e+00 9.271016909177e-01 8.892353343065e-01 1.013804373925e+00 1.145183722146e+00 1.163114939542e+00 1.066349263986e+00 9.580848489917e-01 9.624334655415e-01 1.060578425243e+00 1.127756604689e+00 1.096813835952e+00 1.001606611924e+00 9.418725115903e-01 9.738088526741e-01 1.035906021535e+00 1.049144925244e+00 1.008275776623e+00 9.740229683785e-01 9.962615308790e-01 1.047213056852e+00 1.069528240914e+00 1.051733136764e+00 1.033886595908e+00 1.051302810014e+00 1.085150813159e+00 1.094665906615e+00 1.075392496616e+00 1.062644255823e+00 1.077168893808e+00 1.086317007864e+00 1.045706587209e+00 9.628580337323e-01 9.097046725429e-01 9.425355910821e-01 1.009579114944e+00 1.020384414776e+00 9.516042133154e-01 8.741450408293e-01 8.889223296417e-01 9.821841013038e-01 1.046874126443e+00 1.026109824022e+00 9.611220042729e-01 9.492646388829e-01 1.018173434652e+00 1.082778523954e+00 1.064421210576e+00 9.696864944366e-01 8.867154131855e-01 8.964890076424e-01 9.590882011024e-01 9.815021395858e-01 9.372966319355e-01 8.833482192550e-01 8.924175811842e-01 9.534259725964e-01 9.957532145072e-01 9.894138579374e-01 9.726595853137e-01 9.990474434224e-01 1.059678807273e+00 1.094240860465e+00 1.067096295349e+00 1.004105271847e+00 9.685073330542e-01 9.869889377552e-01 1.014117310809e+00 9.960695765779e-01 9.318988197839e-01 8.746719394514e-01 8.742557490544e-01 9.107392529778e-01 9.245873070363e-01 8.907417802739e-01 8.420488328526e-01 8.359788663052e-01 8.830815077180e-01 9.324929440742e-01 9.367162030680e-01 8.950663746089e-01 9.040012270804e-01
 7.058572561254e-01 7.065434357628e-01 7.078535562854e-01 7.093581584541e-01 7.103229148370e-01 7.107381193482e-01 7.113527471571e-01 7.126123278247e-01 7.139953099363e-01 7.147750807242e-01 7.150769611617e-01 7.156774194439e-01 7.168721290937e-01 7.180902912438e-01 7.187280313356e-01 7.189638447114e-01 7.194780157309e-01 7.205289585920e-01 7.216082762956e-01 7.221278285702e-01 7.222296221924e-01 7.226177515793e-01 7.235710482102e-01 7.245333766228e-01 7.248979146854e-01 7.248599840930e-01 7.251354451157e-01 7.259640592794e-01 7.267960739259e-01 7.270417851435e-01 7.268688018107e-01 7.269913102195e-01 7.276903613584e-01 7.284015805647e-01 7.284974724775e-01 7.281972799406e-01 7.282707235206e-01 7.289217657863e-01 7.294816072573e-01 7.293726818332e-01 7.289278932401e-01 7.289173966737e-01 7.294585500852e-01 7.298529876674e-01 7.295535305342e-01 7.289257280487e-01 7.287362792464e-01 7.290837472917e-01 7.292839162925e-01 7.288669256917e-01 7.282279549691e-01 7.280115362279e-01 7.281870544088e-01 7.281578239801e-01 7.276529014147e-01 7.270882034889e-01 7.269305641224e-01 7.270127481825e-01 7.267734153064e-01 7.260705156105e-01 7.254005127058e-01 7.251871023055e-01 7.251600737944e-01 7.247296981523e-01 7.238124684910e-01 7.229145736861e-01 7.224299982898e-01 7.221480068237e-01 7.215674692689e-01 7.205501996432e-01 7.194677534336e-01 7.186857269828e-01 7.181057908708e-01 7.173701054676e-01 7.163658370602e-01 7.153020488376e-01 7.143724305421e-01 7.135317067904e-01 7.126336705226e-01 7.116460568411e-01 7.106587508715e-01 7.097110603129e-01 7.087221762044e-01 7.076389347724e-01 7.065659366705e-01 7.056102798251e-01 7.046807675022e-01 7.035924849007e-01 7.023275777278e-01 7.010794293757e-01 7.000166687457e-01 6.990431166877e-01 6.978853073816e-01 6.964471355037e-01 6.949666347706e-01 6.937136920452e-01 6.926225601655e-01 6.913713295259e-01 6.897931709831e-01 6.880890516240e-01 6.865838659077e-01 6.853077641848e-01 6.839534241862e-01 6.822650782040e-01 6.803739967252e-01 6.786254574873e-01 6.771388430442e-01 6.756637635058e-01 6.738991281932e-01 6.718699772461e-01 6.698945011935e-01 6.681863345954e-01 6.665842581871e-01 6.647583075627e-01 6.626342549671e-01 6.604724625519e-01 6.585383035279e-01 6.567788342614e-01 6.548942374875e-01 6.527117708622e-01 6.504001316745e-01 6.482437701225e-01 6.462934637917e-01 6.443179726987e-01 6.421056075590e-01 6.397088328339e-01 6.373624117522e-01 6.351920858081e-01 6.330786871509e-01 6.308285498137e-01 6.284043217399e-01 6.259388494569e-01 6.235607353020e-01 6.212598033915e-01 6.189295774288e-01 6.165010594618e-01 6.139928269966e-01 6.114646356661e-01 6.089605870169e-01 6.064884935383e-01 6.040192638259e-01 6.015013380744e-01 5.988964487523e-01 5.962300959084e-01 5.935851185477e-01 5.910103905866e-01 5.884527460297e-01 5.858073363775e-01 5.830485329327e-01 5.802669083206e-01 5.775536752134e-01 5.748948551309e-01 5.721889608569e-01 5.693852037920e-01 5.665381091374e-01 5.637182066162e-01 5.609256826805e-01 5.581132555420e-01 5.552613221269e-01 5.523914814656e-01 5.495148539583e-01 5.466105153599e-01 5.436721500443e-01 5.407418592978e-01 5.378437003559e-01 5.349324105030e-01 5.319522448714e-01 5.289174717772e-01 5.258978646758e-01 5.229323982661e-01 5.199673410149e-01 5.169310782952e-01 5.138377501764e-01 5.107577549348e-01 5.077145170762e-01 5.046655081498e-01 5.015728060071e-01 4.984474043682e-01 4.953306921855e-01 4.922289480182e-01 4.891097025487e-01 4.859634017165e-01 4.828140669447e-01 4.796739760937e-01 4.765336798798e-01 4.733783713129e-01 4.702083396542e-01 4.670385598398e-01 4.638803969426e-01 4.607243783149e-01 4.575635777308e-01 4.543988786769e-01 4.512289509650e-01 4.480630019767e-01 4.449122455574e-01 4.417719855672e-01 4.386281306188e-01 4.354838389430e-01 4.323474458209e-01 4.292291722306e-01 4.261252641401e-01 4.230232108797e-01 4.199284677819e-01 4.168583627607e-01 4.138058997677e-01 4.107580011478e-01 4.077225289904e-01 4.047120860244e-01 4.017306911001e-01 3.987646229354e-01 3.958078074262e-01 3.928743967621e-01 3.899821910275e-01 3.871173852859e-01 3.842641550805e-01 3.814378097342e-01 3.786523211290e-01 3.759051415789e-01 3.731886487612e-01 3.704978403801e-01 3.678473611232e-01 3.652468364886e-01 3.626840382580e-01 3.601571340659e-01 3.576805270300e-01 3.552541577792e-01 3.528744362836e-01 3.505414473434e-01 3.482602102884e-01 3.460378946504e-01 3.438771723224e-01 3.417631472133e-01 3.397083470470e-01 3.377228590638e-01 3.357993158567e-01 3.339399704213e-01 3.321448573977e-01 3.304156479830e-01 3.287636869486e-01 3.271852515589e-01 3.256728054633e-01 3.242418951875e-01 3.228875277692e-01 3.216083291444e-01 3.204170525634e-01 3.193049860400e-01 3.182727776463e-01 3.173322196930e-01 3.164755158695e-01 3.157059252288e-01 3.150288308620e-01 3.144344025675e-01 3.139354734695e-01 3.135327389478e-01 3.132175978454e-01 3.129965178452e-01 3.128691927343e-01 3.128320901368e-01 3.128951055117e-01 3.130546362733e-01 3.133037692669e-01 3.136515651386e-01 3.140923167093e-01 3.146266668529e-01 3.152611291107e-01 3.159848530008e-01 3.168017863216e-01 3.177173991577e-01 3.187201564497e-01 3.198150386125e-01 3.210016753771e-01 3.222724425111e-01 3.236378160668e-01 3.250903610095e-01 3.266219285632e-01 3.282430158819e-01 3.299437536368e-01 3.317246143160e-01 3.335905731035e-01 3.355302604648e-01 3.375456240301e-01 3.396392557054e-01 3.418028768790e-01 3.440379370451e-01 3.463452048990e-01 3.487158321086e-01 3.511559036361e-01 3.536584482703e-01 3.562207192592e-01 3.588459769079e-01 3.615288725947e-01 3.642667949801e-01 3.670616140478e-01 3.699053195357e-01 3.728028389999e-01 3.757493279495e-01 3.787395028988e-01 3.817764365223e-01 3.848579714452e-01 3.879783288178e-01 3.911405741101e-01 3.943394681305e-01 3.975729889634e-01 4.008421721534e-01 4.041451329618e-01 4.074768812815e-01 4.108397696800e-01 4.142283501670e-01 4.176418518202e-01 4.210824989083e-01 4.245452326368e-01 4.280272552813e-01 4.315317507552e-01 4.350515239862e-01 4.385879467959e-01 4.421400562826e-01 4.457048230108e-01 4.492816016579e-01 4.528696624181e-01 4.564670666137e-01 4.600727105907e-01 4.636832233449e-01 4.672994308991e-01 4.709196384955e-01 4.745428359264e-01 4.781696570415e-01 4.817978538565e-01 4.854221466815e-01 4.890435470612e-01 4.926628336087e-01 4.962766662962e-01 4.998877786532e-01 5.034916118326e-01 5.070843199245e-01 5.106683682909e-01 5.142412203262e-01 5.178027806013e-01 5.213541886507e-01 5.248908818300e-01 5.284134328082e-01 5.319181371470e-01 5.354019675587e-01 5.388733845260e-01 5.423278580163e-01 5.457628554506e-01 5.491793810836e-01 5.525686846188e-01 5.559363868911e-01 5.592842236573e-01 5.626089662024e-01 5.659140719480e-01 5.691897131438e-01 5.724353352408e-01 5.756547121794e-01 5.788463370795e-01 5.820123723525e-01 5.851517603971e-01 5.882545049623e-01 5.913255721364e-01 5.943620119772e-01 5.973653935238e-01 6.003407313528e-01 6.032794880269e-01 6.061795069359e-01 6.090434509078e-01 6.118648144457e-01 6.146539716596e-01 6.174075167748e-01 6.201185239200e-01 6.227907308455e-01 6.254159247715e-01 6.280021464069e-01 6.305512597812e-01 6.330560348150e-01 6.355206658877e-01 6.379368660853e-01 6.403046127706e-01 6.426340556476e-01 6.449164397263e-01 6.471565675455e-01 6.493494086665e-01 6.514868169731e-01 6.535814408092e-01 6.556292962144e-01 6.576275653832e-01 6.595832860146e-01 6.614786837678e-01 6.633260656336e-01 6.651228146191e-01 6.668673217601e-01 6.685664440141e-01 6.702067254526e-01 6.717919888997e-01 6.733292120643e-01 6.748056347703e-01 6.762344674778e-01 6.776046689522e-01 6.789182858858e-01 6.801804987812e-01 6.813815247610e-01 6.825295483691e-01 6.836220538946e-01 6.846504326717e-01 6.856298479810e-01 6.865471140344e-01 6.874092426108e-01 6.882142881036e-01 6.889524825477e-01 6.896398128604e-01 6.902660781626e-01 6.908337283400e-01 6.913459076126e-01 6.917892021843e-01 6.921775419177e-01 6.925065651536e-01 6.927736760010e-01 6.929866859541e-01 6.931306326854e-01 6.932172501542e-01 6.932457958803e-01 6.932069795898e-01 6.931173776789e-01 6.929597636675e-01 6.927417633095e-01 6.924688243551e-01 6.921264257799e-01 6.917319009018e-01 6.912725589889e-01 6.907527110552e-01 6.901787396224e-01 6.895359903859e-01 6.888404514317e-01 6.880831393165e-01 6.872642444113e-01 6.863953076352e-01 6.854583277658e-01 6.844673413813e-01 6.834201242686e-01 6.823086942161e-01 6.811515859557e-01 6.799286291431e-01 6.786524849225e-01 6.773234577322e-01 6.759316428596e-01 6.744971814193e-01 6.730026204448e-01 6.714533257257e-01 6.698573145941e-01 6.682007782967e-01 6.665039559922e-01 6.647534597660e-01 6.629485052382e-01 6.611053621635e-01 6.592041961701e-01 6.572650140504e-01 6.552798718309e-01 6.532446754771e-01 6.511749888864e-01 6.490548884101e-01 6.469008721995e-01 6.447083822398e-01 6.424691756660e-01 6.402036158322e-01 6.378955130108e-01 6.355580647486e-01 6.331918822911e-01 6.307857414216e-01 6.283587546627e-01 6.259001862511e-01 6.234164828227e-01 6.209168689668e-01 6.183845269498e-01 6.158405218282e-01 6.132752619846e-01 6.106929438859e-01 6.081061340716e-01 6.054973168581e-01 6.028859475921e-01 6.002673822338e-01 5.976403885186e-01 5.950222404589e-01 5.923941441592e-01 5.897752613825e-01 5.871639878216e-01 5.845543879853e-01 5.819697979916e-01 5.793885696576e-01 5.768275388860e-01 5.742933900378e-01 5.717734644321e-01 5.692934861386e-01 5.668332154654e-01 5.644075607492e-01 5.620287975172e-01 5.596747018615e-01 5.573817705190e-01 5.551233392808e-01 5.529166823759e-01 5.507759665135e-01 5.486769763433e-01 5.466556768950e-01 5.446870729480e-01 5.427891989818e-01 5.409760151978e-01 5.392200443832e-01 5.375617307159e-01 5.359756768246e-01 5.344761384149e-01 5.330814637884e-01 5.317603302443e-01 5.305552760721e-01 5.294398433253e-01 5.284298930202e-01 5.275388956205e-01 5.267404595742e-01 5.260735281787e-01 5.255127367115e-01 5.250726005823e-01 5.247648606713e-01 5.245644949556e-01 5.245100513106e-01 5.245731869841e-01 5.247703122627e-01 5.251090617592e-01 5.255682930981e-01 5.261805398522e-01 5.269218213999e-01 5.278025901396e-01 5.288311078586e-01 5.299891594547e-01 5.313008219872e-01 5.327471771964e-01 5.343355470941e-01 5.360726453376e-01 5.379419305719e-01 5.399604448684e-01 5.421148601523e-01 5.444080309368e-01 5.468452047974e-01 5.494124567273e-01 5.521191912541e-01 5.549592105109e-01 5.579278974795e-01 5.610319707293e-01 5.642584229018e-01 5.676102190152e-01 5.710894617713e-01 5.746809824408e-01 5.783975540539e-01 5.822251048507e-01 5.861609070829e-01 5.902126901738e-01 5.943597379747e-01 5.986147614820e-01 6.029674975182e-01 6.074096530598e-01 6.119544115436e-01 6.165741916576e-01 6.212863512865e-01 6.260777663244e-01 6.309394825981e-01 6.358864008386e-01 6.408888435490e-01 6.459650277537e-01 6.511047466598e-01 6.562918803028e-01 6.615476420074e-01 6.668396046311e-01 6.721845123430e-01 6.775756428530e-01 6.829944292059e-01 6.884619001866e-01 6.939493689982e-01 6.994672012138e-01 7.050155577073e-01 7.105704382257e-01 7.161548275524e-01 7.217431050464e-01 7.273402943889e-01 7.329519520791e-01 7.385508329226e-01 7.441609582120e-01 7.497587775440e-01 7.553441674775e-01 7.609290573124e-01 7.664815207978e-01 7.720295011243e-01 7.775479084019e-01 7.830359295350e-01 7.885077808714e-01 7.939300844254e-01 7.993305129667e-01 8.046871630359e-01 8.099953775133e-01 8.152720913834e-01 8.204840024121e-01 8.256575148234e-01 8.307719925541e-01 8.358229926942e-01 8.408295848598e-01 8.457554171070e-01 8.506273154086e-01 8.554301828094e-01 8.601499947361e-01 8.648133691761e-01 8.693840801311e-01 8.738853326215e-01 8.783056282975e-01 8.826309772645e-01 8.868865784677e-01 8.910375906675e-01 8.951042360918e-01 8.990818057459e-01 9.029504773148e-01 9.067378997852e-01 9.104110042275e-01 9.139892931790e-01 9.174654499404e-01 9.208262630143e-01 9.240929094380e-01 9.272373075435e-01 9.302747447797e-01 9.332052604948e-01 9.360076685850e-01 9.387090891627e-01 9.412814444505e-01 9.437368761290e-01 9.460776464592e-01 9.482858936587e-01 9.503821863055e-01 9.523465268830e-01 9.541864879152e-01 9.559055893763e-01 9.574860823425e-01 9.589515550579e-01 9.602792505954e-01 9.614799572740e-01 9.625540767294e-01 9.634870136796e-01 9.643012018605e-01 9.649748153450e-01 9.655190275933e-01 9.659355546535e-01 9.662110600359e-01 9.663644624446e-01 9.663787897719e-01 9.662629527283e-01 9.660193652094e-01 9.656386974291e-01 9.651335425930e-01 9.644935295144e-01 9.637271289325e-01 9.628342779594e-01 9.618073578109e-01 9.606634158293e-01 9.593853065483e-01 9.579889338410e-01 9.564718141984e-01 9.548260998633e-01 9.530732351662e-01 9.511929196674e-01 9.492018871647e-01 9.470992734681e-01 9.448775615352e-01 9.425598382623e-01 9.401248862584e-01 9.375932611534e-01 9.349599988943e-01 9.322236489598e-01 9.294019028189e-01 9.264789778259e-01 9.234751638609e-01 9.203858913457e-01 9.172095693487e-01 9.139665606498e-01 9.106381393314e-01 9.072499995864e-01 9.037951848328e-01 9.002732567514e-01 8.967077188047e-01 8.930787304295e-01 8.894098843631e-01 8.857001590813e-01 8.819482171511e-01 8.781755284426e-01 8.743655653295e-01 8.705427359902e-01 8.667063704306e-01 8.628522195681e-01 8.590091959818e-01 8.551565339129e-01 8.513196070665e-01 8.475000513543e-01 8.436942487282e-01 8.399275880145e-01 8.361856379748e-01 8.324895552920e-01 8.288438291931e-01 8.252434010767e-01 8.217153275084e-01 8.182444137360e-01 8.148533013237e-01 8.115447689689e-01 8.083136518414e-01 8.051895907069e-01 8.021544107692e-01 7.992303278445e-01 7.964211905472e-01 7.937215584480e-01 7.911573973634e-01 7.887137698305e-01 7.864121943483e-01 7.842487005048e-01 7.822279960047e-01 7.803654040458e-01 7.786482001819e-01 7.770957550044e-01 7.757054321746e-01 7.744757030440e-01 7.734234255949e-01 7.725350338438e-01 7.718266678676e-01 7.712913965769e-01 7.709306024250e-01 7.707555330785e-01 7.707486437130e-01 7.709296663448e-01 7.712829996260e-01 7.718145754422e-01 7.725279328388e-01 7.734056494504e-01 7.744654919772e-01 7.756880931454e-01 7.770769052281e-01 7.786362113132e-01 7.803421706433e-01 7.822150453439e-01 7.842307304017e-01 7.863912779810e-01 7.886983223984e-01 7.911273222240e-01 7.936967633431e-01 7.963806900696e-01 7.991779186514e-01 8.020940384660e-01 8.050960088670e-01 8.082071465518e-01 8.113957914799e-01 8.146644848460e-01 8.180139534535e-01 8.214123042582e-01 8.248825538696e-01 8.283933508360e-01 8.319415433831e-01 8.355341914678e-01 8.391356998107e-01 8.427685484169e-01 8.464030590752e-01 8.500348480357e-01 8.536715827541e-01 8.572800303139e-01 8.608771997649e-01 8.644393626672e-01 8.679611746758e-01 8.714478503241e-01 8.748693012244e-01 8.782429943701e-01 8.815453101798e-01 8.847693500312e-01 8.879264312028e-01 8.909821322590e-01 8.939560280503e-01 8.968269669324e-01 8.995872069094e-01 9.022474078416e-01 9.047790533319e-01 9.071957967829e-01 9.094835894116e-01 9.116322953265e-01 9.136530030678e-01 9.155218757444e-01 9.172510399143e-01 9.188249596790e-01 9.202418488520e-01 9.215039326876e-01 9.225965809903e-01 9.235291503800e-01 9.242879639422e-01 9.248733407085e-01 9.252876920482e-01 9.255169518193e-01 9.255733798241e-01 9.254423548833e-01 9.251283691260e-01 9.246316886288e-01 9.239406227090e-01 9.230699013409e-01 9.220016482470e-01 9.207479579307e-01 9.193063201938e-01 9.176660850759e-01 9.158474051031e-01 9.138295549277e-01 9.116262718233e-01 9.092371681611e-01 9.066519104066e-01 9.038921947585e-01 9.009411076621e-01 8.978079993194e-01 8.945024012620e-01 8.910063941682e-01 8.873506936572e-01 8.835122653988e-01 8.795078523266e-01 8.753466833875e-01 8.710090562157e-01 8.665302494238e-01 8.618918540006e-01 8.571037236054e-01 8.521841512310e-01 8.471130581478e-01 8.419245693904e-01 8.366046373890e-01 8.311623650609e-01 8.256203939198e-01 8.199595624177e-01 8.142123046371e-01 8.083731850564e-01 8.024474231819e-01 7.964616960893e-01 7.903987411947e-01 7.842913089392e-01 7.781388740299e-01 7.719458078099e-01 7.657392684762e-01 7.595107594671e-01 7.532864053667e-01 7.470732904325e-01 7.408776537261e-01 7.347249072311e-01 7.286130773771e-01 7.225666989060e-01 7.165941413106e-01 7.107070255158e-01 7.049275975321e-01 6.992583398801e-01 6.937259153325e-01 6.883366108883e-01 6.831071431111e-01 6.780565547377e-01 6.731905604771e-01 6.685335052716e-01 6.640912577940e-01 6.598838110879e-01 6.559227805509e-01 6.522188833587e-01 6.487925945755e-01 6.456444955966e-01 6.427985881348e-01 6.402572839511e-01 6.380285263950e-01 6.361314927492e-01 6.345569388672e-01 6.333282318944e-01 6.324408802413e-01 6.318937280713e-01 6.317068450567e-01 6.318554585389e-01 6.323617380784e-01 6.332114394192e-01 6.343964815869e-01 6.359299723599e-01 6.377780036542e-01 6.399564866438e-01 6.424436979851e-01 6.452231921662e-01 6.483020363551e-01 6.516396927732e-01 6.552461124545e-01 6.590927534009e-01 6.631586834345e-01 6.674446891502e-01 6.719069867835e-01 6.765478239918e-01 6.813397328183e-01 6.862553681694e-01 6.912941484661e-01 6.964116794282e-01 7.016067799292e-01 7.068501951426e-01 7.121140716966e-01 7.173988168126e-01 7.226572580734e-01 7.278897734484e-01 7.330670752954e-01 7.381669104567e-01 7.431818481393e-01 7.480755166249e-01 7.528463353543e-01 7.574656008232e-01 7.619150606567e-01 7.661899298065e-01 7.702555214102e-01 7.741148007172e-01 7.777413481575e-01 7.811209745940e-01 7.842532998168e-01 7.871074311653e-01 7.896918438060e-01 7.919824157671e-01 7.939718895210e-01 7.956633495332e-01 7.970308603061e-01 7.980892445508e-01 7.988213053493e-01 7.992246412776e-01 7.993119428164e-01 7.990618551343e-01 7.984942864303e-01 7.976037135380e-01 7.963929415684e-01 7.948828537330e-01 7.930606985751e-01 7.909577764015e-01 7.885756286404e-01 7.859258893338e-01 7.830390874884e-01 7.799164485725e-01 7.765950378524e-01 7.730887896582e-01 7.694209665420e-01 7.656333073906e-01 7.617360666071e-01 7.577795726516e-01 7.537869498548e-01 7.497946614334e-01 7.458523461220e-01 7.419819244422e-01 7.382438280753e-01 7.346676456312e-01 7.313003548532e-01 7.281956073736e-01 7.253806614595e-01 7.229199185139e-01 7.208423125411e-01 7.191955295449e-01 7.180295338951e-01 7.173655156698e-01 7.172603136324e-01 7.177308287344e-01 7.188109170911e-01 7.205305336190e-01 7.228945229028e-01 7.259356053873e-01 7.296484196582e-01 7.340399471849e-01 7.391141400335e-01 7.448470807727e-01 7.512436064311e-01 7.582684511442e-01 7.659015741527e-01 7.741211874507e-01 7.828771421606e-01 7.921516949251e-01 8.018878295014e-01 8.120486135308e-01 8.225914404470e-01 8.334551247510e-01 8.446102824191e-01 8.559865774378e-01 8.675447836172e-01 8.792349050516e-01 8.909936780732e-01 9.027906016161e-01 9.145560483775e-01 9.262547707702e-01 9.378405124051e-01 9.492536166136e-01 9.604710157971e-01 9.714334696669e-01 9.821084129934e-01 9.924635519714e-01 1.002447601189e+00 1.012049459711e+00 1.021220829870e+00 1.029942669996e+00 1.038193136138e+00 1.045936567727e+00 1.053172282144e+00 1.059867814368e+00 1.066018146443e+00 1.071614881785e+00 1.076639189688e+00 1.081102850759e+00 1.084990748005e+00 1.088310960220e+00 1.091073885669e+00 1.093273593818e+00 1.094938521843e+00 1.096066672354e+00 1.096686067031e+00 1.096814743284e+00 1.096465773858e+00 1.095682835928e+00 1.094475126411e+00 1.092883740634e+00 1.090943271757e+00 1.088673719139e+00 1.086132962342e+00 1.083338627912e+00 1.080338686877e+00 1.077178865405e+00 1.073882594480e+00 1.070512199334e+00 1.067091768491e+00 1.063669836897e+00 1.060289878802e+00 1.056975866977e+00 1.053785931924e+00 1.050737965397e+00 1.047873441482e+00 1.045227213676e+00 1.042813033624e+00 1.040677546599e+00 1.038822757018e+00 1.037278213477e+00 1.036060800521e+00 1.035169858581e+00 1.034630863228e+00 1.034431757573e+00 1.034583105845e+00 1.035085012288e+00 1.035915097607e+00 1.037089973716e+00 1.038574701119e+00 1.040368743531e+00 1.042458778364e+00 1.044809915436e+00 1.047423341522e+00 1.050264344013e+00 1.053314835933e+00 1.056559400686e+00 1.059957805528e+00 1.063508561389e+00 1.067168993341e+00 1.070923256201e+00 1.074753487140e+00 1.078620207397e+00 1.082519733613e+00 1.086413983001e+00 1.090282458887e+00 1.094110734587e+00 1.097861389411e+00 1.101527113367e+00 1.105070760283e+00 1.108476460182e+00 1.111726356009e+00 1.114780654100e+00 1.117634576959e+00 1.120250143181e+00 1.122608511302e+00 1.124689799635e+00 1.126458712785e+00 1.127906797814e+00 1.128998270032e+00 1.129718432506e+00 1.130049233813e+00 1.129959621759e+00 1.129451352585e+00 1.128491120123e+00 1.127079628107e+00 1.125210505360e+00 1.122868566681e+00 1.120072873030e+00 1.116817412480e+00 1.113121132333e+00 1.109007286843e+00 1.104493086698e+00 1.099627610604e+00 1.094440204091e+00 1.088987050661e+00 1.083330380109e+00 1.077526446447e+00 1.071665772172e+00 1.065816224920e+00 1.060074011960e+00 1.054533535167e+00 1.049284502440e+00 1.044441591993e+00 1.040091264868e+00 1.036343660798e+00 1.033291946057e+00 1.031015952693e+00 1.029612199052e+00 1.029129735108e+00 1.029636274843e+00 1.031164991371e+00 1.033725927346e+00 1.037333856639e+00 1.041952200850e+00 1.047551121316e+00 1.054066863317e+00 1.061414369667e+00 1.069509897302e+00 1.078229881657e+00 1.087460577526e+00 1.097068749402e+00 1.106905372710e+00 1.116844256436e+00 1.126722539751e+00 1.136408683597e+00 1.145763691414e+00 1.154646162997e+00 1.162948585183e+00 1.170539567505e+00 1.177329744400e+00 1.183232280189e+00 1.188163568447e+00 1.192083508236e+00 1.194938681105e+00 1.196714456589e+00 1.197409801846e+00 1.197028811802e+00 1.195617289062e+00 1.193213245969e+00 1.189892022282e+00 1.185739831677e+00 1.180845401489e+00 1.175338226260e+00 1.169329692494e+00 1.162967453044e+00 1.156394297420e+00 1.149757275578e+00 1.143219975597e+00 1.136926977471e+00 1.131032831328e+00 1.125684781356e+00 1.121004771103e+00 1.117127257850e+00 1.114140685975e+00 1.112137318734e+00 1.111179116680e+00 1.111295975886e+00 1.112517546636e+00 1.114819437088e+00 1.118177316229e+00 1.122533882652e+00 1.127809117212e+00 1.133917417248e+00 1.140734210859e+00 1.148148729541e+00 1.156019393266e+00 1.164202813951e+00 1.172559817820e+00 1.180930507987e+00 1.189174371801e+00 1.197140409452e+00 1.204682690764e+00 1.211674019536e+00 1.217972519407e+00 1.223469601878e+00 1.228051634788e+00 1.231622390179e+00 1.234109820096e+00 1.235438426399e+00 1.235572854497e+00 1.234479765223e+00 1.232151560169e+00 1.228615597552e+00 1.223897396348e+00 1.218076855408e+00 1.211238431747e+00 1.203497391457e+00 1.195007663593e+00 1.185923249217e+00 1.176450474945e+00 1.166794017576e+00 1.157181918169e+00 1.147868332816e+00 1.139081476275e+00 1.131086474363e+00 1.124111254278e+00 1.118374488352e+00 1.114081778102e+00 1.111372340253e+00 1.110381520842e+00 1.111160167602e+00 1.113725932753e+00 1.118046435690e+00 1.124009162960e+00 1.131489543240e+00 1.140286791034e+00 1.150179485763e+00 1.160924398456e+00 1.172230050911e+00 1.183830522990e+00 1.195430653852e+00 1.206747815155e+00 1.217527028839e+00 1.227499710104e+00 1.236462892364e+00 1.244203999878e+00 1.250564277375e+00 1.255436900183e+00 1.258708544616e+00 1.260367294466e+00 1.260406383570e+00 1.258877794010e+00 1.255907165470e+00 1.251627926223e+00 1.246270016406e+00 1.240078374928e+00 1.233349280345e+00 1.226435964351e+00 1.219675173388e+00 1.213465845428e+00 1.208166506928e+00 1.204118154529e+00 1.201650048787e+00 1.200970885517e+00 1.202263954146e+00 1.205580922677e+00 1.210869143747e+00 1.217999287512e+00 1.226683165479e+00 1.236606794432e+00 1.247336349685e+00 1.258397752623e+00 1.269325736841e+00 1.279590753639e+00 1.288751647155e+00 1.296375287132e+00 1.302084653886e+00 1.305628553988e+00 1.306777417029e+00 1.305461761016e+00 1.301678374152e+00 1.295510483554e+00 1.287189610551e+00 1.276958753662e+00 1.265192533533e+00 1.252296611553e+00 1.238682357663e+00 1.224830738738e+00 1.211136463156e+00 1.198005660226e+00 1.185772796609e+00 1.174662055797e+00 1.164873707709e+00 1.156449683425e+00 1.149398222136e+00 1.143642371998e+00 1.139025464849e+00 1.135413763007e+00 1.132601471521e+00 1.130438889063e+00 1.128794108248e+00 1.127547102372e+00 1.126686987615e+00 1.126187580433e+00 1.126123330000e+00 1.126597270599e+00 1.127717352560e+00 1.129667979317e+00 1.132561277092e+00 1.136548529880e+00 1.141730941698e+00 1.148121865358e+00 1.155736651809e+00 1.164438971742e+00 1.174064660682e+00 1.184351664880e+00 1.194939415606e+00 1.205474145218e+00 1.215492485018e+00 1.224582414368e+00 1.232346755875e+00 1.238415290231e+00 1.242590371429e+00 1.244724110631e+00 1.244884346210e+00 1.243308974084e+00 1.240364239015e+00 1.236669091364e+00 1.232883472822e+00 1.229795252031e+00 1.228187951251e+00 1.228690460328e+00 1.231837559633e+00 1.237803418397e+00 1.246492225473e+00 1.257489510392e+00 1.270009823116e+00 1.283139609833e+00 1.295742425644e+00 1.306685655256e+00 1.314939280968e+00 1.319560450011e+00 1.319929984451e+00 1.315650635368e+00 1.306650319597e+00 1.293228075177e+00 1.275907055935e+00 1.255572346973e+00 1.233289394319e+00 1.210274500204e+00 1.187881077260e+00 1.167353685004e+00 1.149896325570e+00 1.136454450480e+00 1.127665730056e+00 1.123868031699e+00 1.124960597335e+00 1.130579173546e+00 1.140035198892e+00 1.152440149504e+00 1.166844552061e+00 1.182191436982e+00 1.197537891022e+00 1.211995497274e+00 1.224794288542e+00 1.235363460885e+00 1.243208089009e+00 1.248042374941e+00 1.249676059089e+00 1.248015864232e+00 1.243120146492e+00 1.235072266983e+00 1.224136732147e+00 1.208872652297e+00 1.186418455271e+00 1.167056083930e+00 1.157609441275e+00 1.155182998037e+00 1.150465807322e+00 1.137124693861e+00 1.118219081431e+00 1.104186686385e+00 1.103601032841e+00 1.114985127592e+00 1.128481242073e+00 1.135398132258e+00 1.135740337080e+00 1.137360260295e+00 1.147682009490e+00 1.165458898278e+00 1.180977272234e+00 1.184412088581e+00 1.173820648961e+00 1.156241092940e+00 1.141347085985e+00 1.132737803058e+00 1.125104132843e+00 1.110574182880e+00 1.087900477828e+00 1.065875972237e+00 1.057556916077e+00 1.069307661837e+00 1.095376558641e+00 1.124326969307e+00 1.149895402783e+00 1.175264380576e+00 1.207699761751e+00 1.249045102498e+00 1.291407821436e+00 1.322200078780e+00 1.333191742239e+00 1.325746350235e+00 1.308685964738e+00 1.290630671817e+00 1.273006968192e+00 1.250120471741e+00 1.216450315036e+00 1.174295998760e+00 1.134728334094e+00 1.109792673575e+00 1.093794282772e+00 9.880026257534e-01 8.920533905671e-01 9.345255002756e-01 1.074041752228e+00 1.162733561957e+00 1.125553761744e+00 1.006766166524e+00 9.518378800529e-01 1.050827942086e+00 1.192792836774e+00 1.235489003523e+00 1.141076391110e+00 9.928964235705e-01 9.484238181905e-01 1.045964813067e+00 1.142566749173e+00 1.124342462768e+00 9.980561900716e-01 8.805683014069e-01 8.948227333815e-01 9.912963848537e-01 1.038049621552e+00 9.935253755569e-01 9.273259791505e-01 9.417039193121e-01 1.027166194728e+00 1.079748068872e+00 1.043486734338e+00 9.680010155909e-01 9.694240841211e-01 1.076764067748e+00 1.178827334494e+00 1.171043052017e+00 1.044407384073e+00 9.050996876322e-01 9.139037962654e-01 1.060290630657e+00 1.176406850236e+00 1.156809691325e+00 1.013932022684e+00 8.777171306017e-01 9.087323256351e-01 1.061784332262e+00 1.164941321356e+00 1.133706804013e+00 1.004741731474e+00 9.154859256545e-01 9.756676043888e-01 1.102217269082e+00 1.155679548784e+00 1.091562991231e+00 9.754104722296e-01 9.325034190880e-01 9.990106316511e-01 1.070936434955e+00 1.059898359779e+00 9.780966151954e-01 9.210728687640e-01 9.609017828203e-01 1.042969790488e+00 1.075198122298e+00 1.036912421601e+00 9.860661341539e-01 9.918832102321e-01 1.045724152495e+00 1.084415140072e+00 1.079935592031e+00 1.061753495632e+00 1.066674153118e+00 1.081323016077e+00 1.061727704271e+00 9.987924692176e-01 9.427711874063e-01 9.484678793140e-01 9.911731560941e-01 9.972167362048e-01 9.386264033944e-01 8.690464762425e-01 8.723144032324e-01 9.426253531114e-01 9.914103044920e-01 9.690057128439e-01 9.153712466335e-01 9.195611706577e-01 9.990101674693e-01 1.070151077637e+00 1.061660132571e+00 9.819900728237e-01 9.105273989934e-01 9.155385109213e-01 9.624679823375e-01 9.727738935664e-01 9.261188920231e-01 8.750044681032e-01 8.800122263395e-01 9.251732352129e-01 9.480243208817e-01 9.292426380022e-01 9.142442814510e-01 9.533099929227e-01 1.025188817813e+00 1.064854805069e+00 1.042073325826e+00 9.895059445860e-01 9.696629509422e-01 9.987865179800e-01 1.025295285132e+00 9.996806833265e-01 9.288299862655e-01 8.710401215554e-01 8.730610352781e-01 9.067144776158e-01 9.101131305628e-01 8.622291600689e-01 8.024281131166e-01 7.929734470925e-01 8.412783412693e-01 8.910520964834e-01 8.959229036054e-01 8.595491472224e-01 8.763566551851e-01
 6.967175631970e-01 6.976260566941e-01 6.991309457333e-01 7.008255340808e-01 7.020060149281e-01 7.026609794974e-01 7.035081525048e-01 7.049664129114e-01 7.065366109798e-01 7.075345463521e-01 7.080883952201e-01 7.089254409666e-01 7.103168242698e-01 7.117222374865e-01 7.125838500760e-01 7.130737050196e-01 7.138253626337e-01 7.150748112374e-01 7.163458140535e-01 7.170885632192e-01 7.174477807133e-01 7.180805021220e-01 7.192352498236e-01 7.203848247657e-01 7.209773861897e-01 7.212037937420e-01 7.217233381168e-01 7.227504012174e-01 7.237748233157e-01 7.242519375659e-01 7.243424597886e-01 7.247074076305e-01 7.256070989099e-01 7.265139872953e-01 7.268452021179e-01 7.268114825687e-01 7.271283749523e-01 7.279770580611e-01 7.287335958706e-01 7.288639294232e-01 7.286868164435e-01 7.289183395202e-01 7.296587466784e-01 7.302526163709e-01 7.301923755074e-01 7.298274171726e-01 7.298789792056e-01 7.304321504602e-01 7.308372111801e-01 7.306625559211e-01 7.302865968870e-01 7.303067678345e-01 7.306857066007e-01 7.308662892763e-01 7.306096857646e-01 7.303099551682e-01 7.303853732777e-01 7.306671072044e-01 7.306362676010e-01 7.301813088638e-01 7.297791504689e-01 7.298045585132e-01 7.299784957358e-01 7.297509773309e-01 7.290770345627e-01 7.284436730226e-01 7.282019610133e-01 7.281284766946e-01 7.277546908676e-01 7.269728862885e-01 7.261456318607e-01 7.256069165060e-01 7.252439968290e-01 7.247212140378e-01 7.239502946657e-01 7.231372484287e-01 7.224446461485e-01 7.218214454826e-01 7.211430036841e-01 7.203926615345e-01 7.196482279532e-01 7.189344649045e-01 7.181616729453e-01 7.172969492906e-01 7.164621614793e-01 7.157524434685e-01 7.150542390269e-01 7.141783446964e-01 7.131278703277e-01 7.121151886730e-01 7.112993487506e-01 7.105592291464e-01 7.096125494205e-01 7.083824982597e-01 7.071313997581e-01 7.061253882730e-01 7.052706895040e-01 7.042313397138e-01 7.028586264521e-01 7.013766818504e-01 7.001112502350e-01 6.990731444778e-01 6.979360781080e-01 6.964509253596e-01 6.947726904781e-01 6.932577003503e-01 6.920078618989e-01 6.907519758038e-01 6.891924307230e-01 6.873694963700e-01 6.856176925300e-01 6.841414761843e-01 6.827599423731e-01 6.811392108556e-01 6.792169369144e-01 6.772709209368e-01 6.755599611329e-01 6.740187466113e-01 6.723390484900e-01 6.703563663458e-01 6.682502601078e-01 6.663099008305e-01 6.645720335211e-01 6.627994536742e-01 6.607840732088e-01 6.585891621402e-01 6.564479665425e-01 6.544826563454e-01 6.525688640079e-01 6.505125101633e-01 6.482839571984e-01 6.460170519489e-01 6.438347160707e-01 6.417245546260e-01 6.395855164675e-01 6.373485211173e-01 6.350294697001e-01 6.326876812714e-01 6.303679576831e-01 6.280799039079e-01 6.257956796755e-01 6.234609364760e-01 6.210325618448e-01 6.185407372573e-01 6.160714343964e-01 6.136754233970e-01 6.112899961647e-01 6.088123181607e-01 6.062192433802e-01 6.036047214776e-01 6.010601374292e-01 5.985645577840e-01 5.960163249442e-01 5.933694979735e-01 5.906792258221e-01 5.880162316719e-01 5.853742885617e-01 5.827092382947e-01 5.800048215561e-01 5.772813066918e-01 5.745482875855e-01 5.717807959665e-01 5.689773835517e-01 5.661836069351e-01 5.634190890452e-01 5.606351216854e-01 5.577775233324e-01 5.548639552312e-01 5.519661719382e-01 5.491203252910e-01 5.462674076591e-01 5.433375119629e-01 5.403501109682e-01 5.373756006303e-01 5.344325090577e-01 5.314794654230e-01 5.284754921133e-01 5.254383407428e-01 5.224085666336e-01 5.193883383818e-01 5.163439034953e-01 5.132680480525e-01 5.101869315863e-01 5.071124317340e-01 5.040319059346e-01 5.009309412421e-01 4.978103481489e-01 4.946855769479e-01 4.915683788550e-01 4.884471653089e-01 4.853167602005e-01 4.821765057636e-01 4.790263749432e-01 4.758752651031e-01 4.727337829166e-01 4.695952116847e-01 4.664472147191e-01 4.632936000950e-01 4.601425100931e-01 4.570029397678e-01 4.538697753299e-01 4.507307688131e-01 4.475942244137e-01 4.444747870029e-01 4.413645295853e-01 4.382519648157e-01 4.351446431172e-01 4.320556315912e-01 4.289860381921e-01 4.259238052972e-01 4.228611331739e-01 4.198150228465e-01 4.168012886147e-01 4.138046495735e-01 4.108111251175e-01 4.078359893497e-01 4.048918067061e-01 4.019763847519e-01 3.990808963632e-01 3.962013852486e-01 3.933520294490e-01 3.905428050932e-01 3.877591532960e-01 3.850014442213e-01 3.822831959289e-01 3.796038327225e-01 3.769594334412e-01 3.743516309303e-01 3.717820554367e-01 3.692609730281e-01 3.667878945810e-01 3.643516328008e-01 3.619606531774e-01 3.596282185648e-01 3.573452995132e-01 3.551132064436e-01 3.529344030833e-01 3.508083798159e-01 3.487484730602e-01 3.467486855651e-01 3.448053010933e-01 3.429284331782e-01 3.411170194728e-01 3.393706266595e-01 3.377008757654e-01 3.360977876449e-01 3.345659206066e-01 3.331144410474e-01 3.317365338588e-01 3.304359537557e-01 3.292190001518e-01 3.280772407502e-01 3.270209429154e-01 3.260548052268e-01 3.251679472648e-01 3.243699114531e-01 3.236593318207e-01 3.230331146567e-01 3.225031338301e-01 3.220661374216e-01 3.217150650043e-01 3.214606678986e-01 3.212970978243e-01 3.212257523705e-01 3.212563265765e-01 3.213747630218e-01 3.215889104669e-01 3.219030485583e-01 3.223074820055e-01 3.228073867870e-01 3.234030956912e-01 3.240890595802e-01 3.248746481784e-01 3.257526162698e-01 3.267185670384e-01 3.277795873846e-01 3.289297091208e-01 3.301672959975e-01 3.315000374990e-01 3.329159520324e-01 3.344184514179e-01 3.360082482011e-01 3.376777259838e-01 3.394324134708e-01 3.412694434563e-01 3.431825275920e-01 3.451757888660e-01 3.472441756141e-01 3.493844892594e-01 3.516014800635e-01 3.538889601915e-01 3.562437156381e-01 3.586671993947e-01 3.611543034877e-01 3.637057400930e-01 3.663219152300e-01 3.689940850542e-01 3.717258912705e-01 3.745140142018e-01 3.773557620944e-01 3.802520608273e-01 3.831969795267e-01 3.861894856480e-01 3.892304056563e-01 3.923156635083e-01 3.954455241645e-01 3.986169153759e-01 4.018261627567e-01 4.050732825355e-01 4.083581484605e-01 4.116754306182e-01 4.150264537861e-01 4.184103998755e-01 4.218196100305e-01 4.252587094723e-01 4.287237681772e-01 4.322096821053e-01 4.357202560961e-01 4.392523491443e-01 4.428038267213e-01 4.463742075259e-01 4.499596703564e-01 4.535585097931e-01 4.571713095775e-01 4.607992199056e-01 4.644381677838e-01 4.680876874504e-01 4.717417462133e-01 4.754021716870e-01 4.790693713856e-01 4.827413694416e-01 4.864171511264e-01 4.900940480788e-01 4.937687934416e-01 4.974419759944e-01 5.011114842309e-01 5.047783676782e-01 5.084424544632e-01 5.120996763705e-01 5.157490768083e-01 5.193887056605e-01 5.230167406954e-01 5.266367438202e-01 5.302461402212e-01 5.338441871137e-01 5.374298996137e-01 5.409955034165e-01 5.445466040511e-01 5.480817342808e-01 5.516026169157e-01 5.551087596486e-01 5.585919565604e-01 5.620503278336e-01 5.654896037416e-01 5.689064289163e-01 5.723039444381e-01 5.756792060581e-01 5.790248260781e-01 5.823422675869e-01 5.856314244262e-01 5.888937822999e-01 5.921323718417e-01 5.953378781584e-01 5.985123050520e-01 6.016527396570e-01 6.047582313392e-01 6.078363957881e-01 6.108802046547e-01 6.138893806145e-01 6.168626152169e-01 6.197940389390e-01 6.226911447414e-01 6.255536779698e-01 6.283778964669e-01 6.311641777411e-01 6.339071148828e-01 6.366057835131e-01 6.392688033159e-01 6.418899237279e-01 6.444724410222e-01 6.470107808499e-01 6.494972754257e-01 6.519454088698e-01 6.543464636075e-01 6.567060020076e-01 6.590227965305e-01 6.612843730898e-01 6.635002830498e-01 6.656691955894e-01 6.677878217671e-01 6.698641526821e-01 6.718826405854e-01 6.738535755061e-01 6.757738092167e-01 6.776374607037e-01 6.794572864003e-01 6.812195552112e-01 6.829264788569e-01 6.845860531089e-01 6.861849165879e-01 6.877357234340e-01 6.892282441890e-01 6.906612568257e-01 6.920466474830e-01 6.933712924419e-01 6.946419143807e-01 6.958570807860e-01 6.970065845259e-01 6.981067329782e-01 6.991458499458e-01 7.001284542765e-01 7.010565374942e-01 7.019148362294e-01 7.027206663438e-01 7.034675045553e-01 7.041513988560e-01 7.047837681236e-01 7.053447578718e-01 7.058496143667e-01 7.062951944466e-01 7.066762631702e-01 7.070039445749e-01 7.072622100405e-01 7.074626763702e-01 7.076052186155e-01 7.076779175011e-01 7.076985050246e-01 7.076520830142e-01 7.075440070454e-01 7.073814410239e-01 7.071471507824e-01 7.068603401640e-01 7.065084713820e-01 7.060925812683e-01 7.056266581233e-01 7.050876133616e-01 7.044956764794e-01 7.038412836306e-01 7.031224225577e-01 7.023544939375e-01 7.015170745083e-01 7.006233318603e-01 6.996726464752e-01 6.986564833440e-01 6.975947347240e-01 6.964658551509e-01 6.952804981167e-01 6.940426648170e-01 6.927400679883e-01 6.913945010133e-01 6.899856353334e-01 6.885215101903e-01 6.870097512173e-01 6.854364938806e-01 6.838205377660e-01 6.821497985111e-01 6.804234834731e-01 6.786553481807e-01 6.768300474078e-01 6.749646719145e-01 6.730510804747e-01 6.710862915254e-01 6.690853432159e-01 6.670318956890e-01 6.649418415300e-01 6.628132167686e-01 6.606358806387e-01 6.584298904578e-01 6.561798935706e-01 6.538965405468e-01 6.515854029170e-01 6.492298824102e-01 6.468533781787e-01 6.444425488165e-01 6.420039400934e-01 6.395481545783e-01 6.370562087108e-01 6.345524038707e-01 6.320244334074e-01 6.294752794566e-01 6.269214072347e-01 6.243416629192e-01 6.217577637053e-01 6.191651119441e-01 6.165587750839e-01 6.139623652693e-01 6.113500001098e-01 6.087456101796e-01 6.061471471318e-01 6.035459710982e-01 6.009679261393e-01 5.983881169888e-01 5.958295549045e-01 5.932933273572e-01 5.907658095630e-01 5.882796350959e-01 5.858059168597e-01 5.833667422671e-01 5.809701651297e-01 5.785942191935e-01 5.762767442301e-01 5.739898324807e-01 5.717540951362e-01 5.695787479800e-01 5.674405450846e-01 5.653789901697e-01 5.633648364167e-01 5.614209475783e-01 5.595551306007e-01 5.577434666701e-01 5.560284854151e-01 5.543783347690e-01 5.528154285322e-01 5.513502332043e-01 5.499556060454e-01 5.486772322040e-01 5.474802651720e-01 5.463904983653e-01 5.454123588811e-01 5.445241430085e-01 5.437674224497e-01 5.431095235588e-01 5.425738929330e-01 5.421641521365e-01 5.418616469568e-01 5.417019622434e-01 5.416554558480e-01 5.417436757189e-01 5.419702541135e-01 5.423156359668e-01 5.428127205166e-01 5.434346484886e-01 5.441986716535e-01 5.451063658531e-01 5.461446690543e-01 5.473345818508e-01 5.486590436396e-01 5.501269006354e-01 5.517408000537e-01 5.534886492076e-01 5.553849642740e-01 5.574197665791e-01 5.595925119086e-01 5.619105856357e-01 5.643606765812e-01 5.669498677776e-01 5.696773815119e-01 5.725332190642e-01 5.755270209808e-01 5.786464144569e-01 5.818922122413e-01 5.852693046153e-01 5.887614317624e-01 5.923817404685e-01 5.961152600815e-01 5.999601752094e-01 6.039260758555e-01 6.079881876223e-01 6.121643903997e-01 6.164413808784e-01 6.208108052430e-01 6.252858665896e-01 6.298407130148e-01 6.344926101765e-01 6.392266934393e-01 6.440365307972e-01 6.489321826730e-01 6.538912800304e-01 6.589263968540e-01 6.640279463245e-01 6.691822490639e-01 6.744074898489e-01 6.796749892914e-01 6.849983556654e-01 6.903709112806e-01 6.957756592713e-01 7.012316005656e-01 7.067136304238e-01 7.122272657945e-01 7.177753001906e-01 7.233335321783e-01 7.289257309201e-01 7.345235929440e-01 7.401339465359e-01 7.457616923029e-01 7.513801762696e-01 7.570121197321e-01 7.626350882108e-01 7.682479918225e-01 7.738634414475e-01 7.794498772351e-01 7.850322054058e-01 7.905884949953e-01 7.961148363695e-01 8.016296430908e-01 8.070970219629e-01 8.125409039621e-01 8.179470923431e-01 8.233037619898e-01 8.286316575522e-01 8.338961418432e-01 8.391231510185e-01 8.442940665677e-01 8.494009690132e-01 8.544648169120e-01 8.594497362108e-01 8.643808514555e-01 8.692432776370e-01 8.740258237765e-01 8.787501392974e-01 8.833833840551e-01 8.879470711422e-01 8.924309165553e-01 8.968200301258e-01 9.011380129141e-01 9.053523432840e-01 9.094842128184e-01 9.135248847555e-01 9.174572412322e-01 9.213079638348e-01 9.250441165657e-01 9.286849063268e-01 9.322251456851e-01 9.356451258376e-01 9.389729649832e-01 9.421775175165e-01 9.452756764261e-01 9.482644651157e-01 9.511244067607e-01 9.538825520630e-01 9.565107458418e-01 9.590214832594e-01 9.614155849822e-01 9.636753568292e-01 9.658245670925e-01 9.678373269153e-01 9.697267124192e-01 9.714929724580e-01 9.731198475388e-01 9.746303170785e-01 9.759985576758e-01 9.772406763009e-01 9.783538628200e-01 9.793262806531e-01 9.801757231032e-01 9.808837590921e-01 9.814615781788e-01 9.819086911620e-01 9.822130835978e-01 9.823945558954e-01 9.824328940090e-01 9.823410825120e-01 9.821204915891e-01 9.817571989944e-01 9.812726135098e-01 9.806478697755e-01 9.798949960146e-01 9.790144926592e-01 9.779980933707e-01 9.768631447415e-01 9.755918347410e-01 9.742002768080e-01 9.726860672075e-01 9.710425802944e-01 9.692885656880e-01 9.674043092044e-01 9.654099699066e-01 9.633013725912e-01 9.610739095117e-01 9.587460313351e-01 9.563004984762e-01 9.537560497219e-01 9.511095496134e-01 9.483579983353e-01 9.455192845549e-01 9.425795274573e-01 9.395540362801e-01 9.364455755565e-01 9.332463956905e-01 9.299798872592e-01 9.266290367513e-01 9.232133367483e-01 9.197346011217e-01 9.161843625803e-01 9.125909279869e-01 9.089335254761e-01 9.052351621617e-01 9.014949672825e-01 8.977110234852e-01 8.939070433479e-01 8.900652826630e-01 8.862105648789e-01 8.823408869021e-01 8.784541682951e-01 8.745766581400e-01 8.706915224897e-01 8.668205539199e-01 8.629672280091e-01 8.591267605557e-01 8.553267720107e-01 8.515518206329e-01 8.478222959116e-01 8.441427941503e-01 8.405088609884e-01 8.369493094815e-01 8.334458649502e-01 8.300229692555e-01 8.266812458425e-01 8.234193486855e-01 8.202647472220e-01 8.171984224009e-01 8.142454288099e-01 8.114061271253e-01 8.086782590285e-01 8.060847426373e-01 8.036137249302e-01 8.012833163777e-01 7.990951224908e-01 7.970457583349e-01 7.951561539922e-01 7.934140446605e-01 7.918347578836e-01 7.904197933014e-01 7.891649474152e-01 7.880893229615e-01 7.871741997488e-01 7.864411049137e-01 7.858810929129e-01 7.854943300635e-01 7.852939487352e-01 7.852604953259e-01 7.854164197381e-01 7.857450653375e-01 7.862487220307e-01 7.869344743389e-01 7.877842860306e-01 7.888149020697e-01 7.900084238554e-01 7.913651329299e-01 7.928934663946e-01 7.945681161268e-01 7.964074247866e-01 7.983878605609e-01 8.005115795217e-01 8.027819327400e-01 8.051709341650e-01 8.077009875367e-01 8.103425526137e-01 8.130970677683e-01 8.159674294290e-01 8.189240832700e-01 8.219851460997e-01 8.251258432295e-01 8.283407643737e-01 8.316361724338e-01 8.349799626155e-01 8.383902290421e-01 8.418422550123e-01 8.453285680133e-01 8.488581061694e-01 8.523931216768e-01 8.559572500919e-01 8.595233466089e-01 8.630819669368e-01 8.666453950602e-01 8.701752519267e-01 8.736935731128e-01 8.771754018973e-01 8.806130502538e-01 8.840146158256e-01 8.873493513878e-01 8.906318404909e-01 8.938431474214e-01 8.969720962115e-01 9.000321991213e-01 9.029898543609e-01 9.058613238113e-01 9.086298000797e-01 9.112845392973e-01 9.138372922510e-01 9.162595286061e-01 9.185639872698e-01 9.207392194993e-01 9.227727057682e-01 9.246763127742e-01 9.264252943804e-01 9.280326949602e-01 9.294846665220e-01 9.307770752271e-01 9.319141110849e-01 9.328799244811e-01 9.336829226898e-01 9.343125340875e-01 9.347672265552e-01 9.350496907927e-01 9.351453846830e-01 9.350684252200e-01 9.348016211247e-01 9.343518253448e-01 9.337198583303e-01 9.328909361316e-01 9.318843358091e-01 9.306815959512e-01 9.292887152690e-01 9.277118939122e-01 9.259346943421e-01 9.239786106487e-01 9.218248388425e-01 9.194861086193e-01 9.169646282936e-01 9.142447929916e-01 9.113545502658e-01 9.082710770753e-01 9.050087847808e-01 9.015766348058e-01 8.979539236238e-01 8.941737456960e-01 8.902147355163e-01 8.860890740933e-01 8.818113911512e-01 8.773612205801e-01 8.727706489737e-01 8.680259922231e-01 8.631323928308e-01 8.581136804539e-01 8.529465636938e-01 8.476651693712e-01 8.422596697099e-01 8.367352216583e-01 8.311169842766e-01 8.253859739679e-01 8.195750566894e-01 8.136790680142e-01 8.077032637731e-01 8.016737273397e-01 7.955763156425e-01 7.894424758607e-01 7.832714872949e-01 7.770713725193e-01 7.708673210439e-01 7.646505318413e-01 7.584512881673e-01 7.522735002076e-01 7.461266647865e-01 7.400343539421e-01 7.339969194068e-01 7.280386021252e-01 7.221689591918e-01 7.164016316099e-01 7.107550659004e-01 7.052382552092e-01 6.998730451115e-01 6.946681838980e-01 6.896421582574e-01 6.848114490890e-01 6.801840534638e-01 6.757857284727e-01 6.716181896654e-01 6.677078588310e-01 6.640607522866e-01 6.606890833996e-01 6.576166494694e-01 6.548379374870e-01 6.523791776352e-01 6.502431141882e-01 6.484339719945e-01 6.469743254835e-01 6.458499210902e-01 6.450859347962e-01 6.446748296311e-01 6.446145683054e-01 6.449246741488e-01 6.455787107388e-01 6.465951030043e-01 6.479600634801e-01 6.496631025617e-01 6.517159125257e-01 6.540838916201e-01 6.567787083881e-01 6.597784153420e-01 6.630648073346e-01 6.666430295351e-01 6.704716432728e-01 6.745576887530e-01 6.788722327596e-01 6.833914247132e-01 6.881160793036e-01 6.930017336709e-01 6.980485336441e-01 7.032281527746e-01 7.085125149566e-01 7.138990339162e-01 7.193427761531e-01 7.248409352858e-01 7.303662996481e-01 7.358903009502e-01 7.414077686445e-01 7.468778313058e-01 7.522960854134e-01 7.576355954264e-01 7.628708283251e-01 7.679987746873e-01 7.729787347429e-01 7.778090990800e-01 7.824653574833e-01 7.869261132100e-01 7.911887853821e-01 7.952189754586e-01 7.990178980148e-01 8.025628123496e-01 8.058388169504e-01 8.088460350956e-01 8.115559637319e-01 8.139751140748e-01 8.160832238511e-01 8.178723070693e-01 8.193503976731e-01 8.204890664921e-01 8.213090130077e-01 8.217924352767e-01 8.219381155332e-01 8.217616696958e-01 8.212433650483e-01 8.204083440431e-01 8.192488473739e-01 8.177749426065e-01 8.160086214703e-01 8.139410239031e-01 8.116033640686e-01 8.090054748605e-01 8.061583443083e-01 8.030989955640e-01 7.998287988233e-01 7.963902522168e-01 7.928025637695e-01 7.890908934187e-01 7.853009156730e-01 7.814477291918e-01 7.775829751817e-01 7.737369644567e-01 7.699461629399e-01 7.662628398510e-01 7.627132267220e-01 7.593581290599e-01 7.562320873114e-01 7.533797942678e-01 7.508565077004e-01 7.486886085727e-01 7.469400818794e-01 7.456390008600e-01 7.448276705257e-01 7.445542597126e-01 7.448333440879e-01 7.457172817817e-01 7.472171506827e-01 7.493572684577e-01 7.521638571805e-01 7.556328141383e-01 7.597859563773e-01 7.646111693502e-01 7.701049286364e-01 7.762624400098e-01 7.830540968230e-01 7.904734073279e-01 7.984783203831e-01 8.070458373928e-01 8.161420021453e-01 8.257146392739e-01 8.357396484905e-01 8.461546495200e-01 8.569225944957e-01 8.679946737017e-01 8.793089455583e-01 8.908338646082e-01 9.024998976243e-01 9.142658534637e-01 9.260826443616e-01 9.378860379582e-01 9.496489963215e-01 9.613036098754e-01 9.728117517838e-01 9.841348499282e-01 9.952124313477e-01 1.006024328345e+00 1.016515815787e+00 1.026656767797e+00 1.036419761074e+00 1.045757312762e+00 1.054658349923e+00 1.063084014657e+00 1.071015630479e+00 1.078437927648e+00 1.085319964345e+00 1.091664421088e+00 1.097445564577e+00 1.102664433612e+00 1.107315557266e+00 1.111387522470e+00 1.114896177083e+00 1.117832046556e+00 1.120210024531e+00 1.122044463435e+00 1.123334657432e+00 1.124115944705e+00 1.124390935563e+00 1.124190897852e+00 1.123544201562e+00 1.122463439790e+00 1.120997986125e+00 1.119162243064e+00 1.116999099949e+00 1.114549050353e+00 1.111832224489e+00 1.108911311346e+00 1.105802705665e+00 1.102557446540e+00 1.099221603593e+00 1.095820020569e+00 1.092411923942e+00 1.089020196059e+00 1.085690144270e+00 1.082464462260e+00 1.079363735763e+00 1.076440617054e+00 1.073707126531e+00 1.071203196385e+00 1.068956862000e+00 1.066974048140e+00 1.065298131657e+00 1.063923228230e+00 1.062872642824e+00 1.062158499560e+00 1.061770756459e+00 1.061733215230e+00 1.062026656019e+00 1.062656483268e+00 1.063620343027e+00 1.064891465633e+00 1.066483064788e+00 1.068356984684e+00 1.070510131695e+00 1.072929968822e+00 1.075579827949e+00 1.078463349557e+00 1.081539392310e+00 1.084796688411e+00 1.088218755850e+00 1.091764949198e+00 1.095436684277e+00 1.099189567692e+00 1.103011498728e+00 1.106884301245e+00 1.110767477077e+00 1.114658442270e+00 1.118518456209e+00 1.122326737092e+00 1.126067302667e+00 1.129699748798e+00 1.133216146272e+00 1.136576491255e+00 1.139761601078e+00 1.142748437945e+00 1.145495800706e+00 1.147997041502e+00 1.150206772274e+00 1.152106306437e+00 1.153672282214e+00 1.154866676745e+00 1.155680750858e+00 1.156076114236e+00 1.156039980721e+00 1.155556305417e+00 1.154596295872e+00 1.153167026214e+00 1.151242444040e+00 1.148829033625e+00 1.145934201588e+00 1.142551116482e+00 1.138715861570e+00 1.134434562428e+00 1.129745266836e+00 1.124691467862e+00 1.119307495347e+00 1.113667246812e+00 1.107819442164e+00 1.101846228102e+00 1.095831741654e+00 1.089851456069e+00 1.084020481105e+00 1.078419849951e+00 1.073164602784e+00 1.068361364334e+00 1.064103232703e+00 1.060510555937e+00 1.057664668128e+00 1.055659928045e+00 1.054578961653e+00 1.054471286606e+00 1.055405443582e+00 1.057390243836e+00 1.060448318216e+00 1.064570272066e+00 1.069712432047e+00 1.075838974669e+00 1.082863298288e+00 1.090702800860e+00 1.099254105436e+00 1.108383411806e+00 1.117977447503e+00 1.127877857921e+00 1.137951922219e+00 1.148050962298e+00 1.158016401001e+00 1.167720467188e+00 1.177012402122e+00 1.185765610825e+00 1.193864995937e+00 1.201189577481e+00 1.207659612662e+00 1.213182352448e+00 1.217699909491e+00 1.221166735403e+00 1.223544162018e+00 1.224832552718e+00 1.225029787987e+00 1.224163541499e+00 1.222279808194e+00 1.219431405754e+00 1.215707144923e+00 1.211188989439e+00 1.205990456766e+00 1.200234555380e+00 1.194045055031e+00 1.187575139972e+00 1.180960357995e+00 1.174360727319e+00 1.167927776081e+00 1.161807933359e+00 1.156154674179e+00 1.151094610550e+00 1.146760253514e+00 1.143258266537e+00 1.140678775947e+00 1.139103595242e+00 1.138569851095e+00 1.139116846911e+00 1.140745550348e+00 1.143430389240e+00 1.147142452648e+00 1.151804951952e+00 1.157344357815e+00 1.163659181099e+00 1.170626705950e+00 1.178135436202e+00 1.186032293163e+00 1.194183963419e+00 1.202438806257e+00 1.210640788251e+00 1.218651878451e+00 1.226308180406e+00 1.233481401252e+00 1.240027574100e+00 1.245815899485e+00 1.250739873873e+00 1.254679391075e+00 1.257555557763e+00 1.259289039229e+00 1.259818599444e+00 1.259119996580e+00 1.257162192725e+00 1.253966393542e+00 1.249559247901e+00 1.243997658035e+00 1.237380890817e+00 1.229805438799e+00 1.221426925240e+00 1.212407903358e+00 1.202936616859e+00 1.193239820951e+00 1.183538169088e+00 1.174090303044e+00 1.165148353689e+00 1.156962429362e+00 1.149792811005e+00 1.143854353206e+00 1.139366854485e+00 1.136491871824e+00 1.135353145443e+00 1.136040850921e+00 1.138557857951e+00 1.142890873578e+00 1.148940984414e+00 1.156564602211e+00 1.165592861084e+00 1.175775291511e+00 1.186879225770e+00 1.198611850324e+00 1.210683056516e+00 1.222812743621e+00 1.234686836392e+00 1.246049466085e+00 1.256626309381e+00 1.266178324692e+00 1.274518269603e+00 1.281444322655e+00 1.286848191563e+00 1.290624341623e+00 1.292716226058e+00 1.293150488803e+00 1.291947065254e+00 1.289235529621e+00 1.285165825313e+00 1.279936553987e+00 1.273834630198e+00 1.267135117405e+00 1.260204094375e+00 1.253404068753e+00 1.247102700426e+00 1.241706394987e+00 1.237532446461e+00 1.234912304636e+00 1.234080009177e+00 1.235171854795e+00 1.238273577653e+00 1.243295426889e+00 1.250097711988e+00 1.258407298304e+00 1.267850851337e+00 1.278033992322e+00 1.288447609061e+00 1.298621781308e+00 1.308064745252e+00 1.316291728110e+00 1.322928441803e+00 1.327593313072e+00 1.330047389003e+00 1.330122415072e+00 1.327725100722e+00 1.322925225340e+00 1.315817968260e+00 1.306640367243e+00 1.295702899823e+00 1.283339553856e+00 1.270002734612e+00 1.256093052778e+00 1.242055590603e+00 1.228315282985e+00 1.215199687695e+00 1.203046589622e+00 1.192046830633e+00 1.182341221776e+00 1.173995688368e+00 1.166952104042e+00 1.161160782882e+00 1.156462396954e+00 1.152713926486e+00 1.149776503874e+00 1.147484033316e+00 1.145773207011e+00 1.144557737486e+00 1.143840838300e+00 1.143679089529e+00 1.144126868243e+00 1.145349767276e+00 1.147463626651e+00 1.150634068207e+00 1.155017974737e+00 1.160698083872e+00 1.167776955049e+00 1.176224529692e+00 1.185968145853e+00 1.196853416909e+00 1.208582239725e+00 1.220852294519e+00 1.233210009796e+00 1.245197335933e+00 1.256337327334e+00 1.266112504947e+00 1.274133137070e+00 1.280022094364e+00 1.283570755262e+00 1.284731030470e+00 1.283579747684e+00 1.280474085510e+00 1.275879041973e+00 1.270460006563e+00 1.265028965167e+00 1.260364557820e+00 1.257311049562e+00 1.256496615453e+00 1.258341902929e+00 1.263014309875e+00 1.270245815546e+00 1.279537628194e+00 1.290042091694e+00 1.300718049440e+00 1.310489371310e+00 1.318200802650e+00 1.322903991972e+00 1.323805584737e+00 1.320361116113e+00 1.312398804559e+00 1.299976014073e+00 1.283541742813e+00 1.263816518843e+00 1.241740163350e+00 1.218516619663e+00 1.195391894649e+00 1.173708166651e+00 1.154717375600e+00 1.139480535896e+00 1.128866756266e+00 1.123336079737e+00 1.123042030704e+00 1.127747734004e+00 1.136867584556e+00 1.149619303950e+00 1.164974848183e+00 1.181887855872e+00 1.199286728507e+00 1.216144496338e+00 1.231604208728e+00 1.244873576446e+00 1.255371108245e+00 1.262630849414e+00 1.266304957640e+00 1.266212743924e+00 1.262209020769e+00 1.254315739190e+00 1.240532283404e+00 1.218637013450e+00 1.198741568047e+00 1.187550583090e+00 1.182192461913e+00 1.173383494653e+00 1.154705712133e+00 1.129093857294e+00 1.107143315773e+00 1.098117082206e+00 1.101502054579e+00 1.108146882284e+00 1.109755456781e+00 1.106766944880e+00 1.107634391124e+00 1.120231639732e+00 1.143159808744e+00 1.166114126484e+00 1.178729902545e+00 1.178732409868e+00 1.172679763460e+00 1.169214639153e+00 1.170516705229e+00 1.170065952993e+00 1.159253703610e+00 1.136295298022e+00 1.109445826544e+00 1.091645375866e+00 1.090234639118e+00 1.101340096371e+00 1.115315519828e+00 1.127276446111e+00 1.141817164572e+00 1.167721800389e+00 1.207730225431e+00 1.253673387037e+00 1.291983741488e+00 1.313474860670e+00 1.318706561515e+00 1.315482393380e+00 1.310897728115e+00 1.304612535428e+00 1.289574757379e+00 1.259478320321e+00 1.216128648164e+00 1.170260545371e+00 1.134920530384e+00 1.075264096123e+00 9.412141098253e-01 8.715195616259e-01 9.520027819639e-01 1.077245691600e+00 1.114552393364e+00 1.035201719826e+00 9.287756459393e-01 9.408273942323e-01 1.075747660810e+00 1.189676027949e+00 1.184770356827e+00 1.076361243431e+00 9.824457804115e-01 1.017463367411e+00 1.127555178858e+00 1.177114417959e+00 1.108416262165e+00 9.752036089475e-01 9.055865933496e-01 9.574165024906e-01 1.032384501785e+00 1.031724216031e+00 9.594747747612e-01 9.068231261087e-01 9.440422176897e-01 1.016014444864e+00 1.030497902079e+00 9.742742180651e-01 9.309544539771e-01 9.900453180618e-01 1.108543790214e+00 1.168949896436e+00 1.110281106149e+00 9.744340309988e-01 8.999016012151e-01 9.845025803613e-01 1.127558575256e+00 1.183827665415e+00 1.100984134398e+00 9.387856677533e-01 8.568039699152e-01 9.545186629114e-01 1.106610518749e+00 1.163078795445e+00 1.082507757748e+00 9.389522795690e-01 8.901092080555e-01 9.983022393931e-01 1.129445685771e+00 1.156713052885e+00 1.064364833474e+00 9.462425588098e-01 9.369620220647e-01 1.034877707846e+00 1.107163105442e+00 1.070775234644e+00 9.553256765545e-01 8.828456325514e-01 9.388359489333e-01 1.042394877461e+00 1.078000094771e+00 1.021168457201e+00 9.421498481308e-01 9.363505860137e-01 1.004031536597e+00 1.062681871570e+00 1.066213334652e+00 1.040710482662e+00 1.037003385337e+00 1.059404839117e+00 1.064773039522e+00 1.028631899233e+00 9.798713934529e-01 9.654507290517e-01 9.821203009393e-01 9.793889940256e-01 9.316064550220e-01 8.761119617685e-01 8.734532040090e-01 9.183126022857e-01 9.433335053339e-01 9.120099957653e-01 8.649216874965e-01 8.801590256757e-01 9.630185465977e-01 1.033939796285e+00 1.033031634232e+00 9.738888233259e-01 9.264771617004e-01 9.387278181624e-01 9.738207945909e-01 9.700009110974e-01 9.200497773279e-01 8.762292312762e-01 8.841514933443e-01 9.167191609045e-01 9.174947596426e-01 8.795622153651e-01 8.582183075262e-01 9.022471472364e-01 9.784659450816e-01 1.017850132971e+00 9.967946603158e-01 9.560451842951e-01 9.564823590331e-01 1.000665443216e+00 1.029557309324e+00 9.989304535474e-01 9.249451908984e-01 8.712390902900e-01 8.793953835192e-01 9.121881135138e-01 9.069614171041e-01 8.476253899113e-01 7.784771106905e-01 7.629379162371e-01 8.049046324921e-01 8.470033571411e-01 8.479183473124e-01 8.173417420662e-01 8.454592785956e-01
 6.856070118234e-01 6.867366054352e-01 6.884338643346e-01 6.903161401490e-01 6.917104292985e-01 6.926040611561e-01 6.936823540573e-01 6.953366506138e-01 6.970915828517e-01 6.983076077326e-01 6.991116761300e-01 7.001849187664e-01 7.017689748167e-01 7.033606592211e-01 7.044456239377e-01 7.051886821088e-01 7.061773079508e-01 7.076242659742e-01 7.090831850150e-01 7.100491952109e-01 7.106676602726e-01 7.115447497595e-01 7.128967963006e-01 7.142337924024e-01 7.150544764124e-01 7.155455427837e-01 7.163083077838e-01 7.175327417406e-01 7.187480436932e-01 7.194580725111e-01 7.198128177539e-01 7.204209268621e-01 7.215201865106e-01 7.226214968268e-01 7.231892930311e-01 7.234231119194e-01 7.239839963028e-01 7.250307808173e-01 7.259833713516e-01 7.263543245152e-01 7.264467848534e-01 7.269207960993e-01 7.278614415318e-01 7.286541485170e-01 7.288346532257e-01 7.287363177929e-01 7.290314551343e-01 7.297885786383e-01 7.303991937466e-01 7.304693274130e-01 7.303585335843e-01 7.306182714768e-01 7.311999183047e-01 7.315917924205e-01 7.315885910350e-01 7.315543097261e-01 7.318661611554e-01 7.323496391046e-01 7.325284145220e-01 7.323257618696e-01 7.321930958966e-01 7.324612783493e-01 7.328352278683e-01 7.328148301365e-01 7.323888731179e-01 7.320233249819e-01 7.320267882270e-01 7.321649540667e-01 7.319994342728e-01 7.314581641115e-01 7.308915121891e-01 7.305997669491e-01 7.304563048049e-01 7.301492758860e-01 7.296182888524e-01 7.290588691368e-01 7.286070743165e-01 7.282072984059e-01 7.277517116980e-01 7.272414967583e-01 7.267478528489e-01 7.262723429367e-01 7.257207656644e-01 7.250788288385e-01 7.244864641131e-01 7.240296081806e-01 7.235674016381e-01 7.229097501885e-01 7.220793728567e-01 7.213082229500e-01 7.207443267296e-01 7.202438073042e-01 7.195141719913e-01 7.184993202248e-01 7.174856122546e-01 7.167314630033e-01 7.161174392230e-01 7.152985453862e-01 7.141378432708e-01 7.128850580729e-01 7.118669209039e-01 7.110742144718e-01 7.101607210082e-01 7.088867561564e-01 7.074303452141e-01 7.061573066748e-01 7.051506049150e-01 7.041223198467e-01 7.027743680220e-01 7.011687203528e-01 6.996482523599e-01 6.984123068636e-01 6.972595571919e-01 6.958519450519e-01 6.941421739659e-01 6.924200507566e-01 6.909438458461e-01 6.896287089294e-01 6.881630503728e-01 6.863897843823e-01 6.845022715866e-01 6.827874487100e-01 6.812717168942e-01 6.797115121894e-01 6.779049451766e-01 6.759219936774e-01 6.739988020432e-01 6.722492469495e-01 6.705447074348e-01 6.686949315481e-01 6.666733636357e-01 6.646167959210e-01 6.626433430821e-01 6.607370950054e-01 6.588012788528e-01 6.567682367654e-01 6.546516866710e-01 6.525097276606e-01 6.503873432897e-01 6.482959582022e-01 6.462120344153e-01 6.440730901085e-01 6.418350964513e-01 6.395328157010e-01 6.372558406873e-01 6.350504591152e-01 6.328544349096e-01 6.305589721295e-01 6.281479693124e-01 6.257167229720e-01 6.233557443160e-01 6.210392816295e-01 6.186665440460e-01 6.161926114851e-01 6.136790533309e-01 6.111879832152e-01 6.087147144185e-01 6.062156113306e-01 6.036755796667e-01 6.011189911239e-01 5.985470778954e-01 5.959360612846e-01 5.932879986438e-01 5.906499132117e-01 5.880391046763e-01 5.854041574002e-01 5.826910732820e-01 5.799190278523e-01 5.771664135139e-01 5.744610830539e-01 5.717419094433e-01 5.689423699885e-01 5.660840769591e-01 5.632377995707e-01 5.604209045451e-01 5.575870270568e-01 5.546991551478e-01 5.517761030994e-01 5.488585907524e-01 5.459452207482e-01 5.430045171323e-01 5.400278444776e-01 5.370437838012e-01 5.340632546642e-01 5.310717788556e-01 5.280545819055e-01 5.250127163812e-01 5.219665965941e-01 5.189218665554e-01 5.158700181944e-01 5.128019439535e-01 5.097205816300e-01 5.066243198084e-01 5.035244681314e-01 5.004292673987e-01 4.973286269967e-01 4.942160164852e-01 4.910916741287e-01 4.879649878315e-01 4.848439091566e-01 4.817229085840e-01 4.785902079965e-01 4.754558080809e-01 4.723318673861e-01 4.692094397506e-01 4.660796222362e-01 4.629472869740e-01 4.598265650259e-01 4.567186856257e-01 4.536098711345e-01 4.504954252257e-01 4.473904947237e-01 4.443099718821e-01 4.412359566279e-01 4.381593026962e-01 4.350932491487e-01 4.320494591181e-01 4.290254415354e-01 4.260121553413e-01 4.230071927121e-01 4.200239940226e-01 4.170712055027e-01 4.141336142651e-01 4.112120973504e-01 4.083212959217e-01 4.054603625706e-01 4.026220297383e-01 3.998103143341e-01 3.970256323636e-01 3.942810961158e-01 3.915731161894e-01 3.888892995448e-01 3.862404858153e-01 3.836371923763e-01 3.810724544141e-01 3.785477418508e-01 3.760641448405e-01 3.736218876305e-01 3.712327301324e-01 3.688922231117e-01 3.665955691084e-01 3.643539331651e-01 3.621655573013e-01 3.600295625054e-01 3.579581319996e-01 3.559419563666e-01 3.539845807122e-01 3.520967114414e-01 3.502684259783e-01 3.485084668650e-01 3.468208155778e-01 3.451966740077e-01 3.436471152474e-01 3.421768881685e-01 3.407768742747e-01 3.394554690273e-01 3.382128888229e-01 3.370451317545e-01 3.359664311922e-01 3.349712898109e-01 3.340563603225e-01 3.332304988148e-01 3.324882733117e-01 3.318352278511e-01 3.312771171884e-01 3.308042744596e-01 3.304222430439e-01 3.301385947427e-01 3.299421664688e-01 3.298410786443e-01 3.298343337738e-01 3.299172909976e-01 3.301020920590e-01 3.303793195220e-01 3.307485938467e-01 3.312156027164e-01 3.317735322020e-01 3.324267656428e-01 3.331771516360e-01 3.340180349986e-01 3.349513121806e-01 3.359785237108e-01 3.370930724744e-01 3.383030714738e-01 3.396009845727e-01 3.409856611228e-01 3.424595178381e-01 3.440193779608e-01 3.456608022637e-01 3.473899773457e-01 3.491985309859e-01 3.510881568447e-01 3.530584652824e-01 3.551040298903e-01 3.572263282039e-01 3.594239116336e-01 3.616917959747e-01 3.640306110722e-01 3.664393294820e-01 3.689148758064e-01 3.714562940867e-01 3.740610477491e-01 3.767251559394e-01 3.794508228600e-01 3.822358073243e-01 3.850753501158e-01 3.879698354933e-01 3.909155549823e-01 3.939119523344e-01 3.969580950635e-01 4.000501768356e-01 4.031892512666e-01 4.063700960453e-01 4.095911996952e-01 4.128532819180e-01 4.161530606990e-01 4.194861352794e-01 4.228565099247e-01 4.262583644561e-01 4.296906218691e-01 4.331539991624e-01 4.366421178025e-01 4.401552599363e-01 4.436957700310e-01 4.472581173692e-01 4.508435289757e-01 4.544487230563e-01 4.580702987633e-01 4.617076864793e-01 4.653608993216e-01 4.690278075744e-01 4.727095050348e-01 4.764011751335e-01 4.800997366122e-01 4.838067931297e-01 4.875183254582e-01 4.912357005951e-01 4.949599376182e-01 4.986839622386e-01 5.024101257604e-01 5.061342949369e-01 5.098540356052e-01 5.135750056830e-01 5.172916275698e-01 5.210074402091e-01 5.247162369023e-01 5.284123599204e-01 5.321007435405e-01 5.357826875764e-01 5.394565270649e-01 5.431215316771e-01 5.467704490312e-01 5.504035386718e-01 5.540224426337e-01 5.576244456247e-01 5.612167749507e-01 5.647907228208e-01 5.683406627466e-01 5.718711024838e-01 5.753775262101e-01 5.788630500427e-01 5.823318569593e-01 5.857735945711e-01 5.891887368595e-01 5.925763037464e-01 5.959332699768e-01 5.992685168008e-01 6.025766544710e-01 6.058529805822e-01 6.090997111721e-01 6.123097533543e-01 6.154893205716e-01 6.186410386437e-01 6.217569239137e-01 6.248425503365e-01 6.278868935806e-01 6.308926889262e-01 6.338679244379e-01 6.368046162104e-01 6.397071633735e-01 6.425690987991e-01 6.453847054618e-01 6.481645427307e-01 6.509023144619e-01 6.536034985404e-01 6.562629027928e-01 6.588722430531e-01 6.614406518260e-01 6.639638182239e-01 6.664411190133e-01 6.688792568790e-01 6.712640917116e-01 6.736023786059e-01 6.758940810595e-01 6.781347157029e-01 6.803307335833e-01 6.824739191065e-01 6.845651322389e-01 6.866104987786e-01 6.885991066513e-01 6.905405393087e-01 6.924256808553e-01 6.942554000967e-01 6.960395635453e-01 6.977646148071e-01 6.994393468785e-01 7.010585168146e-01 7.026151957062e-01 7.041238398378e-01 7.055736109829e-01 7.069687520271e-01 7.083094385788e-01 7.095823342889e-01 7.108053648596e-01 7.119686239852e-01 7.130727026863e-01 7.141240738452e-01 7.151051364681e-01 7.160326306653e-01 7.168996841857e-01 7.177029893965e-01 7.184540404377e-01 7.191353593060e-01 7.197599021198e-01 7.203252104142e-01 7.208230192134e-01 7.212668126699e-01 7.216428709831e-01 7.219590748659e-01 7.222181162655e-01 7.224065667433e-01 7.225400100399e-01 7.226066718687e-01 7.226125982142e-01 7.225629463094e-01 7.224406992573e-01 7.222638865269e-01 7.220219673916e-01 7.217158914651e-01 7.213573966929e-01 7.209268705049e-01 7.204394068440e-01 7.198907503878e-01 7.192761274905e-01 7.186107373590e-01 7.178753293084e-01 7.170821185203e-01 7.162328241188e-01 7.153153301113e-01 7.143496496564e-01 7.133173416523e-01 7.122261403674e-01 7.110835363547e-01 7.098739347768e-01 7.086173205183e-01 7.072999535027e-01 7.059234676786e-01 7.044997820502e-01 7.030124984858e-01 7.014795348634e-01 6.998922300664e-01 6.982477344001e-01 6.965591507846e-01 6.948122414247e-01 6.930231233656e-01 6.911865268242e-01 6.892938299820e-01 6.873654224495e-01 6.853809040975e-01 6.833589441346e-01 6.812976385464e-01 6.791853479124e-01 6.770420886269e-01 6.748531077108e-01 6.726280824395e-01 6.703745033343e-01 6.680747284401e-01 6.657515392985e-01 6.633920528868e-01 6.610015560728e-01 6.585938886430e-01 6.561456642386e-01 6.536846140908e-01 6.511972056114e-01 6.486858247411e-01 6.461689309331e-01 6.436209978558e-01 6.410686343280e-01 6.385055392827e-01 6.359232199433e-01 6.333528090993e-01 6.307593878635e-01 6.281740753764e-01 6.255919067705e-01 6.230018134218e-01 6.204365680826e-01 6.178623177355e-01 6.153087992110e-01 6.127755549429e-01 6.102445612775e-01 6.077558103360e-01 6.052727417888e-01 6.028246617746e-01 6.004143313927e-01 5.980207696391e-01 5.956865905161e-01 5.933739530520e-01 5.911130989066e-01 5.889075643623e-01 5.867347071060e-01 5.846394345142e-01 5.825828729989e-01 5.805977036946e-01 5.786838289821e-01 5.768219589727e-01 5.750546026231e-01 5.733450403491e-01 5.717247261495e-01 5.701937283973e-01 5.687323219334e-01 5.673838663202e-01 5.661117294980e-01 5.649462356855e-01 5.638868027269e-01 5.629148874274e-01 5.620724526919e-01 5.613227448029e-01 5.606965708045e-01 5.601893052221e-01 5.597889200627e-01 5.595281515388e-01 5.593782143575e-01 5.593619167310e-01 5.594778023729e-01 5.597154238760e-01 5.600988557641e-01 5.606079101495e-01 5.612578989961e-01 5.620464020485e-01 5.629696723985e-01 5.640398414835e-01 5.652452237145e-01 5.665930866667e-01 5.680871341340e-01 5.697149791446e-01 5.714909494471e-01 5.734067768806e-01 5.754600989618e-01 5.776600023402e-01 5.799935317103e-01 5.824664621537e-01 5.850812004916e-01 5.878236385102e-01 5.907063759099e-01 5.937167362969e-01 5.968570004809e-01 6.001303817273e-01 6.035213507105e-01 6.070432416648e-01 6.106800212409e-01 6.144334091595e-01 6.183090209323e-01 6.222867926274e-01 6.263803338770e-01 6.305764648915e-01 6.348713678456e-01 6.392741240745e-01 6.437615584956e-01 6.483487572490e-01 6.530209289224e-01 6.577744807391e-01 6.626174059303e-01 6.675274195538e-01 6.725167017229e-01 6.775766019850e-01 6.826945334698e-01 6.878858052207e-01 6.931236760609e-01 6.984202519372e-01 7.037713639056e-01 7.091576567666e-01 7.145977853078e-01 7.200688700083e-01 7.255753109933e-01 7.311189656584e-01 7.366768533397e-01 7.422702503595e-01 7.478754554467e-01 7.534946718536e-01 7.591347810862e-01 7.647678552251e-01 7.704182339737e-01 7.760614694445e-01 7.816994564415e-01 7.873413540350e-01 7.929552380577e-01 7.985703462152e-01 8.041594881729e-01 8.097236514837e-01 8.152761138571e-01 8.207823326553e-01 8.262711789927e-01 8.317194948151e-01 8.371227348621e-01 8.424990614509e-01 8.478117378554e-01 8.530894849477e-01 8.583134808220e-01 8.634735031139e-01 8.685924057206e-01 8.736318456427e-01 8.786204520980e-01 8.835402217744e-01 8.883791847357e-01 8.931637077162e-01 8.978576386150e-01 9.024803346828e-01 9.070247203485e-01 9.114740535340e-01 9.158537027709e-01 9.201301234315e-01 9.243222924600e-01 9.284230075849e-01 9.324169831608e-01 9.363294804352e-01 9.401261486390e-01 9.438256895642e-01 9.474252157658e-01 9.509049614791e-01 9.542927323636e-01 9.575550459705e-01 9.607104422241e-01 9.637549224882e-01 9.666710412128e-01 9.694833207435e-01 9.721640618801e-01 9.747282150045e-01 9.771738568271e-01 9.794848543577e-01 9.816811508232e-01 9.837415958893e-01 9.856777986992e-01 9.874900619030e-01 9.891590342951e-01 9.907107329909e-01 9.921202353596e-01 9.933998259799e-01 9.945515390200e-01 9.955582015847e-01 9.964419090714e-01 9.971818896151e-01 9.977897901501e-01 9.982650017705e-01 9.985967962946e-01 9.988029272765e-01 9.988641827368e-01 9.987933723196e-01 9.985912502905e-01 9.982460908496e-01 9.977766108269e-01 9.971647362084e-01 9.964244097565e-01 9.955535447104e-01 9.945441141243e-01 9.934145235200e-01 9.921482353512e-01 9.907585183066e-01 9.892456768635e-01 9.875991400786e-01 9.858416566654e-01 9.839534014405e-01 9.819522817666e-01 9.798352099415e-01 9.775972522525e-01 9.752575639437e-01 9.727987882408e-01 9.702394143156e-01 9.675769525460e-01 9.648059576803e-01 9.619500758489e-01 9.589886454221e-01 9.559414723604e-01 9.528096289945e-01 9.495846853075e-01 9.462948306305e-01 9.429164251545e-01 9.394737680133e-01 9.359651562528e-01 9.323855103652e-01 9.287619581620e-01 9.250723092829e-01 9.213416489128e-01 9.175708237646e-01 9.137523584950e-01 9.099152839997e-01 9.060397882238e-01 9.021491290051e-01 8.982451842072e-01 8.943225898725e-01 8.904109130756e-01 8.864894115912e-01 8.825822362707e-01 8.786948254477e-01 8.748182599801e-01 8.709838224304e-01 8.671716797367e-01 8.634071704067e-01 8.596934244497e-01 8.560254659214e-01 8.524302152070e-01 8.488931463762e-01 8.454363367438e-01 8.420635764447e-01 8.387694652588e-01 8.355813941486e-01 8.324848614752e-01 8.294999063247e-01 8.266298696094e-01 8.238720730352e-01 8.212502801523e-01 8.187497382520e-01 8.163901041801e-01 8.141741228685e-01 8.120977317405e-01 8.101808949317e-01 8.084115662469e-01 8.068065295444e-01 8.053647617075e-01 8.040846156657e-01 8.029814099989e-01 8.020424699447e-01 8.012828761459e-01 8.006961055570e-01 8.002842637832e-01 8.000567349767e-01 7.999992783915e-01 8.001257313163e-01 8.004278505776e-01 8.009026159698e-01 8.015610320784e-01 8.023809830055e-01 8.033803326388e-01 8.045434666701e-01 8.058698525204e-01 8.073644236360e-01 8.090043939847e-01 8.108080683123e-01 8.127520154934e-01 8.148375068958e-01 8.170678451253e-01 8.194171980934e-01 8.219048929804e-01 8.245024821766e-01 8.272111146678e-01 8.300345953936e-01 8.329411541520e-01 8.359524869247e-01 8.390394231355e-01 8.421990085995e-01 8.454394253708e-01 8.487241247328e-01 8.520750976944e-01 8.554638234843e-01 8.588855850636e-01 8.623484987269e-01 8.658159252143e-01 8.693085983743e-01 8.728004385268e-01 8.762851927871e-01 8.797702440445e-01 8.832214440613e-01 8.866582583260e-01 8.900572923441e-01 8.934083953516e-01 8.967228041161e-01 8.999652004954e-01 9.031556640372e-01 9.062720376632e-01 9.093044462602e-01 9.122644272940e-01 9.151210311450e-01 9.178895400214e-01 9.205530143318e-01 9.231012833578e-01 9.255429256994e-01 9.278546757675e-01 9.300459726545e-01 9.321050551068e-01 9.340223464839e-01 9.358065519828e-01 9.374355212315e-01 9.389214214926e-01 9.402505698641e-01 9.414171254235e-01 9.424288785552e-01 9.432660896833e-01 9.439408503941e-01 9.444409667603e-01 9.447646167144e-01 9.449148436320e-01 9.448787468896e-01 9.446686261252e-01 9.442690282311e-01 9.436856824276e-01 9.429203110387e-01 9.419556502610e-01 9.408149644677e-01 9.394760798039e-01 9.379499605412e-01 9.362387165734e-01 9.343286228288e-01 9.322396593060e-01 9.299550484375e-01 9.274838173912e-01 9.248320590497e-01 9.219835337239e-01 9.189646352092e-01 9.157547604977e-01 9.123675175570e-01 9.088125898721e-01 9.050702647697e-01 9.011715913903e-01 8.970962241235e-01 8.928574480684e-01 8.884701050031e-01 8.839108343816e-01 8.792183061354e-01 8.743712086413e-01 8.693827085886e-01 8.642710440030e-01 8.590165513984e-01 8.536526092534e-01 8.481699850860e-01 8.425734842751e-01 8.368896312559e-01 8.310997094205e-01 8.252341361709e-01 8.192942240504e-01 8.132798720748e-01 8.072202694958e-01 8.011047157695e-01 7.949590874633e-01 7.887869321675e-01 7.825964190788e-01 7.764114064663e-01 7.702268597420e-01 7.640710591252e-01 7.579486562757e-01 7.518720333796e-01 7.458640143554e-01 7.399251992198e-01 7.340822484932e-01 7.283421215086e-01 7.227205314332e-01 7.172392186362e-01 7.119017748876e-01 7.067371127196e-01 7.017495825304e-01 6.969610751521e-01 6.923856548095e-01 6.880359796055e-01 6.839328631282e-01 6.800816930703e-01 6.765066779439e-01 6.732140437921e-01 6.702176702789e-01 6.675383269732e-01 6.651726220323e-01 6.631437652307e-01 6.614542163671e-01 6.601106739613e-01 6.591291045393e-01 6.584978234797e-01 6.582394340235e-01 6.583452154755e-01 6.588119488493e-01 6.596554891423e-01 6.608504753832e-01 6.624116114826e-01 6.643258106317e-01 6.665779204122e-01 6.691794475345e-01 6.720926573950e-01 6.753287728620e-01 6.788630356908e-01 6.826754236681e-01 6.867692986074e-01 6.911031829790e-01 6.956804501310e-01 7.004723340687e-01 7.054530440294e-01 7.106223919211e-01 7.159320889060e-01 7.213848248039e-01 7.269492300906e-01 7.325948151192e-01 7.383216643712e-01 7.440838372019e-01 7.498748967759e-01 7.556692655983e-01 7.614364542321e-01 7.671717713938e-01 7.728339081890e-01 7.784178517947e-01 7.838964636526e-01 7.892457616120e-01 7.944595348557e-01 7.995007413515e-01 8.043663061404e-01 8.090322625248e-01 8.134769797984e-01 8.176995183411e-01 8.216638924868e-01 8.253736381974e-01 8.288079098725e-01 8.319502510392e-01 8.348043688212e-01 8.373407712134e-01 8.395674356510e-01 8.414679643284e-01 8.430336380520e-01 8.442741194998e-01 8.451647018221e-01 8.457244260621e-01 8.459423123429e-01 8.458144326070e-01 8.453631053886e-01 8.445690347751e-01 8.434612760258e-01 8.420349436244e-01 8.403009576240e-01 8.382853281440e-01 8.359839893290e-01 8.334317965352e-01 8.306380522433e-01 8.276219318651e-01 8.244216474018e-01 8.210433301639e-01 8.175353994042e-01 8.139170668881e-01 8.102179431831e-01 8.064884621790e-01 8.027463128552e-01 7.990483956246e-01 7.954250379228e-01 7.919164931170e-01 7.885792279761e-01 7.854399746816e-01 7.825608105270e-01 7.799766363451e-01 7.777311409201e-01 7.758815731119e-01 7.744504862627e-01 7.734990485610e-01 7.730529906272e-01 7.731496914279e-01 7.738333317137e-01 7.751117532608e-01 7.770309432828e-01 7.795935060219e-01 7.828168503234e-01 7.867203248544e-01 7.912859693850e-01 7.965307702706e-01 8.024348748382e-01 8.089846409723e-01 8.161673554583e-01 8.239453530118e-01 8.323040987210e-01 8.411987182404e-01 8.505938564348e-01 8.604541490073e-01 8.707226357326e-01 8.813689105575e-01 8.923320613854e-01 9.035666674836e-01 9.150271069111e-01 9.266481916001e-01 9.383978279614e-01 9.502056689232e-01 9.620312651635e-01 9.738281332141e-01 9.855302407404e-01 9.971131787340e-01 1.008513310367e+00 1.019692773806e+00 1.030616601099e+00 1.041226008467e+00 1.051506922955e+00 1.061405324088e+00 1.070896931282e+00 1.079956252709e+00 1.088540344252e+00 1.096645083343e+00 1.104232469954e+00 1.111291727566e+00 1.117812861807e+00 1.123767225644e+00 1.129167238144e+00 1.133988983693e+00 1.138237004328e+00 1.141916564730e+00 1.145016957477e+00 1.147564527409e+00 1.149551178673e+00 1.150999852830e+00 1.151929337626e+00 1.152343843372e+00 1.152286633478e+00 1.151761779290e+00 1.150805952580e+00 1.149453997441e+00 1.147719131144e+00 1.145657029274e+00 1.143285238920e+00 1.140648832655e+00 1.137791671907e+00 1.134734144825e+00 1.131538043543e+00 1.128226344467e+00 1.124844204821e+00 1.121441080255e+00 1.118035717707e+00 1.114687372018e+00 1.111418957412e+00 1.108268924845e+00 1.105277620249e+00 1.102459974711e+00 1.099864124679e+00 1.097499483987e+00 1.095396828608e+00 1.093579552829e+00 1.092048798679e+00 1.090839946945e+00 1.089944037299e+00 1.089376274605e+00 1.089147273035e+00 1.089238614408e+00 1.089671690835e+00 1.090422920688e+00 1.091492588679e+00 1.092878054124e+00 1.094548510954e+00 1.096514553856e+00 1.098742659381e+00 1.101221282754e+00 1.103942479387e+00 1.106868340905e+00 1.110001640007e+00 1.113305670938e+00 1.116764189842e+00 1.120363509775e+00 1.124063966158e+00 1.127864977392e+00 1.131727233558e+00 1.135632917289e+00 1.139564061910e+00 1.143480987240e+00 1.147376471018e+00 1.151211289505e+00 1.154961984262e+00 1.158606931130e+00 1.162104759486e+00 1.165442707592e+00 1.168576219292e+00 1.171482836802e+00 1.174136227202e+00 1.176491234258e+00 1.178534410500e+00 1.180222886347e+00 1.181530787563e+00 1.182437764531e+00 1.182903452050e+00 1.182919697739e+00 1.182455592584e+00 1.181495460826e+00 1.180034923394e+00 1.178051724892e+00 1.175560415970e+00 1.172550889018e+00 1.169039921170e+00 1.165051900467e+00 1.160597954483e+00 1.155730793583e+00 1.150482966536e+00 1.144910141048e+00 1.139080281822e+00 1.133054025712e+00 1.126923847618e+00 1.120766851102e+00 1.114684932713e+00 1.108783254458e+00 1.103155406616e+00 1.097928529961e+00 1.093198071262e+00 1.089078244421e+00 1.085678478619e+00 1.083082642225e+00 1.081392297560e+00 1.080670528049e+00 1.080980530332e+00 1.082368733249e+00 1.084841763655e+00 1.088419404691e+00 1.093062757491e+00 1.098739760994e+00 1.105385733859e+00 1.112909381869e+00 1.121222108143e+00 1.130193225364e+00 1.139700577771e+00 1.149607404858e+00 1.159755488272e+00 1.170011380306e+00 1.180207321799e+00 1.190204982111e+00 1.199860677600e+00 1.209026636333e+00 1.217591911212e+00 1.225426297048e+00 1.232433093934e+00 1.238529127867e+00 1.243627947593e+00 1.247693979102e+00 1.250671406070e+00 1.252549977701e+00 1.253331316448e+00 1.253019444240e+00 1.251665541644e+00 1.249310750464e+00 1.246028376331e+00 1.241910848664e+00 1.237046121215e+00 1.231566499959e+00 1.225581839243e+00 1.219237899830e+00 1.212677172305e+00 1.206042432514e+00 1.199495621760e+00 1.193174275434e+00 1.187233216642e+00 1.181811613860e+00 1.177031641803e+00 1.173021859603e+00 1.169870376748e+00 1.167667920143e+00 1.166475418685e+00 1.166328115442e+00 1.167255212515e+00 1.169240724375e+00 1.172264334592e+00 1.176275414927e+00 1.181198851733e+00 1.186959848228e+00 1.193438405920e+00 1.200526652062e+00 1.208091601361e+00 1.215986524156e+00 1.224076747573e+00 1.232199919323e+00 1.240210890852e+00 1.247957214261e+00 1.255280929667e+00 1.262052684116e+00 1.268120817880e+00 1.273368908986e+00 1.277679671424e+00 1.280943646842e+00 1.283087454403e+00 1.284030947666e+00 1.283736718814e+00 1.282177628173e+00 1.279346176859e+00 1.275281543967e+00 1.270019571053e+00 1.263655041218e+00 1.256293829189e+00 1.248066987362e+00 1.239156877802e+00 1.229739117451e+00 1.220044147047e+00 1.210305899391e+00 1.200769160169e+00 1.191713129677e+00 1.183382093686e+00 1.176048099194e+00 1.169946153797e+00 1.165285155322e+00 1.162264141736e+00 1.160994619401e+00 1.161585759950e+00 1.164060643201e+00 1.168388847888e+00 1.174508773259e+00 1.182257819304e+00 1.191475334060e+00 1.201924234671e+00 1.213339645669e+00 1.225459772863e+00 1.237960658390e+00 1.250561646049e+00 1.262953015145e+00 1.274840502673e+00 1.285971060899e+00 1.296068942327e+00 1.304939904884e+00 1.312388923981e+00 1.318259233100e+00 1.322476670323e+00 1.324953338436e+00 1.325705638370e+00 1.324780323344e+00 1.322261098759e+00 1.318338219901e+00 1.313189724909e+00 1.307106645248e+00 1.300394743366e+00 1.293386324822e+00 1.286491783328e+00 1.280062904716e+00 1.274505614745e+00 1.270172887323e+00 1.267348865159e+00 1.266306037833e+00 1.267156578706e+00 1.269963334191e+00 1.274662380187e+00 1.281051835636e+00 1.288890544901e+00 1.297770967614e+00 1.307284344980e+00 1.316955060834e+00 1.326260557184e+00 1.334760115962e+00 1.341964331753e+00 1.347494759560e+00 1.351042266962e+00 1.352333266513e+00 1.351273453188e+00 1.347787683894e+00 1.341949080923e+00 1.333935550501e+00 1.323953739792e+00 1.312367675585e+00 1.299526916668e+00 1.285847929223e+00 1.271783170864e+00 1.257712434443e+00 1.244061493327e+00 1.231141711580e+00 1.219215850995e+00 1.208495734197e+00 1.199044814067e+00 1.190927327637e+00 1.184077470854e+00 1.178403222838e+00 1.173800363617e+00 1.170094730751e+00 1.167194349322e+00 1.164970077854e+00 1.163357364912e+00 1.162357303238e+00 1.161960624336e+00 1.162284478353e+00 1.163417947730e+00 1.165509321780e+00 1.168744358649e+00 1.173239476641e+00 1.179172653541e+00 1.186611871831e+00 1.195584350203e+00 1.206063030177e+00 1.217861349180e+00 1.230773660673e+00 1.244428711721e+00 1.258393300192e+00 1.272190349968e+00 1.285232425113e+00 1.297010888524e+00 1.306979205702e+00 1.314688519443e+00 1.319837442310e+00 1.322191665078e+00 1.321797118727e+00 1.318830013623e+00 1.313684565576e+00 1.307002846753e+00 1.299489868769e+00 1.292046679220e+00 1.285541280699e+00 1.280754694249e+00 1.278363435833e+00 1.278671852042e+00 1.281745464046e+00 1.287260299816e+00 1.294538216500e+00 1.302730484772e+00 1.310722172029e+00 1.317435913634e+00 1.321830311022e+00 1.322986842529e+00 1.320302338710e+00 1.313369270518e+00 1.302157929676e+00 1.286945748754e+00 1.268274311717e+00 1.247032378594e+00 1.224254791723e+00 1.201179737250e+00 1.179116588212e+00 1.159322735537e+00 1.143004542621e+00 1.131084620599e+00 1.124240536298e+00 1.122776415608e+00 1.126588357604e+00 1.135279161697e+00 1.148069433709e+00 1.164018519088e+00 1.182043091559e+00 1.200982963377e+00 1.219784358506e+00 1.237411283754e+00 1.253004666613e+00 1.265837221673e+00 1.275294164066e+00 1.280949808292e+00 1.282423717204e+00 1.279489200938e+00 1.268984229437e+00 1.249792893582e+00 1.231844585118e+00 1.221610765399e+00 1.216059271340e+00 1.205818449097e+00 1.184294758680e+00 1.154145571375e+00 1.125794549784e+00 1.108788144331e+00 1.103360439929e+00 1.101108026307e+00 1.094228430299e+00 1.083654973046e+00 1.078656107450e+00 1.088057424477e+00 1.110965333662e+00 1.136930925398e+00 1.155245516588e+00 1.163441685261e+00 1.167810796064e+00 1.176216165412e+00 1.189501434779e+00 1.199822144176e+00 1.197656823220e+00 1.180522166370e+00 1.155851660932e+00 1.135721953850e+00 1.127238137146e+00 1.127282435267e+00 1.127449588812e+00 1.124093746789e+00 1.123328579390e+00 1.136050195000e+00 1.167037027730e+00 1.209065679593e+00 1.248361047125e+00 1.275170871602e+00 1.289552179473e+00 1.298605014900e+00 1.308085058590e+00 1.315832368809e+00 1.313139229023e+00 1.292607302782e+00 1.255282993188e+00 1.210888698118e+00 1.171738111224e+00 1.066036537138e+00 9.196782540846e-01 8.856219355701e-01 9.893509193831e-01 1.084532078392e+00 1.065120425141e+00 9.483226617506e-01 8.669838700578e-01 9.409143781971e-01 1.086957694392e+00 1.157203316832e+00 1.102455968642e+00 9.933378158426e-01 9.720562092525e-01 1.077602956851e+00 1.184813663922e+00 1.184130615972e+00 1.073468180536e+00 9.554041197320e-01 9.514378524582e-01 1.035709477943e+00 1.081637480627e+00 1.030677041317e+00 9.342473360681e-01 9.020897882791e-01 9.603804000446e-01 1.013223104757e+00 9.873137423013e-01 9.146459908383e-01 9.070258981299e-01 1.008227786621e+00 1.116855344499e+00 1.126838015616e+00 1.024508843188e+00 9.075327458440e-01 9.230730514897e-01 1.064376994351e+00 1.179346451384e+00 1.165517516973e+00 1.026243635557e+00 8.737780640224e-01 8.722914135359e-01 1.015965148309e+00 1.139375612587e+00 1.137713359976e+00 1.015667297502e+00 8.827661628441e-01 8.895583140088e-01 1.024829536956e+00 1.135619024929e+00 1.127648195301e+00 1.016736221383e+00 9.184866155985e-01 9.525812525498e-01 1.070481835439e+00 1.132836013256e+00 1.073895852845e+00 9.394396504939e-01 8.649947744283e-01 9.332171536262e-01 1.044292403888e+00 1.075876184094e+00 1.005160631112e+00 9.084952969554e-01 8.943733173784e-01 9.677204664388e-01 1.034603712677e+00 1.038648630520e+00 1.003872475865e+00 9.913101095336e-01 1.020448952970e+00 1.050095983144e+00 1.043103281187e+00 1.009251421629e+00 9.841353469753e-01 9.779069830861e-01 9.646111172510e-01 9.277223242506e-01 8.912610212602e-01 8.899537165032e-01 9.122541278824e-01 9.103768784977e-01 8.655075605191e-01 8.211146322459e-01 8.414468653903e-01 9.181316340841e-01 9.788532581104e-01 9.796118577917e-01 9.425818513781e-01 9.273107799200e-01 9.558449337322e-01 9.839100026314e-01 9.663854706233e-01 9.138483457471e-01 8.821113545826e-01 9.003507971832e-01 9.263747559476e-01 9.074344516823e-01 8.487578904317e-01 8.161304732292e-01 8.577582354713e-01 9.300754301320e-01 9.617055851599e-01 9.369627982325e-01 9.059824889983e-01 9.273717612434e-01 9.877828588800e-01 1.020565547597e+00 9.876279199451e-01 9.149546448493e-01 8.704545964400e-01 8.878880648114e-01 9.211695423591e-01 9.095484663905e-01 8.435953014723e-01 7.712158386557e-01 7.516029018617e-01 7.822067410103e-01 8.084374420583e-01 7.988851290806e-01 7.722177551896e-01 8.133555567165e-01
 6.725298694935e-01 6.738786172389e-01 6.757660352776e-01 6.778325665000e-01 6.794358820064e-01 6.805676198291e-01 6.818760038322e-01 6.837236368202e-01 6.856601785738e-01 6.870908980320e-01 6.881447133931e-01 6.894524469464e-01 6.912274615031e-01 6.930018111410e-01 6.943076884035e-01 6.953035830799e-01 6.965282324668e-01 6.981706130820e-01 6.998134533145e-01 7.010024078447e-01 7.018785964786e-01 7.029998420720e-01 7.045474427941e-01 7.060691421383e-01 7.071166786072e-01 7.078724680883e-01 7.088789182616e-01 7.102988221406e-01 7.117032495104e-01 7.126450647467e-01 7.132640123305e-01 7.141156231037e-01 7.154137033533e-01 7.167067939260e-01 7.175115483198e-01 7.180149162393e-01 7.188195446749e-01 7.200639787218e-01 7.212100423892e-01 7.218217151497e-01 7.221857458004e-01 7.229037084217e-01 7.240427410297e-01 7.250345670020e-01 7.254560145933e-01 7.256256626335e-01 7.261658066462e-01 7.271269882228e-01 7.279423270132e-01 7.282580098242e-01 7.284161348256e-01 7.289155111095e-01 7.297008304994e-01 7.303052481596e-01 7.305543626137e-01 7.307895310938e-01 7.313400126193e-01 7.320245669466e-01 7.324149468946e-01 7.324655738582e-01 7.326069244082e-01 7.331174049888e-01 7.336953725783e-01 7.338841463235e-01 7.337061246609e-01 7.336128374388e-01 7.338648717384e-01 7.342147599798e-01 7.342619656607e-01 7.339625197441e-01 7.336600983802e-01 7.336188570773e-01 7.336973810398e-01 7.336083986915e-01 7.333208477574e-01 7.330184428590e-01 7.328129043281e-01 7.326390747907e-01 7.324097423281e-01 7.321431606596e-01 7.319043239575e-01 7.316712083287e-01 7.313443232728e-01 7.309293431480e-01 7.305848348482e-01 7.303840123885e-01 7.301636835280e-01 7.297281140753e-01 7.291236271433e-01 7.285977529321e-01 7.282908207193e-01 7.280351807222e-01 7.275287174464e-01 7.267343857471e-01 7.259618547664e-01 7.254656662396e-01 7.251002146963e-01 7.245065906840e-01 7.235642869843e-01 7.225461719679e-01 7.217829134442e-01 7.212398808932e-01 7.205566489945e-01 7.194992899760e-01 7.182730346193e-01 7.172483815079e-01 7.164918361262e-01 7.156976727525e-01 7.145696668787e-01 7.131874347003e-01 7.119074753977e-01 7.109185219406e-01 7.100027344828e-01 7.088148020788e-01 7.073270453442e-01 7.058389779624e-01 7.046029210792e-01 7.035234460693e-01 7.022804369561e-01 7.007263414793e-01 6.990654679913e-01 6.975843756597e-01 6.963011204270e-01 6.949630862196e-01 6.933745881766e-01 6.916142890926e-01 6.899185554646e-01 6.883942340217e-01 6.869099364337e-01 6.852764377420e-01 6.834745735264e-01 6.816397529989e-01 6.798828735918e-01 6.781923498076e-01 6.764714087262e-01 6.746535209030e-01 6.727524404802e-01 6.708216896960e-01 6.689078076356e-01 6.670268275053e-01 6.651544771190e-01 6.632238737373e-01 6.611903503866e-01 6.590899693445e-01 6.570185392540e-01 6.550182950862e-01 6.530239940207e-01 6.509263057895e-01 6.487103787906e-01 6.464760486789e-01 6.443151145383e-01 6.421930075940e-01 6.400083790560e-01 6.377255817093e-01 6.354012627679e-01 6.330989856564e-01 6.308109505851e-01 6.284940103495e-01 6.261372202387e-01 6.237629333276e-01 6.213697540538e-01 6.189316624002e-01 6.164571000726e-01 6.139934095841e-01 6.115541468964e-01 6.090873656806e-01 6.065361443709e-01 6.039261947339e-01 6.013375956818e-01 5.987941178666e-01 5.962292513251e-01 5.935787234013e-01 5.908710853530e-01 5.881762319549e-01 5.855075171897e-01 5.828146061049e-01 5.800640512366e-01 5.772780161470e-01 5.744980747626e-01 5.717173964042e-01 5.689017971576e-01 5.660489768595e-01 5.631870867009e-01 5.603266467525e-01 5.574503039729e-01 5.545441957528e-01 5.516109852090e-01 5.486688232162e-01 5.457267019059e-01 5.427710821340e-01 5.397964852235e-01 5.368032952900e-01 5.337939677105e-01 5.307757133311e-01 5.277564467613e-01 5.247288604980e-01 5.216843814075e-01 5.186233627888e-01 5.155559167067e-01 5.124899158035e-01 5.094176136062e-01 5.063297006233e-01 5.032340492015e-01 5.001435804440e-01 4.970498428341e-01 4.939418231130e-01 4.908266390384e-01 4.877182687991e-01 4.846153535601e-01 4.815051259686e-01 4.783835771972e-01 4.752651976986e-01 4.721635140322e-01 4.690638352326e-01 4.659522754788e-01 4.628459641429e-01 4.597550524706e-01 4.566755079342e-01 4.535996737714e-01 4.505235153303e-01 4.474630442024e-01 4.444231981003e-01 4.413901322105e-01 4.383663590846e-01 4.353647843713e-01 4.323823242157e-01 4.294155890224e-01 4.264633911629e-01 4.235320390015e-01 4.206297128015e-01 4.177536407761e-01 4.148913985509e-01 4.120554277796e-01 4.092558174496e-01 4.064811952904e-01 4.037372086953e-01 4.010227134702e-01 3.983400506660e-01 3.956987633572e-01 3.930940969691e-01 3.905214904886e-01 3.879936887320e-01 3.855061335629e-01 3.830608041233e-01 3.806660872844e-01 3.783164486420e-01 3.760128594013e-01 3.737655197731e-01 3.715681804436e-01 3.694255949911e-01 3.673436598861e-01 3.653126730357e-01 3.633461152917e-01 3.614457775745e-01 3.596041396351e-01 3.578309529248e-01 3.561240484322e-01 3.544809342432e-01 3.529170317352e-01 3.514264383717e-01 3.500049801782e-01 3.486623904237e-01 3.473960271708e-01 3.462081755324e-01 3.451072056594e-01 3.440834878342e-01 3.431431190895e-01 3.422937150765e-01 3.415260655222e-01 3.408470165482e-01 3.402578880421e-01 3.397547395621e-01 3.393474176527e-01 3.390328706495e-01 3.388042217132e-01 3.386720303090e-01 3.386309500882e-01 3.386846294493e-01 3.388367023284e-01 3.390790365638e-01 3.394159264002e-01 3.398493969281e-01 3.403748490734e-01 3.409953600687e-01 3.417124083869e-01 3.425189491402e-01 3.434227956571e-01 3.444186081123e-01 3.455012792546e-01 3.466797577698e-01 3.479486221780e-01 3.493036117872e-01 3.507506705489e-01 3.522801252180e-01 3.538976989150e-01 3.556015439881e-01 3.573851439742e-01 3.592518470878e-01 3.612002953364e-01 3.632252961933e-01 3.653297631503e-01 3.675090188111e-01 3.697591778633e-01 3.720847831600e-01 3.744803874040e-01 3.769438478508e-01 3.794759745723e-01 3.820721939954e-01 3.847293106525e-01 3.874517792260e-01 3.902327279345e-01 3.930708602113e-01 3.959668176118e-01 3.989149583199e-01 4.019162889642e-01 4.049675044491e-01 4.080658883453e-01 4.112132048944e-01 4.144041794212e-01 4.176382540005e-01 4.209154566172e-01 4.242292399012e-01 4.275807618075e-01 4.309706490397e-01 4.343931516993e-01 4.378509165392e-01 4.413405992665e-01 4.448562341312e-01 4.483993686814e-01 4.519697369360e-01 4.555649371878e-01 4.591857490880e-01 4.628251252754e-01 4.664826440691e-01 4.701589196884e-01 4.738490678038e-01 4.775558128574e-01 4.812777031763e-01 4.850103535683e-01 4.887551987042e-01 4.925046340557e-01 4.962603745390e-01 5.000260874212e-01 5.037975358205e-01 5.075746549839e-01 5.113538041645e-01 5.151291039020e-01 5.189056747409e-01 5.226830384920e-01 5.264587847030e-01 5.302367891002e-01 5.340045891175e-01 5.377644448282e-01 5.415173942447e-01 5.452622716501e-01 5.490029006845e-01 5.527329824403e-01 5.564476289010e-01 5.601473818180e-01 5.638302707050e-01 5.675025226983e-01 5.711597105797e-01 5.747988372839e-01 5.784180038247e-01 5.820142457126e-01 5.855886348519e-01 5.891461631847e-01 5.926813340472e-01 5.961931723884e-01 5.996794911746e-01 6.031351701062e-01 6.065667287185e-01 6.099760518124e-01 6.133544739439e-01 6.167079141253e-01 6.200242791333e-01 6.233099012000e-01 6.265678768036e-01 6.297927422888e-01 6.329901812920e-01 6.361487900719e-01 6.392681413766e-01 6.423557713370e-01 6.454071156971e-01 6.484238975872e-01 6.514046040887e-01 6.543401275986e-01 6.572390471433e-01 6.600956579328e-01 6.629133073252e-01 6.656929536785e-01 6.684232382412e-01 6.711127558602e-01 6.737578315592e-01 6.763556902902e-01 6.789147267158e-01 6.814205193590e-01 6.838813213139e-01 6.862980591019e-01 6.886611140920e-01 6.909799195415e-01 6.932478350114e-01 6.954628546548e-01 6.976328676238e-01 6.997472827509e-01 7.018156147534e-01 7.038289730323e-01 7.057844595591e-01 7.076940011230e-01 7.095457791671e-01 7.113468392860e-01 7.130933222331e-01 7.147760608267e-01 7.164116311333e-01 7.179872042481e-01 7.195072004879e-01 7.209738077219e-01 7.223737149436e-01 7.237207693222e-01 7.250099526806e-01 7.262362919299e-01 7.274105209633e-01 7.285166767226e-01 7.295675559022e-01 7.305592588129e-01 7.314841293185e-01 7.323565015472e-01 7.331603477609e-01 7.339064937779e-01 7.345936459016e-01 7.352120150602e-01 7.357753190457e-01 7.362711633572e-01 7.367069145384e-01 7.370847035967e-01 7.373914403605e-01 7.376427363801e-01 7.378273939925e-01 7.379472638632e-01 7.380136135000e-01 7.380056180113e-01 7.379417139140e-01 7.378137273462e-01 7.376190721011e-01 7.373711705626e-01 7.370507767555e-01 7.366727126353e-01 7.362322164135e-01 7.357243356093e-01 7.351641845908e-01 7.345348574404e-01 7.338448430108e-01 7.330986358419e-01 7.322824827824e-01 7.314173656389e-01 7.304857631463e-01 7.294923520030e-01 7.284468869424e-01 7.273327064974e-01 7.261706598408e-01 7.249471102476e-01 7.236620255902e-01 7.223289548657e-01 7.209308500100e-01 7.194857764145e-01 7.179849679867e-01 7.164237188998e-01 7.148192771581e-01 7.131540057903e-01 7.114444924519e-01 7.096869697691e-01 7.078703932438e-01 7.060166220874e-01 7.041072671709e-01 7.021561359575e-01 7.001657408558e-01 6.981208040353e-01 6.960446865792e-01 6.939202963040e-01 6.917570472293e-01 6.895655548207e-01 6.873227172743e-01 6.850563077674e-01 6.827522016786e-01 6.804140778788e-01 6.780577749993e-01 6.756580884696e-01 6.732415159650e-01 6.707993104936e-01 6.683293598676e-01 6.658528964082e-01 6.633411591634e-01 6.608243282894e-01 6.582930276169e-01 6.557407781187e-01 6.531976749180e-01 6.506277830729e-01 6.480664826447e-01 6.455036306512e-01 6.429299867677e-01 6.403797787004e-01 6.378144611187e-01 6.352713520287e-01 6.327438366193e-01 6.302157684829e-01 6.277275076876e-01 6.252389250059e-01 6.227868491998e-01 6.203664999357e-01 6.179604353762e-01 6.156117182609e-01 6.132777631843e-01 6.109983533875e-01 6.087661288309e-01 6.065646902820e-01 6.044390338553e-01 6.023453519394e-01 6.003246826018e-01 5.983664958232e-01 5.964588871002e-01 5.946445756008e-01 5.928803776817e-01 5.912082156915e-01 5.896151997505e-01 5.880926710332e-01 5.866791175187e-01 5.853358660461e-01 5.841000459420e-01 5.829620714332e-01 5.819141421533e-01 5.809884721101e-01 5.801539236818e-01 5.794393878540e-01 5.788403363586e-01 5.783479719555e-01 5.779895701584e-01 5.777403797812e-01 5.776224374281e-01 5.776341232122e-01 5.777662975147e-01 5.780406614596e-01 5.784394342770e-01 5.789768528389e-01 5.796540724542e-01 5.804614630447e-01 5.814151365250e-01 5.825047772903e-01 5.837348747317e-01 5.851105805829e-01 5.866211552982e-01 5.882783118080e-01 5.900766392332e-01 5.920119039089e-01 5.940948736833e-01 5.963113116271e-01 5.986708875401e-01 6.011708073063e-01 6.037992917797e-01 6.065722367585e-01 6.094732127143e-01 6.125077640579e-01 6.156761919554e-01 6.189629276062e-01 6.223851141492e-01 6.259255378653e-01 6.295850435911e-01 6.333682084208e-01 6.372565915598e-01 6.412654764278e-01 6.453798987490e-01 6.495976759972e-01 6.539235932254e-01 6.583403624659e-01 6.628583073605e-01 6.674676544054e-01 6.721607119207e-01 6.769455993767e-01 6.818035348651e-01 6.867442121200e-01 6.917582152768e-01 6.968343066795e-01 7.019871614545e-01 7.071928005594e-01 7.124576211558e-01 7.177823793729e-01 7.231461516348e-01 7.285687475577e-01 7.340236036945e-01 7.395180050337e-01 7.450539088474e-01 7.506056502607e-01 7.561989215701e-01 7.618055592500e-01 7.674288281660e-01 7.730772309434e-01 7.787207470531e-01 7.843868564878e-01 7.900475929237e-01 7.957044293218e-01 8.013681085469e-01 8.070084355066e-01 8.126503403738e-01 8.182702084522e-01 8.238670926534e-01 8.294535801208e-01 8.349973127435e-01 8.405249215654e-01 8.460138200893e-01 8.514599410043e-01 8.568798044528e-01 8.622395805020e-01 8.675645742351e-01 8.728366131689e-01 8.780479225042e-01 8.832176589357e-01 8.883103987686e-01 8.933513561783e-01 8.983256851807e-01 9.032217415113e-01 9.080617308506e-01 9.128111179325e-01 9.174914012183e-01 9.220938686120e-01 9.266013106310e-01 9.310387894669e-01 9.353737593633e-01 9.396240005238e-01 9.437843755078e-01 9.478364880232e-01 9.518062541907e-01 9.556616667375e-01 9.594191047710e-01 9.630760951494e-01 9.666125495111e-01 9.700551664980e-01 9.733737835357e-01 9.765833789576e-01 9.796817509679e-01 9.826508301479e-01 9.855152268302e-01 9.882486648552e-01 9.908617529097e-01 9.933561009528e-01 9.957133689131e-01 9.979573725904e-01 1.000063044604e+00 1.002042896520e+00 1.003896397971e+00 1.005608282927e+00 1.007197597458e+00 1.008644923747e+00 1.009961415747e+00 1.011146390337e+00 1.012186006613e+00 1.013101126721e+00 1.013870933634e+00 1.014505864478e+00 1.015007165445e+00 1.015360554861e+00 1.015589392129e+00 1.015671414583e+00 1.015619113947e+00 1.015433570807e+00 1.015102652256e+00 1.014645761129e+00 1.014044287110e+00 1.013312704421e+00 1.012447885109e+00 1.011443749861e+00 1.010318199385e+00 1.009052350831e+00 1.007661916930e+00 1.006146272659e+00 1.004495140989e+00 1.002732517738e+00 1.000836290275e+00 9.988250871510e-01 9.966973710804e-01 9.944453133048e-01 9.920918877382e-01 9.896158753372e-01 9.870391678490e-01 9.843573186562e-01 9.815668900016e-01 9.786882170840e-01 9.757025103416e-01 9.726312060920e-01 9.694736242137e-01 9.662222545164e-01 9.629025404075e-01 9.594948123871e-01 9.560227346180e-01 9.524824496677e-01 9.488707676616e-01 9.452136884821e-01 9.414912999064e-01 9.377261559431e-01 9.339195051733e-01 9.300655806394e-01 9.261922743607e-01 9.222809536174e-01 9.183530862164e-01 9.144132315101e-01 9.104523736251e-01 9.065027977077e-01 9.025445487309e-01 8.986005338324e-01 8.946744880060e-01 8.907604417299e-01 8.868881814030e-01 8.830400203305e-01 8.792397043906e-01 8.754884200002e-01 8.717839088140e-01 8.681536897144e-01 8.645820771028e-01 8.610895670360e-01 8.576828500416e-01 8.543552650480e-01 8.511339903038e-01 8.480047308279e-01 8.449873970992e-01 8.420872531882e-01 8.392983638106e-01 8.366459923635e-01 8.341156080537e-01 8.317279320893e-01 8.294816129643e-01 8.273774608108e-01 8.254335418759e-01 8.236356353024e-01 8.220042406109e-01 8.205357903995e-01 8.192290754831e-01 8.180995238855e-01 8.171326901812e-01 8.163461659555e-01 8.157335083158e-01 8.152941151947e-01 8.150401113869e-01 8.149539598984e-01 8.150532583494e-01 8.153271104424e-01 8.157724719398e-01 8.164005589510e-01 8.171890822520e-01 8.181585864811e-01 8.192881611866e-01 8.205803243568e-01 8.220412766098e-01 8.236447267172e-01 8.254113908926e-01 8.273175222795e-01 8.293626477482e-01 8.315527457137e-01 8.338588966490e-01 8.363003631482e-01 8.388526904813e-01 8.415130244986e-01 8.442873189989e-01 8.471429426484e-01 8.501007827226e-01 8.531326867560e-01 8.562369714879e-01 8.594174626704e-01 8.626415208848e-01 8.659288264080e-01 8.692527915251e-01 8.726065837047e-01 8.760011607725e-01 8.793969769926e-01 8.828169409508e-01 8.862339238383e-01 8.896403277231e-01 8.930462080867e-01 8.964156786268e-01 8.997676097997e-01 9.030795800367e-01 9.063421979537e-01 9.095657287711e-01 9.127159785424e-01 9.158120498624e-01 9.188308458762e-01 9.217644770636e-01 9.246240654544e-01 9.273771895853e-01 9.300395223591e-01 9.325956778002e-01 9.350345712095e-01 9.373667755414e-01 9.395657627581e-01 9.416429288605e-01 9.435852638397e-01 9.453858668960e-01 9.470499170047e-01 9.485588954744e-01 9.499229570205e-01 9.511271264362e-01 9.521702618625e-01 9.530558412739e-01 9.537654630998e-01 9.543148279771e-01 9.546846350731e-01 9.548798716748e-01 9.548999123677e-01 9.547338094253e-01 9.543925408622e-01 9.538605526093e-01 9.531460235960e-01 9.522480291904e-01 9.511539745116e-01 9.498825939114e-01 9.484116159133e-01 9.467554776789e-01 9.449151270967e-01 9.428730738967e-01 9.406566702537e-01 9.382439050183e-01 9.356453692258e-01 9.328693615090e-01 9.298959746751e-01 9.267552795094e-01 9.234260000987e-01 9.199195416811e-01 9.162484998491e-01 9.123904628588e-01 9.083788955043e-01 9.041958054547e-01 8.998503329643e-01 8.953595860353e-01 8.907018342243e-01 8.859114261273e-01 8.809739590172e-01 8.758979556809e-01 8.707039512623e-01 8.653710933846e-01 8.599342176957e-01 8.543839666375e-01 8.487271154137e-01 8.429899714994e-01 8.371525700986e-01 8.312489709584e-01 8.252759577509e-01 8.192397479128e-01 8.131672846229e-01 8.070459764302e-01 8.009052285871e-01 7.947505503637e-01 7.885861134506e-01 7.824417977717e-01 7.763112286484e-01 7.702204528127e-01 7.641789595939e-01 7.581980485467e-01 7.522980539858e-01 7.464864573150e-01 7.407851360283e-01 7.352041814547e-01 7.297605116099e-01 7.244755044154e-01 7.193538321443e-01 7.144237184455e-01 7.096908771872e-01 7.051769016322e-01 7.008980583376e-01 6.968626611061e-01 6.930984617032e-01 6.896032417406e-01 6.864068917237e-01 6.835164683119e-01 6.809372002007e-01 6.786979172946e-01 6.767887711045e-01 6.752351912558e-01 6.740385990309e-01 6.732006115095e-01 6.727425735737e-01 6.726470276086e-01 6.729353854498e-01 6.735991186435e-01 6.746305268333e-01 6.760463627459e-01 6.778168803821e-01 6.799569127479e-01 6.824499183615e-01 6.852787433884e-01 6.884544091696e-01 6.919368021184e-01 6.957332881492e-01 6.998212583510e-01 7.041755687560e-01 7.087996969028e-01 7.136488593076e-01 7.187243844491e-01 7.239981045223e-01 7.294416322120e-01 7.350540542272e-01 7.407876214108e-01 7.466402703533e-01 7.525817561178e-01 7.585815567703e-01 7.646375559318e-01 7.707014474926e-01 7.767702402274e-01 7.828151471349e-01 7.888047938522e-01 7.947368811911e-01 8.005671177658e-01 8.062941183681e-01 8.118862022631e-01 8.173203967438e-01 8.225939961881e-01 8.276660151059e-01 8.325369518729e-01 8.371805830203e-01 8.415774756803e-01 8.457277078823e-01 8.495943991527e-01 8.531851461448e-01 8.564771059728e-01 8.594550483707e-01 8.621254695640e-01 8.644597897297e-01 8.664659836924e-01 8.681322065352e-01 8.694480034879e-01 8.704289966985e-01 8.710502069212e-01 8.713327519335e-01 8.712688541838e-01 8.708582074702e-01 8.701239033224e-01 8.690491342842e-01 8.676665598403e-01 8.659774644634e-01 8.639909635471e-01 8.617410170096e-01 8.592243697267e-01 8.564799329281e-01 8.535219248508e-01 8.503711646172e-01 8.470727880318e-01 8.436340023657e-01 8.401065086061e-01 8.365147353332e-01 8.328932187130e-01 8.292945561892e-01 8.257382421199e-01 8.222853061894e-01 8.189686306721e-01 8.158298617831e-01 8.129273503188e-01 8.102885134551e-01 8.079766508401e-01 8.060243460526e-01 8.044736371488e-01 8.033819082999e-01 8.027667163344e-01 8.026867725111e-01 8.031656288062e-01 8.042286254185e-01 8.059174109280e-01 8.082316857182e-01 8.112097692142e-01 8.148481160017e-01 8.191535625503e-01 8.241371325706e-01 8.297734651818e-01 8.360707551319e-01 8.429976878893e-01 8.505347743167e-01 8.586643331555e-01 8.673356421612e-01 8.765343132349e-01 8.862039316653e-01 8.963076621319e-01 9.068067030810e-01 9.176373823361e-01 9.287697245329e-01 9.401366201524e-01 9.516943390247e-01 9.633969038383e-01 9.751731889369e-01 9.869971340618e-01 9.987974370368e-01 1.010531448042e+00 1.022160792862e+00 1.033616382500e+00 1.044878277774e+00 1.055884149379e+00 1.066598399161e+00 1.076991852832e+00 1.087008171755e+00 1.096635218402e+00 1.105828128923e+00 1.114559939452e+00 1.122813921225e+00 1.130554265898e+00 1.137776041534e+00 1.144450538239e+00 1.150570002322e+00 1.156130010902e+00 1.161108976459e+00 1.165521983799e+00 1.169353948301e+00 1.172612832597e+00 1.175312009923e+00 1.177444445791e+00 1.179042025353e+00 1.180104151033e+00 1.180655999087e+00 1.180723911697e+00 1.180315244791e+00 1.179478924094e+00 1.178225302845e+00 1.176592085364e+00 1.174619063394e+00 1.172322833018e+00 1.169762968015e+00 1.166958072342e+00 1.163953301639e+00 1.160793909586e+00 1.157502471591e+00 1.154141639934e+00 1.150730611050e+00 1.147315490184e+00 1.143941120995e+00 1.140626431873e+00 1.137426896526e+00 1.134360960764e+00 1.131461385004e+00 1.128767760328e+00 1.126285393779e+00 1.124060840782e+00 1.122096889732e+00 1.120417651625e+00 1.119044255399e+00 1.117971754050e+00 1.117226920659e+00 1.116800581985e+00 1.116700239442e+00 1.116933589340e+00 1.117479390280e+00 1.118355721334e+00 1.119537007507e+00 1.121018960006e+00 1.122800477855e+00 1.124849683499e+00 1.127173514813e+00 1.129740136047e+00 1.132537053657e+00 1.135557264839e+00 1.138762755716e+00 1.142155111636e+00 1.145699411712e+00 1.149376214633e+00 1.153174945804e+00 1.157054949890e+00 1.161008850556e+00 1.165001227043e+00 1.169008871999e+00 1.173012384517e+00 1.176968965089e+00 1.180864515765e+00 1.184659577678e+00 1.188323208658e+00 1.191831372117e+00 1.195135104268e+00 1.198219354242e+00 1.201035837844e+00 1.203555065353e+00 1.205747172955e+00 1.207565702165e+00 1.208996148729e+00 1.209993283563e+00 1.210533073599e+00 1.210596597716e+00 1.210146486278e+00 1.209183085849e+00 1.207680354091e+00 1.205633566190e+00 1.203048309841e+00 1.199916532025e+00 1.196269534340e+00 1.192114943293e+00 1.187487731571e+00 1.182436257214e+00 1.176991802888e+00 1.171233258298e+00 1.165215781179e+00 1.159023067136e+00 1.152746372472e+00 1.146467534763e+00 1.140308326110e+00 1.134359463092e+00 1.128742330064e+00 1.123576244823e+00 1.118957920787e+00 1.115019409449e+00 1.111849385994e+00 1.109549613226e+00 1.108211812569e+00 1.107888248630e+00 1.108650919525e+00 1.110518635482e+00 1.113507053831e+00 1.117613930658e+00 1.122790564094e+00 1.128999919087e+00 1.136152036455e+00 1.144158009362e+00 1.152909837857e+00 1.162265804209e+00 1.172109763182e+00 1.182275756227e+00 1.192618673518e+00 1.202992623173e+00 1.213226811038e+00 1.223192094186e+00 1.232731924390e+00 1.241714518537e+00 1.250025622074e+00 1.257540648263e+00 1.264178385974e+00 1.269847857455e+00 1.274489453244e+00 1.278062960562e+00 1.280527070540e+00 1.281889119455e+00 1.282142301998e+00 1.281322284286e+00 1.279476749795e+00 1.276656884324e+00 1.272954531800e+00 1.268454766314e+00 1.263267026460e+00 1.257519503966e+00 1.251328003775e+00 1.244846646709e+00 1.238209634676e+00 1.231568312099e+00 1.225076355696e+00 1.218868686327e+00 1.213102366271e+00 1.207896304687e+00 1.203381238226e+00 1.199665587810e+00 1.196831952680e+00 1.194971296056e+00 1.194118283231e+00 1.194316922923e+00 1.195576239499e+00 1.197875208452e+00 1.201193623499e+00 1.205462542918e+00 1.210615627356e+00 1.216560268425e+00 1.223176557927e+00 1.230357030565e+00 1.237952430481e+00 1.245828476362e+00 1.253832706330e+00 1.261806043239e+00 1.269604699053e+00 1.277059168815e+00 1.284029624465e+00 1.290368750050e+00 1.295929638848e+00 1.300605137979e+00 1.304263192755e+00 1.306820780358e+00 1.308195643986e+00 1.308323510728e+00 1.307184639642e+00 1.304751396925e+00 1.301054570073e+00 1.296136507136e+00 1.290060180021e+00 1.282953915343e+00 1.274928907478e+00 1.266165665274e+00 1.256854784896e+00 1.247204679138e+00 1.237474942514e+00 1.227901393517e+00 1.218765849940e+00 1.210334758229e+00 1.202864289711e+00 1.196623389051e+00 1.191814095750e+00 1.188645200247e+00 1.187259034053e+00 1.187743992524e+00 1.190163658067e+00 1.194475354978e+00 1.200623868622e+00 1.208475285238e+00 1.217833672705e+00 1.228500072229e+00 1.240187710439e+00 1.252628582165e+00 1.265516562635e+00 1.278525631063e+00 1.291375647799e+00 1.303736093567e+00 1.315346151258e+00 1.325940203641e+00 1.335271347588e+00 1.343174568518e+00 1.349459322188e+00 1.354037332446e+00 1.356842903684e+00 1.357844641984e+00 1.357120834353e+00 1.354741505936e+00 1.350883634842e+00 1.345766177172e+00 1.339635261889e+00 1.332845276612e+00 1.325718687051e+00 1.318657902750e+00 1.312064413998e+00 1.306292667472e+00 1.301743504104e+00 1.298682128641e+00 1.297355357970e+00 1.297914605251e+00 1.300357490902e+00 1.304646410625e+00 1.310556398977e+00 1.317810070749e+00 1.326043148550e+00 1.334776911801e+00 1.343581347156e+00 1.351930818883e+00 1.359359639839e+00 1.365454560770e+00 1.369796742304e+00 1.372136832850e+00 1.372238335494e+00 1.369994827882e+00 1.365428564158e+00 1.358589758629e+00 1.349707308985e+00 1.339029799105e+00 1.326890536624e+00 1.313707772646e+00 1.299851317263e+00 1.285779690568e+00 1.271874858764e+00 1.258487486917e+00 1.245951798116e+00 1.234453946718e+00 1.224180564813e+00 1.215188063271e+00 1.207467452526e+00 1.200991529635e+00 1.195617837674e+00 1.191264936447e+00 1.187790086170e+00 1.185078744078e+00 1.183085207226e+00 1.181734362202e+00 1.181074442353e+00 1.181152039149e+00 1.182063433362e+00 1.183985192065e+00 1.187035894847e+00 1.191431012766e+00 1.197310476859e+00 1.204786743477e+00 1.213960954911e+00 1.224774047131e+00 1.237151592444e+00 1.250859712673e+00 1.265555081148e+00 1.280840007548e+00 1.296143654505e+00 1.310919910230e+00 1.324541176142e+00 1.336391248210e+00 1.345963547998e+00 1.352763757759e+00 1.356526571517e+00 1.357109863460e+00 1.354572630823e+00 1.349259920398e+00 1.341629134144e+00 1.332428248691e+00 1.322508842898e+00 1.312768789462e+00 1.304180233129e+00 1.297492451303e+00 1.293311121486e+00 1.291923590400e+00 1.293215574529e+00 1.296810694909e+00 1.301931924166e+00 1.307638186448e+00 1.312878835301e+00 1.316542313100e+00 1.317720789766e+00 1.315616351192e+00 1.309738859134e+00 1.299907235422e+00 1.286198850755e+00 1.269083193950e+00 1.249238745995e+00 1.227624650006e+00 1.205391363953e+00 1.183750336858e+00 1.164013552077e+00 1.147347854272e+00 1.134795755014e+00 1.127144154063e+00 1.124795802558e+00 1.127858553518e+00 1.135990127700e+00 1.148563268237e+00 1.164691831617e+00 1.183272986864e+00 1.203198616382e+00 1.223296943474e+00 1.242504241717e+00 1.259876025625e+00 1.274551212359e+00 1.285872992105e+00 1.293237340602e+00 1.296189163390e+00 1.290033888099e+00 1.275004204869e+00 1.260889100497e+00 1.253874384736e+00 1.250659478630e+00 1.241703250551e+00 1.220235643867e+00 1.188598053042e+00 1.156818198202e+00 1.134302774676e+00 1.121596402270e+00 1.110796349438e+00 1.094462244639e+00 1.073874571598e+00 1.059060656681e+00 1.060120337527e+00 1.077341691700e+00 1.100770476717e+00 1.119705743146e+00 1.131715579926e+00 1.143130292736e+00 1.161388689831e+00 1.186242156136e+00 1.208548538514e+00 1.217804689279e+00 1.210811723601e+00 1.194152694898e+00 1.178742758525e+00 1.170655915933e+00 1.166456057284e+00 1.158061159833e+00 1.142364864864e+00 1.126369340195e+00 1.122755880630e+00 1.138875635090e+00 1.169660665497e+00 1.202282961750e+00 1.227177520747e+00 1.244459120465e+00 1.261070885506e+00 1.281886956842e+00 1.303081263576e+00 1.314183313873e+00 1.306532160747e+00 1.280571379236e+00 1.246766190864e+00 1.197835749820e+00 1.059738105992e+00 9.212823368893e-01 9.300990056557e-01 1.044368883024e+00 1.101281253720e+00 1.026138440095e+00 8.800481205691e-01 8.322835709266e-01 9.527462129387e-01 1.088629522369e+00 1.106510051285e+00 1.003609879660e+00 9.059486096221e-01 9.615481664560e-01 1.116053592656e+00 1.205992659258e+00 1.156918650523e+00 1.019807863651e+00 9.419243173454e-01 1.009419612123e+00 1.113493139283e+00 1.124840890835e+00 1.026872641366e+00 9.168571908557e-01 9.148299053457e-01 9.924787467442e-01 1.023543805746e+00 9.585528193070e-01 8.731690326943e-01 8.976993137912e-01 1.021543815810e+00 1.104696363845e+00 1.061679157558e+00 9.280313952082e-01 8.580122718464e-01 9.659141190770e-01 1.134076666797e+00 1.203063229373e+00 1.118220366865e+00 9.402198757886e-01 8.347851481878e-01 9.214083221748e-01 1.079941214123e+00 1.152649035464e+00 1.088701876527e+00 9.416282597447e-01 8.497596214427e-01 9.147372113231e-01 1.049566906191e+00 1.118550581940e+00 1.071474528575e+00 9.569660050209e-01 8.993660926574e-01 9.742890759392e-01 1.093911756933e+00 1.136391584525e+00 1.061412622249e+00 9.285358429586e-01 8.692857626379e-01 9.434418842878e-01 1.045890111825e+00 1.065998568415e+00 9.879367601390e-01 8.882637845587e-01 8.722257837225e-01 9.427409113018e-01 1.006009482459e+00 1.004426257070e+00 9.598963612959e-01 9.376169325111e-01 9.687326858571e-01 1.016895454965e+00 1.036834108948e+00 1.022208708521e+00 9.953390524680e-01 9.722199030965e-01 9.489486998135e-01 9.229878685656e-01 9.085992630196e-01 9.149642902953e-01 9.205868698743e-01 8.936246659784e-01 8.350141845173e-01 7.930021855826e-01 8.147218588917e-01 8.762449172204e-01 9.152643281964e-01 9.085115566044e-01 8.910099164745e-01 9.107084414428e-01 9.597793783937e-01 9.842824042765e-01 9.547655986737e-01 9.017808824749e-01 8.867688643772e-01 9.211907672995e-01 9.466506001127e-01 9.133758278927e-01 8.379314413001e-01 7.949800784713e-01 8.305074445366e-01 8.921004799642e-01 9.084242937698e-01 8.729503352771e-01 8.464080346137e-01 8.850836663708e-01 9.590268708850e-01 9.950111894117e-01 9.619138235680e-01 8.953443588478e-01 8.649766912978e-01 8.934521564067e-01 9.270409786742e-01 9.104575532818e-01 8.433879722742e-01 7.766757601355e-01 7.596042910975e-01 7.784476582378e-01 7.831211926725e-01 7.563073672197e-01 7.295702676996e-01 7.832197497587e-01
 6.574953126892e-01 6.590633279137e-01 6.611385295589e-01 6.633819655879e-01 6.651901778207e-01 6.665605848115e-01 6.680966300740e-01 6.701341755882e-01 6.722461774265e-01 6.738897534009e-01 6.751924821210e-01 6.767321517124e-01 6.786945851718e-01 6.806478140392e-01 6.821722641291e-01 6.834191343047e-01 6.848782780437e-01 6.867123980202e-01 6.885374974804e-01 6.899461507600e-01 6.910798542951e-01 6.924432207432e-01 6.941847832056e-01 6.958863988456e-01 6.971594714064e-01 6.981803209306e-01 6.994300891217e-01 7.010430393921e-01 7.026314164475e-01 7.038037805925e-01 7.046880466567e-01 7.057837146470e-01 7.072764526025e-01 7.087604316453e-01 7.098000494585e-01 7.105731022555e-01 7.116228408018e-01 7.130609057015e-01 7.143989028236e-01 7.152517514324e-01 7.158888520352e-01 7.168502301708e-01 7.181859497704e-01 7.193745214197e-01 7.200364443615e-01 7.204777756993e-01 7.212629004128e-01 7.224261159338e-01 7.234455060079e-01 7.240069487884e-01 7.244352037578e-01 7.251750990140e-01 7.261641380059e-01 7.269800169193e-01 7.274824774653e-01 7.279896284948e-01 7.287784178741e-01 7.296648383445e-01 7.302666774064e-01 7.305729210737e-01 7.309905126014e-01 7.317448352698e-01 7.325264548051e-01 7.329231955546e-01 7.329967470889e-01 7.331788314438e-01 7.336809425076e-01 7.342438311622e-01 7.345031051377e-01 7.344481128853e-01 7.344140645725e-01 7.346259522765e-01 7.349276545198e-01 7.350590077043e-01 7.350147140150e-01 7.349742102815e-01 7.350186114144e-01 7.350723421599e-01 7.350715311997e-01 7.350515396187e-01 7.350705723478e-01 7.350840253510e-01 7.349858293435e-01 7.348008346557e-01 7.347077936185e-01 7.347664528728e-01 7.347906904610e-01 7.345817948473e-01 7.342078939886e-01 7.339307844759e-01 7.338858140362e-01 7.338786753020e-01 7.335983988978e-01 7.330296248014e-01 7.325043751380e-01 7.322709418724e-01 7.321575679652e-01 7.317923295744e-01 7.310745692408e-01 7.302987245777e-01 7.297930563862e-01 7.295063047027e-01 7.290585952478e-01 7.282249147402e-01 7.272339716880e-01 7.264634016207e-01 7.259629548316e-01 7.254074843634e-01 7.245064366531e-01 7.233543741086e-01 7.223218769332e-01 7.215872016896e-01 7.209128309757e-01 7.199542536477e-01 7.186939024450e-01 7.174475291761e-01 7.164594691025e-01 7.156220982745e-01 7.146096559054e-01 7.132826211891e-01 7.118569740883e-01 7.106196399870e-01 7.095753323218e-01 7.084672159968e-01 7.071058615062e-01 7.055783428509e-01 7.041178121899e-01 7.028281719465e-01 7.015730960696e-01 7.001652707913e-01 6.985917494764e-01 6.969877319382e-01 6.954597320546e-01 6.939936934556e-01 6.924992525978e-01 6.909077828801e-01 6.892299944677e-01 6.875211026167e-01 6.858267466248e-01 6.841678530363e-01 6.825185470319e-01 6.808084608266e-01 6.789895587345e-01 6.771045532392e-01 6.752483821865e-01 6.734674178571e-01 6.716868859851e-01 6.697986068686e-01 6.677900491769e-01 6.657684395401e-01 6.638189431749e-01 6.619039061857e-01 6.599225081901e-01 6.578433265011e-01 6.557240966831e-01 6.536249183593e-01 6.515372297441e-01 6.494164873039e-01 6.472569638711e-01 6.450802394248e-01 6.428811852242e-01 6.406330813064e-01 6.383477955151e-01 6.360742817149e-01 6.338255098207e-01 6.315420098334e-01 6.291688320340e-01 6.267393264147e-01 6.243328437281e-01 6.219689335322e-01 6.195763483561e-01 6.170947779203e-01 6.145573807481e-01 6.120336186299e-01 6.095310881708e-01 6.069992156564e-01 6.044061784149e-01 6.017799513696e-01 5.991568001877e-01 5.965295922612e-01 5.938616125224e-01 5.911555276616e-01 5.884401574178e-01 5.857216774741e-01 5.829856530487e-01 5.802129789576e-01 5.774108338399e-01 5.745998010597e-01 5.717848777509e-01 5.689522281735e-01 5.660975731448e-01 5.632194226756e-01 5.603221686494e-01 5.574143778743e-01 5.545011725633e-01 5.515754130166e-01 5.486273968169e-01 5.456608949519e-01 5.426843901599e-01 5.397040110865e-01 5.367125769017e-01 5.337007449413e-01 5.306789247479e-01 5.276570077327e-01 5.246263563016e-01 5.215756418784e-01 5.185150658925e-01 5.154552596995e-01 5.123954948673e-01 5.093236009090e-01 5.062333479982e-01 5.031433993303e-01 5.000641309019e-01 4.969781890404e-01 4.938766461971e-01 4.907742527418e-01 4.876808660549e-01 4.845927502225e-01 4.815003427440e-01 4.784024138660e-01 4.753139271963e-01 4.722383897185e-01 4.691623075943e-01 4.660878701592e-01 4.630282761761e-01 4.599809093774e-01 4.569405176206e-01 4.539071441811e-01 4.508857687631e-01 4.478853833396e-01 4.449029502475e-01 4.419252571861e-01 4.389649393546e-01 4.360308879062e-01 4.331138396003e-01 4.302164213252e-01 4.273399035905e-01 4.244836549258e-01 4.216607275536e-01 4.188637947978e-01 4.160882604399e-01 4.133461722411e-01 4.106336251610e-01 4.079520519492e-01 4.053121167725e-01 4.027035098226e-01 4.001315424387e-01 3.976039903211e-01 3.951135757152e-01 3.926669812941e-01 3.902687953903e-01 3.879116479785e-01 3.856056168147e-01 3.833541558062e-01 3.811486405758e-01 3.789999647121e-01 3.769056002012e-01 3.748644616258e-01 3.728893913187e-01 3.709768783334e-01 3.691206259213e-01 3.673329042335e-01 3.656098375465e-01 3.639534653635e-01 3.623753528162e-01 3.608626077778e-01 3.594234739196e-01 3.580652602472e-01 3.567778207689e-01 3.555713670423e-01 3.544461808920e-01 3.533985560373e-01 3.524403606570e-01 3.515649302459e-01 3.507706626056e-01 3.500675177291e-01 3.494502616302e-01 3.489206489217e-01 3.484870241257e-01 3.481394679366e-01 3.478840107474e-01 3.477228609377e-01 3.476510848274e-01 3.476754608452e-01 3.477956189317e-01 3.480068884732e-01 3.483153624189e-01 3.487159645050e-01 3.492101779435e-01 3.498012356552e-01 3.504861281222e-01 3.512640750138e-01 3.521367271400e-01 3.531011987108e-01 3.541579334019e-01 3.553088784938e-01 3.565472557838e-01 3.578759327740e-01 3.592954004541e-01 3.607998415831e-01 3.623956007327e-01 3.640739098746e-01 3.658342081151e-01 3.676810421225e-01 3.696082806009e-01 3.716154452163e-01 3.737029452577e-01 3.758640147875e-01 3.781004958592e-01 3.804139961295e-01 3.827966014010e-01 3.852506412237e-01 3.877759377595e-01 3.903627617168e-01 3.930178962608e-01 3.957358961107e-01 3.985126603780e-01 4.013511561523e-01 4.042463194554e-01 4.071976997854e-01 4.102051473775e-01 4.132610375928e-01 4.163675010622e-01 4.195232305436e-01 4.227263962295e-01 4.259770195921e-01 4.292709085378e-01 4.326017309062e-01 4.359747630768e-01 4.393846987059e-01 4.428321704521e-01 4.463157698842e-01 4.498298134750e-01 4.533742653278e-01 4.569481256959e-01 4.605463437326e-01 4.641735889613e-01 4.678254164394e-01 4.714986133044e-01 4.751938867086e-01 4.789049895745e-01 4.826328640655e-01 4.863803517337e-01 4.901421682051e-01 4.939206756126e-01 4.977104171116e-01 5.015062229819e-01 5.053126832754e-01 5.091270038152e-01 5.129520147077e-01 5.167860718511e-01 5.206186234354e-01 5.244525381569e-01 5.282869346070e-01 5.321228546845e-01 5.359631770384e-01 5.397988495008e-01 5.436282792478e-01 5.474511744093e-01 5.512643087770e-01 5.550740458669e-01 5.588778566949e-01 5.626689344402e-01 5.664491187862e-01 5.702121880669e-01 5.739607040781e-01 5.777002318410e-01 5.814227181971e-01 5.851297884930e-01 5.888173195157e-01 5.924800227538e-01 5.961281327782e-01 5.997551789296e-01 6.033626423597e-01 6.069476878484e-01 6.105037531254e-01 6.140347382666e-01 6.175427052593e-01 6.210239118144e-01 6.244828033887e-01 6.279089794468e-01 6.313015066165e-01 6.346684006162e-01 6.380019879385e-01 6.413084918642e-01 6.445839089551e-01 6.478172007475e-01 6.510207852694e-01 6.541859861219e-01 6.573166036732e-01 6.604142245457e-01 6.634672286115e-01 6.664845535519e-01 6.694619256642e-01 6.723952013333e-01 6.752943576449e-01 6.781449761638e-01 6.809543102457e-01 6.837229209609e-01 6.864426821478e-01 6.891245850657e-01 6.917538710037e-01 6.943361778141e-01 6.968775520175e-01 6.993672931405e-01 7.018141668783e-01 7.042083254595e-01 7.065486010155e-01 7.088450838531e-01 7.110875451773e-01 7.132832496943e-01 7.154258384358e-01 7.175089106405e-01 7.195457666736e-01 7.215250225687e-01 7.234530133075e-01 7.253288119886e-01 7.271403931251e-01 7.289032977956e-01 7.306062257878e-01 7.322516665410e-01 7.338454160104e-01 7.353732000202e-01 7.368479965560e-01 7.382637403960e-01 7.396151372585e-01 7.409158255962e-01 7.421486015098e-01 7.433248790068e-01 7.444441744140e-01 7.454935698513e-01 7.464907669009e-01 7.474201943742e-01 7.482895292463e-01 7.491022522285e-01 7.498445016931e-01 7.505303167475e-01 7.511488153335e-01 7.517057189442e-01 7.522060934262e-01 7.526337188680e-01 7.530054179743e-01 7.533092404591e-01 7.535477092859e-01 7.537311873333e-01 7.538420127401e-01 7.538945368244e-01 7.538823121919e-01 7.538011346949e-01 7.536681641303e-01 7.534602733134e-01 7.531937651936e-01 7.528656292153e-01 7.524669725408e-01 7.520177626927e-01 7.514959189814e-01 7.509132715895e-01 7.502730425824e-01 7.495618307163e-01 7.488008061416e-01 7.479726093177e-01 7.470799583314e-01 7.461351798263e-01 7.451202113876e-01 7.440553187508e-01 7.429289086340e-01 7.417399453036e-01 7.405008509358e-01 7.391947427671e-01 7.378399227695e-01 7.364294154945e-01 7.349559731148e-01 7.334396098594e-01 7.318596407753e-01 7.302321301849e-01 7.285577303246e-01 7.268203932802e-01 7.250458399728e-01 7.232132116636e-01 7.213375929205e-01 7.194213601056e-01 7.174470882397e-01 7.154412451522e-01 7.133850429909e-01 7.112877638724e-01 7.091616717484e-01 7.069791480123e-01 7.047751952584e-01 7.025290342654e-01 7.002467217368e-01 6.979452692632e-01 6.955957171736e-01 6.932317794383e-01 6.908361732601e-01 6.884108678872e-01 6.859792041819e-01 6.835055908337e-01 6.810293622131e-01 6.785341297557e-01 6.760153673906e-01 6.735040485854e-01 6.709612885053e-01 6.684273903464e-01 6.658871874105e-01 6.633339517122e-01 6.608025012647e-01 6.582505837183e-01 6.557239462938e-01 6.532035464291e-01 6.506820500885e-01 6.481991342266e-01 6.457099622844e-01 6.432594346065e-01 6.408316367876e-01 6.384171953256e-01 6.360575239708e-01 6.337084944782e-01 6.314142911081e-01 6.291580729015e-01 6.269339496254e-01 6.247809027684e-01 6.226556182593e-01 6.206030354564e-01 6.186050345115e-01 6.166592019128e-01 6.147992095855e-01 6.129876283645e-01 6.112660566006e-01 6.096169984812e-01 6.080383961731e-01 6.065627029801e-01 6.051550462422e-01 6.038530595824e-01 6.026416555198e-01 6.015208243401e-01 6.005167769216e-01 5.996018294625e-01 5.988045585519e-01 5.981170294863e-01 5.975359718151e-01 5.970838727515e-01 5.967397640864e-01 5.965257800602e-01 5.964357997288e-01 5.964661500076e-01 5.966349327041e-01 5.969277330484e-01 5.973563447558e-01 5.979237622073e-01 5.986192455865e-01 5.994596076769e-01 6.004360432064e-01 6.015506288010e-01 6.028112128374e-01 6.042051243723e-01 6.057460296110e-01 6.074278524651e-01 6.092468980374e-01 6.112149792217e-01 6.133158341559e-01 6.155612340225e-01 6.179463484891e-01 6.204628533248e-01 6.231259642328e-01 6.259152858004e-01 6.288439749767e-01 6.319052669578e-01 6.350897691474e-01 6.384105671418e-01 6.418513351042e-01 6.454153250190e-01 6.491035891620e-01 6.529027255452e-01 6.568243716520e-01 6.608529074432e-01 6.649893202043e-01 6.692377262236e-01 6.735811307429e-01 6.780270140359e-01 6.825690011402e-01 6.871977174023e-01 6.919234638603e-01 6.967247084999e-01 7.016111533842e-01 7.065775708537e-01 7.116083615244e-01 7.167185621500e-01 7.218865901288e-01 7.271179297380e-01 7.324124315008e-01 7.377497271239e-01 7.431476590640e-01 7.485844731837e-01 7.540619737202e-01 7.595851458444e-01 7.651299053600e-01 7.707161741216e-01 7.763202415423e-01 7.819456447110e-01 7.875971955706e-01 7.932493388895e-01 7.989244481039e-01 8.045987029207e-01 8.102717677138e-01 8.159539774458e-01 8.216157156841e-01 8.272811786198e-01 8.329277466981e-01 8.385543337126e-01 8.441710407379e-01 8.497486452526e-01 8.553106328796e-01 8.608374757843e-01 8.663219894398e-01 8.717836776274e-01 8.771852883534e-01 8.825547464852e-01 8.878734049995e-01 8.931302198687e-01 8.983484491642e-01 9.034908783244e-01 9.085818394862e-01 9.136090779055e-01 9.185562424374e-01 9.234506516337e-01 9.282528724669e-01 9.329879782041e-01 9.376451216800e-01 9.422072161380e-01 9.467006527060e-01 9.510902119828e-01 9.553972421452e-01 9.596133793616e-01 9.637213072578e-01 9.677464692622e-01 9.716563927976e-01 9.754691228963e-01 9.791802657263e-01 9.827706829984e-01 9.862679238922e-01 9.896376198624e-01 9.929000239541e-01 9.960498758635e-01 9.990696233381e-01 1.001984203401e+00 1.004763986162e+00 1.007424150685e+00 1.009965413174e+00 1.012366806562e+00 1.014655229766e+00 1.016804477210e+00 1.018822813270e+00 1.020716539401e+00 1.022465438609e+00 1.024092869786e+00 1.025574739765e+00 1.026924015806e+00 1.028140730837e+00 1.029210319456e+00 1.030153491138e+00 1.030948742921e+00 1.031608331676e+00 1.032132794772e+00 1.032508029916e+00 1.032755645426e+00 1.032853320850e+00 1.032816365230e+00 1.032644194174e+00 1.032324969560e+00 1.031877224503e+00 1.031283957972e+00 1.030556612370e+00 1.029696087729e+00 1.028694573745e+00 1.027568226491e+00 1.026301661411e+00 1.024906431108e+00 1.023384219434e+00 1.021727587511e+00 1.019954468413e+00 1.018048117452e+00 1.016023563122e+00 1.013881619771e+00 1.011613395901e+00 1.009242008479e+00 1.006747727197e+00 1.004150578039e+00 1.001446408298e+00 9.986315973297e-01 9.957277856442e-01 9.927159168983e-01 9.896174961878e-01 9.864302088179e-01 9.831494738542e-01 9.797995080995e-01 9.763601945362e-01 9.728535079942e-01 9.692798778897e-01 9.656330662077e-01 9.619402450679e-01 9.581814789898e-01 9.543793447942e-01 9.505359776739e-01 9.466433888287e-01 9.427330741850e-01 9.387816004525e-01 9.348145612556e-01 9.308356223634e-01 9.268346807152e-01 9.228468343858e-01 9.188482201323e-01 9.148648841908e-01 9.108992991503e-01 9.069480420459e-01 9.030357283534e-01 8.991497020881e-01 8.953087834631e-01 8.915218073547e-01 8.877791979419e-01 8.841118250608e-01 8.805044112779e-01 8.769759198537e-01 8.735344501532e-01 8.701705606811e-01 8.669163546075e-01 8.637531453605e-01 8.607032725623e-01 8.577705833600e-01 8.549510542393e-01 8.522669658468e-01 8.497063547487e-01 8.472882560538e-01 8.450139090158e-01 8.428796673915e-01 8.409070438207e-01 8.390816793175e-01 8.374225163601e-01 8.359263996603e-01 8.345903611389e-01 8.334342245271e-01 8.324400107281e-01 8.316273130891e-01 8.309867863773e-01 8.305185105482e-01 8.302375579066e-01 8.301226630721e-01 8.301921777541e-01 8.304358463340e-01 8.308509076916e-01 8.314463845181e-01 8.322049623465e-01 8.331397023681e-01 8.342374514478e-01 8.354943242791e-01 8.369178157061e-01 8.384844647001e-01 8.402109960686e-01 8.420771577423e-01 8.440801359574e-01 8.462276575981e-01 8.484877287876e-01 8.508829274623e-01 8.533885047917e-01 8.559981232790e-01 8.587202768204e-01 8.615226922512e-01 8.644242965166e-01 8.674000722421e-01 8.704440004954e-01 8.735625587158e-01 8.767239783051e-01 8.799458679182e-01 8.832035341765e-01 8.864886309041e-01 8.898106413330e-01 8.931332646126e-01 8.964765109436e-01 8.998160952327e-01 9.031423577853e-01 9.064664994699e-01 9.097519451141e-01 9.130168412231e-01 9.162425347264e-01 9.194140586723e-01 9.225445963275e-01 9.256010617742e-01 9.285979232512e-01 9.315193319275e-01 9.343532519948e-01 9.371087293704e-01 9.397585871692e-01 9.423153135281e-01 9.447631137241e-01 9.470927290038e-01 9.493123048601e-01 9.513978124537e-01 9.533599492362e-01 9.551868104422e-01 9.568703945757e-01 9.584154301231e-01 9.598047221049e-01 9.610462203769e-01 9.621286014473e-01 9.630492969683e-01 9.638104449348e-01 9.643956302414e-01 9.648172483342e-01 9.650611788270e-01 9.651283504720e-01 9.650234678565e-01 9.647282115526e-01 9.642600239903e-01 9.636006754756e-01 9.627582773860e-01 9.617331505307e-01 9.605102651299e-01 9.591116931427e-01 9.575145881221e-01 9.557316403295e-01 9.537658020024e-01 9.516014608057e-01 9.492612225907e-01 9.467264645773e-01 9.440074131268e-01 9.411110854852e-01 9.380200302870e-01 9.347632438754e-01 9.313204014183e-01 9.277011901160e-01 9.239204930585e-01 9.199555196954e-01 9.158403844118e-01 9.115568741309e-01 9.071120312653e-01 9.025277503979e-01 8.977780210415e-01 8.929016656448e-01 8.878825263918e-01 8.827271494261e-01 8.774617862271e-01 8.720627500058e-01 8.665643755037e-01 8.609609235311e-01 8.552560099187e-01 8.494769176652e-01 8.436072361938e-01 8.376778608190e-01 8.316891397816e-01 8.256463940932e-01 8.195770463711e-01 8.134698343026e-01 8.073554344236e-01 8.012374099344e-01 7.951224717626e-01 7.890402986100e-01 7.829852106499e-01 7.769858364682e-01 7.710497250959e-01 7.651907729479e-01 7.594304850471e-01 7.537739444283e-01 7.482484737927e-01 7.428603151248e-01 7.376288815467e-01 7.325754938598e-01 7.277052038953e-01 7.230492127495e-01 7.186103959305e-01 7.144133679685e-01 7.104729145053e-01 7.067962842721e-01 7.034146415241e-01 7.003244620759e-01 6.975516075385e-01 6.951066210478e-01 6.929928341638e-01 6.912391878559e-01 6.898337358336e-01 6.888021863994e-01 6.881438408445e-01 6.878585750256e-01 6.879672911340e-01 6.884507568521e-01 6.893262126130e-01 6.905859736798e-01 6.922190461789e-01 6.942408287754e-01 6.966203679630e-01 6.993686033996e-01 7.024696158258e-01 7.059018247901e-01 7.096736272716e-01 7.137446285809e-01 7.181200848415e-01 7.227738455846e-01 7.276812761062e-01 7.328416387568e-01 7.382119303607e-01 7.437883654741e-01 7.495453056574e-01 7.554498795406e-01 7.615005018651e-01 7.676489244345e-01 7.738910990616e-01 7.801977572351e-01 7.865353360505e-01 7.929021270247e-01 7.992513695665e-01 8.055757365276e-01 8.118471767271e-01 8.180372735709e-01 8.241390658324e-01 8.301103202300e-01 8.359484198567e-01 8.416246846413e-01 8.471135224549e-01 8.524120875833e-01 8.574825013221e-01 8.623242072842e-01 8.669122181151e-01 8.712278398745e-01 8.752705135655e-01 8.790057903276e-01 8.824421444303e-01 8.855573132810e-01 8.883392515275e-01 8.907943440767e-01 8.928958977230e-01 8.946534233306e-01 8.960595188112e-01 8.971030741176e-01 8.978015168027e-01 8.981358499314e-01 8.981246658551e-01 8.977668336700e-01 8.970632260611e-01 8.960398845410e-01 8.946866299357e-01 8.930341815870e-01 8.910902155686e-01 8.888683291709e-01 8.864029707909e-01 8.836959316890e-01 8.807896361496e-01 8.777045581796e-01 8.744636230066e-01 8.711143953767e-01 8.676690901549e-01 8.641840859949e-01 8.606864293625e-01 8.572127014005e-01 8.538205602505e-01 8.505311465434e-01 8.474058810001e-01 8.444814964902e-01 8.418015740455e-01 8.394224705646e-01 8.373729960792e-01 8.357150888849e-01 8.344787731048e-01 8.337062864991e-01 8.334471831029e-01 8.337182151724e-01 8.345701373308e-01 8.360201840724e-01 8.380905959181e-01 8.408130280169e-01 8.441802400086e-01 8.482221342516e-01 8.529260823281e-01 8.582909206839e-01 8.643174733789e-01 8.709727072639e-01 8.782571137264e-01 8.861308421103e-01 8.945692153753e-01 9.035446182767e-01 9.130033360781e-01 9.229231997945e-01 9.332444690504e-01 9.439256880952e-01 9.549256251426e-01 9.661750619830e-01 9.776461554839e-01 9.892683367019e-01 1.000996538719e+00 1.012786542410e+00 1.024569039904e+00 1.036312886751e+00 1.047955108085e+00 1.059451790778e+00 1.070764678846e+00 1.081831863457e+00 1.092631545204e+00 1.103106857454e+00 1.113226661736e+00 1.122965101695e+00 1.132270525503e+00 1.141133278482e+00 1.149514070283e+00 1.157390834647e+00 1.164753745621e+00 1.171566851504e+00 1.177835479336e+00 1.183535613739e+00 1.188662455613e+00 1.193221795601e+00 1.197193664126e+00 1.200600323328e+00 1.203433120378e+00 1.205703896231e+00 1.207433751485e+00 1.208619740881e+00 1.209299479257e+00 1.209478667381e+00 1.209184894687e+00 1.208452490336e+00 1.207292821376e+00 1.205755697449e+00 1.203858578062e+00 1.201637832242e+00 1.199142058450e+00 1.196386429128e+00 1.193430426935e+00 1.190298691198e+00 1.187031622301e+00 1.183679596393e+00 1.180261241417e+00 1.176834626829e+00 1.173424210762e+00 1.170068654545e+00 1.166810675396e+00 1.163667818843e+00 1.160688199402e+00 1.157885984686e+00 1.155292524584e+00 1.152940736273e+00 1.150831141519e+00 1.149006416202e+00 1.147463256523e+00 1.146218097923e+00 1.145292901183e+00 1.144674045148e+00 1.144387972222e+00 1.144419356784e+00 1.144772858272e+00 1.145456081381e+00 1.146442163997e+00 1.147748155931e+00 1.149349695980e+00 1.151237209353e+00 1.153414650728e+00 1.155843261924e+00 1.158531779853e+00 1.161451563435e+00 1.164585409031e+00 1.167929479851e+00 1.171441192586e+00 1.175122962464e+00 1.178940150728e+00 1.182867519485e+00 1.186895516275e+00 1.190977775946e+00 1.195106485922e+00 1.199240034880e+00 1.203350763043e+00 1.207415275141e+00 1.211383627446e+00 1.215241880392e+00 1.218936077240e+00 1.222434994864e+00 1.225709857326e+00 1.228703795927e+00 1.231400771524e+00 1.233745660833e+00 1.235707585830e+00 1.237257280307e+00 1.238345194047e+00 1.238959872804e+00 1.239058716136e+00 1.238622320788e+00 1.237642325304e+00 1.236084669923e+00 1.233965573530e+00 1.231269990291e+00 1.228010675174e+00 1.224212394782e+00 1.219884097451e+00 1.215079669743e+00 1.209831123906e+00 1.204197006694e+00 1.198251057324e+00 1.192052654926e+00 1.185707463029e+00 1.179294070779e+00 1.172920714606e+00 1.166704550781e+00 1.160740974385e+00 1.155171556684e+00 1.150096021888e+00 1.145637643861e+00 1.141916629346e+00 1.139020144856e+00 1.137061628090e+00 1.136107685354e+00 1.136223972306e+00 1.137466114752e+00 1.139837468883e+00 1.143360538953e+00 1.147999670757e+00 1.153712275284e+00 1.160439644799e+00 1.168079864970e+00 1.176542163673e+00 1.185691022367e+00 1.195396690767e+00 1.205518691313e+00 1.215888632377e+00 1.226370106980e+00 1.236791756369e+00 1.247004942276e+00 1.256867013389e+00 1.266225800593e+00 1.274966409850e+00 1.282959935425e+00 1.290106685863e+00 1.296323124447e+00 1.301524508110e+00 1.305673963762e+00 1.308722853189e+00 1.310655126043e+00 1.311477801864e+00 1.311200339027e+00 1.309869917817e+00 1.307531925211e+00 1.304260188834e+00 1.300146684951e+00 1.295279864656e+00 1.289787452993e+00 1.283783460690e+00 1.277404069047e+00 1.270793961598e+00 1.264087949087e+00 1.257445978726e+00 1.251002291960e+00 1.244904495859e+00 1.239294178300e+00 1.234284294315e+00 1.230007739138e+00 1.226550712354e+00 1.224005171290e+00 1.222440541037e+00 1.221889670281e+00 1.222394877757e+00 1.223944383507e+00 1.226527296860e+00 1.230105311746e+00 1.234604713822e+00 1.239963829795e+00 1.246064512537e+00 1.252807145037e+00 1.260061115160e+00 1.267674818955e+00 1.275520225542e+00 1.283422916225e+00 1.291237148546e+00 1.298800239226e+00 1.305945469365e+00 1.312538420593e+00 1.318410632556e+00 1.323439194515e+00 1.327502398854e+00 1.330477989187e+00 1.332297962227e+00 1.332875025625e+00 1.332171610239e+00 1.330173756833e+00 1.326874801957e+00 1.322331083253e+00 1.316594672241e+00 1.309773764532e+00 1.302003115987e+00 1.293429407563e+00 1.284269049158e+00 1.274717458842e+00 1.265028819938e+00 1.255465664237e+00 1.246284069682e+00 1.237782043742e+00 1.230209998484e+00 1.223838732179e+00 1.218901203486e+00 1.215584262115e+00 1.214072517708e+00 1.214444763818e+00 1.216773359472e+00 1.221047646957e+00 1.227182304165e+00 1.235084641027e+00 1.244545081883e+00 1.255360049474e+00 1.267270135858e+00 1.279966077877e+00 1.293170735960e+00 1.306536033960e+00 1.319763414090e+00 1.332542734475e+00 1.344557007734e+00 1.355570941805e+00 1.365304218313e+00 1.373572407353e+00 1.380211066461e+00 1.385071263614e+00 1.388124355309e+00 1.389317690445e+00 1.388707230415e+00 1.386404349128e+00 1.382539402320e+00 1.377371477157e+00 1.371145021724e+00 1.364195948279e+00 1.356904453632e+00 1.349623147278e+00 1.342797155186e+00 1.336780990032e+00 1.331942438065e+00 1.328599923529e+00 1.326934507415e+00 1.327121727602e+00 1.329150232102e+00 1.332930160733e+00 1.338282250305e+00 1.344860386847e+00 1.352324615528e+00 1.360199968383e+00 1.368011765612e+00 1.375306794814e+00 1.381576080200e+00 1.386453549648e+00 1.389562982405e+00 1.390631173230e+00 1.389523038544e+00 1.386113565576e+00 1.380477724385e+00 1.372725532135e+00 1.363057098878e+00 1.351806835186e+00 1.339278591358e+00 1.325904761996e+00 1.312081887392e+00 1.298196616412e+00 1.284666065859e+00 1.271772446338e+00 1.259811622309e+00 1.248969459098e+00 1.239335711445e+00 1.230988866814e+00 1.223863482858e+00 1.217914364909e+00 1.213029969114e+00 1.209073497806e+00 1.205979036314e+00 1.203611117819e+00 1.201956331007e+00 1.201001500399e+00 1.200770348763e+00 1.201397646572e+00 1.202972988437e+00 1.205695857780e+00 1.209746036896e+00 1.215283812626e+00 1.222509309133e+00 1.231481475121e+00 1.242266978254e+00 1.254793537294e+00 1.268862711813e+00 1.284215251675e+00 1.300385302056e+00 1.316878611042e+00 1.333077037109e+00 1.348296040451e+00 1.361909217034e+00 1.373225833207e+00 1.381727662379e+00 1.386985648850e+00 1.388710054181e+00 1.386906745253e+00 1.381695846952e+00 1.373516823747e+00 1.363011053974e+00 1.350955694793e+00 1.338358868458e+00 1.326167663739e+00 1.315338093731e+00 1.306670178746e+00 1.300635131888e+00 1.297467378968e+00 1.296953106211e+00 1.298569417330e+00 1.301537054221e+00 1.304826364330e+00 1.307432200156e+00 1.308328812411e+00 1.306668040826e+00 1.301857434983e+00 1.293516965905e+00 1.281651401758e+00 1.266512323501e+00 1.248657554623e+00 1.228929005034e+00 1.208307144162e+00 1.187978328843e+00 1.169130978107e+00 1.152941838553e+00 1.140485560410e+00 1.132556098832e+00 1.129727364476e+00 1.132157099862e+00 1.139663950005e+00 1.151744370591e+00 1.167552312724e+00 1.186117371302e+00 1.206294882976e+00 1.226948208217e+00 1.246998092898e+00 1.265405426591e+00 1.281321811235e+00 1.293949263473e+00 1.302631322857e+00 1.301056785542e+00 1.290789513999e+00 1.281519887114e+00 1.279156372668e+00 1.280094066793e+00 1.274593642336e+00 1.255748825900e+00 1.225646990991e+00 1.193873854223e+00 1.169407952077e+00 1.152666620089e+00 1.135874184598e+00 1.111669379819e+00 1.081353171039e+00 1.055328150433e+00 1.044822172289e+00 1.051691165696e+00 1.067115151333e+00 1.080895393336e+00 1.090971108514e+00 1.104138928897e+00 1.127959107353e+00 1.161517427542e+00 1.194534996297e+00 1.215531732235e+00 1.220625303692e+00 1.215635922984e+00 1.210287714814e+00 1.209255632132e+00 1.208102603889e+00 1.198326009377e+00 1.176649224819e+00 1.150063450937e+00 1.131968202304e+00 1.131663921190e+00 1.146625461431e+00 1.165984312175e+00 1.181325231053e+00 1.193645309913e+00 1.210600352413e+00 1.237008709730e+00 1.267877597646e+00 1.291037392007e+00 1.296335003432e+00 1.282893542077e+00 1.258931184883e+00 1.202854564070e+00 1.048550352058e+00 9.398102318879e-01 9.938467721188e-01 1.108351658431e+00 1.125063569538e+00 1.001946512187e+00 8.401243653424e-01 8.300295628231e-01 9.770595176338e-01 1.087923233909e+00 1.051972652305e+00 9.068809296762e-01 8.292476485225e-01 9.497579092290e-01 1.126210623385e+00 1.187712471730e+00 1.096662902487e+00 9.534919416337e-01 9.364234314390e-01 1.065994801512e+00 1.173336431501e+00 1.147146650681e+00 1.011622062604e+00 9.055679651156e-01 9.433800439626e-01 1.036827886275e+00 1.045173517395e+00 9.460594719994e-01 8.533788479331e-01 9.029690142228e-01 1.031799424150e+00 1.080341533827e+00 9.875778558494e-01 8.387074213541e-01 8.345155405863e-01 1.013124125005e+00 1.177928298882e+00 1.190417258128e+00 1.042409196200e+00 8.549716857635e-01 8.332461380831e-01 9.916007914470e-01 1.133563024909e+00 1.140804755086e+00 1.018135276999e+00 8.716866269169e-01 8.494181618228e-01 9.600151470037e-01 1.067789823031e+00 1.079920429385e+00 9.964684472460e-01 8.984912948898e-01 8.954759952488e-01 9.955955377504e-01 1.095420485154e+00 1.109883289149e+00 1.029359432503e+00 9.220937016068e-01 8.934311134274e-01 9.649140514881e-01 1.043067276736e+00 1.045511562562e+00 9.682594389945e-01 8.818049105412e-01 8.713202232538e-01 9.315651426119e-01 9.813749475530e-01 9.709435165388e-01 9.190781760536e-01 8.869182046728e-01 9.121722570011e-01 9.684507519673e-01 1.009123954481e+00 1.014699810536e+00 9.928712188490e-01 9.594399401558e-01 9.284304724437e-01 9.135775685888e-01 9.222776170564e-01 9.399868005057e-01 9.347013221700e-01 8.875099480255e-01 8.193632660389e-01 7.840544622320e-01 8.080863236857e-01 8.496496405421e-01 8.570476234188e-01 8.317003979470e-01 8.270634323702e-01 8.791035170283e-01 9.478095838572e-01 9.697448184960e-01 9.301322588593e-01 8.797340743727e-01 8.853202851147e-01 9.390069878166e-01 9.675808101192e-01 9.256030231846e-01 8.409041743210e-01 7.945113252452e-01 8.258168135772e-01 8.739078334111e-01 8.700147427065e-01 8.175338976711e-01 7.881880040911e-01 8.365433648687e-01 9.174900615258e-01 9.534750662428e-01 9.212381419698e-01 8.651994331856e-01 8.529710660474e-01 8.924707352384e-01 9.244767595249e-01 9.031065260283e-01 8.399039515796e-01 7.882166158717e-01 7.823573322007e-01 7.934005051891e-01 7.754800171127e-01 7.270018647642e-01 6.955015713307e-01 7.589902414192e-01
 6.405242768391e-01 6.423072889909e-01 6.445650164003e-01 6.469810612726e-01 6.489916577911e-01 6.505953565660e-01 6.523576892879e-01 6.545805691203e-01 6.568649705270e-01 6.587175920982e-01 6.602666920647e-01 6.620342762987e-01 6.641803299524e-01 6.663084437752e-01 6.680488879982e-01 6.695444229904e-01 6.712350509316e-01 6.732574988189e-01 6.752603305754e-01 6.768850216795e-01 6.782760622461e-01 6.798792456565e-01 6.818103352008e-01 6.836887156360e-01 6.851870468473e-01 6.864706464255e-01 6.879599965380e-01 6.897617405047e-01 6.915341187850e-01 6.929345482380e-01 6.940827119161e-01 6.954203596782e-01 6.971061708195e-01 6.987767420276e-01 7.000506545332e-01 7.010926308613e-01 7.023865361730e-01 7.040160485839e-01 7.055438554145e-01 7.066370302727e-01 7.075457141381e-01 7.087491846565e-01 7.102812277711e-01 7.116633442416e-01 7.125664554108e-01 7.132787230578e-01 7.143074523110e-01 7.156723266050e-01 7.168929339527e-01 7.177015080949e-01 7.183992820594e-01 7.193811381023e-01 7.205720821491e-01 7.215971240983e-01 7.223548743002e-01 7.231330944832e-01 7.241602806267e-01 7.252494039873e-01 7.260616831785e-01 7.266239594240e-01 7.273178406179e-01 7.283172396626e-01 7.293020422363e-01 7.299068136862e-01 7.302349596720e-01 7.306936578786e-01 7.314447717948e-01 7.322219862399e-01 7.326931714322e-01 7.328849941152e-01 7.331215359039e-01 7.335882367322e-01 7.341137208282e-01 7.344650068110e-01 7.346673581048e-01 7.348918042693e-01 7.351863876652e-01 7.354708463058e-01 7.356991374788e-01 7.359279799039e-01 7.362072015965e-01 7.364712630000e-01 7.366030659711e-01 7.366507488732e-01 7.368097674818e-01 7.371311648030e-01 7.374033831141e-01 7.374253228874e-01 7.372829312194e-01 7.372589358785e-01 7.374786287244e-01 7.377226165806e-01 7.376733513501e-01 7.373339941471e-01 7.370608592761e-01 7.370923970742e-01 7.372338842231e-01 7.371032977562e-01 7.366148934661e-01 7.360834744715e-01 7.358408953988e-01 7.358151345200e-01 7.356052987716e-01 7.350006367886e-01 7.342516596126e-01 7.337404096975e-01 7.334996406548e-01 7.331893099119e-01 7.325195148273e-01 7.316048064538e-01 7.308250287871e-01 7.303502251458e-01 7.299225001696e-01 7.291973310416e-01 7.281737355485e-01 7.271743512678e-01 7.264418999480e-01 7.258529799886e-01 7.250763281384e-01 7.239833176103e-01 7.228007491135e-01 7.218138634220e-01 7.210149342502e-01 7.201437944670e-01 7.190182106772e-01 7.177305057297e-01 7.165139097150e-01 7.154670055142e-01 7.144476315760e-01 7.132747475530e-01 7.119397641609e-01 7.105745060192e-01 7.092839587090e-01 7.080517159154e-01 7.067904383835e-01 7.054349482803e-01 7.039910010783e-01 7.025134261318e-01 7.010506658453e-01 6.996217134814e-01 6.982048432340e-01 6.967256527997e-01 6.951310863944e-01 6.934711719247e-01 6.918451418161e-01 6.902923660681e-01 6.887369161992e-01 6.870686858722e-01 6.852804409115e-01 6.834820264405e-01 6.817562984936e-01 6.800598426059e-01 6.782953471514e-01 6.764316367713e-01 6.745298763689e-01 6.726469399303e-01 6.707711048840e-01 6.688610633128e-01 6.669131296867e-01 6.649493041634e-01 6.629575239126e-01 6.609121927391e-01 6.588304045388e-01 6.567639285515e-01 6.547185037290e-01 6.526329648718e-01 6.504563387483e-01 6.482228590635e-01 6.460145086399e-01 6.438453773503e-01 6.416413118798e-01 6.393464791254e-01 6.369962380267e-01 6.346597040269e-01 6.323415262415e-01 6.299901695058e-01 6.275746594183e-01 6.251251900764e-01 6.226781855257e-01 6.202225842170e-01 6.177238568878e-01 6.151847843559e-01 6.126340517217e-01 6.100797220878e-01 6.075031205241e-01 6.048864391574e-01 6.022385940312e-01 5.995811076972e-01 5.969157998618e-01 5.942303346718e-01 5.915169020147e-01 5.887788438845e-01 5.860202901554e-01 5.832473557027e-01 5.804648219164e-01 5.776659652412e-01 5.748415941384e-01 5.719965498104e-01 5.691384986434e-01 5.662716054427e-01 5.633901656086e-01 5.604841499083e-01 5.575657703571e-01 5.546420972688e-01 5.517046697077e-01 5.487448009505e-01 5.457698259151e-01 5.427921838394e-01 5.398095191480e-01 5.368086965541e-01 5.337871954366e-01 5.307602091469e-01 5.277392743621e-01 5.247051519324e-01 5.216516398281e-01 5.185929908325e-01 5.155372381180e-01 5.124809353365e-01 5.094136813182e-01 5.063364007771e-01 5.032628099559e-01 5.001961861377e-01 4.971211031480e-01 4.940429670819e-01 4.909732951690e-01 4.879097219625e-01 4.848442894080e-01 4.817795878936e-01 4.787191704041e-01 4.756744915904e-01 4.726384784059e-01 4.695996778189e-01 4.665714341575e-01 4.635600239769e-01 4.605586654117e-01 4.575678696540e-01 4.545894918455e-01 4.516227484211e-01 4.486796710105e-01 4.457533071426e-01 4.428393447290e-01 4.399499947422e-01 4.370811238290e-01 4.342331964206e-01 4.314151663567e-01 4.286196574009e-01 4.258502401871e-01 4.231140316262e-01 4.204035946238e-01 4.177286258090e-01 4.150905484048e-01 4.124812311672e-01 4.099118786772e-01 4.073851447387e-01 4.048945820222e-01 4.024479532574e-01 4.000449965426e-01 3.976823727842e-01 3.953755997599e-01 3.931174445863e-01 3.909043089628e-01 3.887504279711e-01 3.866453846568e-01 3.845978889757e-01 3.826162393673e-01 3.806870654299e-01 3.788213012909e-01 3.770243862565e-01 3.752871397527e-01 3.736211897499e-01 3.720252959633e-01 3.704951072641e-01 3.690445954110e-01 3.676671394328e-01 3.663613357335e-01 3.651374737560e-01 3.639894570200e-01 3.629234302750e-01 3.619434128247e-01 3.610434491169e-01 3.602282877089e-01 3.595010704446e-01 3.588568209037e-01 3.583048638969e-01 3.578427476835e-01 3.574681621649e-01 3.571880715668e-01 3.569993566811e-01 3.568997785379e-01 3.568976282297e-01 3.569867101876e-01 3.571705616799e-01 3.574497546518e-01 3.578217848174e-01 3.582886897833e-01 3.588523330321e-01 3.595068247613e-01 3.602569638494e-01 3.611015734356e-01 3.620397528519e-01 3.630705745097e-01 3.641927386723e-01 3.654048230401e-01 3.667093786788e-01 3.681046168071e-01 3.695870513723e-01 3.711586689134e-01 3.728137421894e-01 3.745556663967e-01 3.763835268085e-01 3.782912611377e-01 3.802825642325e-01 3.823530054971e-01 3.844996078429e-01 3.867263206876e-01 3.890262085638e-01 3.913969923667e-01 3.938434548779e-01 3.963574510057e-01 3.989402117059e-01 4.015919798377e-01 4.043040372315e-01 4.070804643448e-01 4.099191752072e-01 4.128161000834e-01 4.157744635163e-01 4.187869100259e-01 4.218517601366e-01 4.249704590984e-01 4.281378011911e-01 4.313549412151e-01 4.346216223233e-01 4.379305934639e-01 4.412823074522e-01 4.446751589012e-01 4.481039730454e-01 4.515738029958e-01 4.550808418990e-01 4.586199920097e-01 4.621931833134e-01 4.657929085348e-01 4.694209310080e-01 4.730789141130e-01 4.767615034995e-01 4.804743078261e-01 4.842074822636e-01 4.879552638442e-01 4.917262886634e-01 4.955145611224e-01 4.993247132675e-01 5.031520563023e-01 5.069881891389e-01 5.108355644991e-01 5.146933992991e-01 5.185601778101e-01 5.224419726993e-01 5.263290346552e-01 5.302172914461e-01 5.341089012629e-01 5.379996510210e-01 5.418937698208e-01 5.457914038076e-01 5.496845864369e-01 5.535750181853e-01 5.574564947335e-01 5.613311883447e-01 5.652048608992e-01 5.690694583548e-01 5.729258182832e-01 5.767692745973e-01 5.805965552955e-01 5.844157769909e-01 5.882215430601e-01 5.920137085908e-01 5.957912925210e-01 5.995460246362e-01 6.032827160087e-01 6.070020942648e-01 6.107035805588e-01 6.143873826641e-01 6.180441935562e-01 6.216749364551e-01 6.252850587065e-01 6.288680617227e-01 6.324323311554e-01 6.359662143785e-01 6.394679218431e-01 6.429431384435e-01 6.463866346555e-01 6.498023763367e-01 6.531891752113e-01 6.565360279769e-01 6.598539882089e-01 6.631332285271e-01 6.663783811675e-01 6.695917380326e-01 6.727604467805e-01 6.758956196266e-01 6.789921499421e-01 6.820459396416e-01 6.850653636572e-01 6.880356935188e-01 6.909658388701e-01 6.938584155278e-01 6.967027350294e-01 6.995078111945e-01 7.022642275548e-01 7.049706805743e-01 7.076397291534e-01 7.102560139553e-01 7.128297713074e-01 7.153528881556e-01 7.178207068805e-01 7.202454213278e-01 7.226162932903e-01 7.249393210781e-01 7.272126839024e-01 7.294234132212e-01 7.315904261088e-01 7.336991628183e-01 7.357545617555e-01 7.377598769077e-01 7.397006717639e-01 7.415926905207e-01 7.434257947656e-01 7.451996736289e-01 7.469227826539e-01 7.485789729325e-01 7.501836167963e-01 7.517299601485e-01 7.532105633390e-01 7.546393005691e-01 7.559999766183e-01 7.573064143960e-01 7.585544216436e-01 7.597318777569e-01 7.608573940934e-01 7.619138098861e-01 7.629112082039e-01 7.638501978367e-01 7.647182740857e-01 7.655312313518e-01 7.662756566060e-01 7.669564118582e-01 7.675816130307e-01 7.681323427105e-01 7.686261274321e-01 7.690537428777e-01 7.694142209241e-01 7.697183413761e-01 7.699484274396e-01 7.701210831005e-01 7.702273921791e-01 7.702652112787e-01 7.702482957069e-01 7.701576104475e-01 7.700056370382e-01 7.697933507385e-01 7.695085302963e-01 7.691708436937e-01 7.687611846317e-01 7.682890833057e-01 7.677583313050e-01 7.671562715088e-01 7.665013974753e-01 7.657805752556e-01 7.649927574275e-01 7.641519065655e-01 7.632391993361e-01 7.622758904427e-01 7.612503374557e-01 7.601589930074e-01 7.590183240687e-01 7.578073939154e-01 7.565464904911e-01 7.552306261974e-01 7.538479447826e-01 7.524225668235e-01 7.509310827330e-01 7.493906343420e-01 7.478027608826e-01 7.461477776359e-01 7.444569717149e-01 7.427049361904e-01 7.409072276707e-01 7.390696906701e-01 7.371691586898e-01 7.352377598968e-01 7.332533657457e-01 7.312245789426e-01 7.291680278356e-01 7.270501010124e-01 7.249118660776e-01 7.227268630594e-01 7.205038392985e-01 7.182618705033e-01 7.159648652256e-01 7.136565283739e-01 7.113130553685e-01 7.089358985320e-01 7.065525823205e-01 7.041212064720e-01 7.016884500310e-01 6.992324217423e-01 6.967504046658e-01 6.942754664423e-01 6.917637444888e-01 6.892617060043e-01 6.867468610340e-01 6.842194427455e-01 6.817101457492e-01 6.791760922846e-01 6.766682909267e-01 6.741594235979e-01 6.716503180728e-01 6.691754913887e-01 6.666891216029e-01 6.642438179414e-01 6.618127573182e-01 6.593961105632e-01 6.570290713940e-01 6.546685282218e-01 6.523625227219e-01 6.500882450004e-01 6.478457278157e-01 6.456691765015e-01 6.435174448913e-01 6.414364789136e-01 6.394031602334e-01 6.374215171728e-01 6.355229049335e-01 6.336681880469e-01 6.319003016935e-01 6.301989748743e-01 6.285693536181e-01 6.270363995778e-01 6.255680125110e-01 6.242034823068e-01 6.229240889448e-01 6.217350374152e-01 6.206558965057e-01 6.196650699482e-01 6.187882755185e-01 6.180175291203e-01 6.173521254476e-01 6.168103179225e-01 6.163761088396e-01 6.160663866767e-01 6.158803344923e-01 6.158126027277e-01 6.158798929573e-01 6.160702387758e-01 6.163937020782e-01 6.168528708540e-01 6.174396461857e-01 6.181719279891e-01 6.190363498209e-01 6.200380603099e-01 6.211861072137e-01 6.224649734215e-01 6.238928862135e-01 6.254590846422e-01 6.271639848735e-01 6.290175527323e-01 6.310029791551e-01 6.331360387299e-01 6.354069104766e-01 6.378124609015e-01 6.403639535779e-01 6.430447692487e-01 6.458646924734e-01 6.488199615460e-01 6.519008552450e-01 6.551179670144e-01 6.584586894337e-01 6.619252667357e-01 6.655180996165e-01 6.692252563537e-01 6.730559561176e-01 6.769994947540e-01 6.810529293385e-01 6.852198690591e-01 6.894855871412e-01 6.938583906283e-01 6.983293008413e-01 7.028913295275e-01 7.075526708090e-01 7.122954522136e-01 7.171256077517e-01 7.220384202969e-01 7.270207571403e-01 7.320868311120e-01 7.372122791780e-01 7.424063523111e-01 7.476664899201e-01 7.529723963833e-01 7.583437935312e-01 7.637572193313e-01 7.692150075457e-01 7.747221304487e-01 7.802535673018e-01 7.858302081310e-01 7.914280006591e-01 7.970507417728e-01 8.027034281622e-01 8.083579189126e-01 8.140393995517e-01 8.197231876533e-01 8.254080824222e-01 8.311052272014e-01 8.367848113938e-01 8.424703541798e-01 8.481401508759e-01 8.537907209423e-01 8.594349664202e-01 8.650432623104e-01 8.706361010833e-01 8.761969986790e-01 8.817175249803e-01 8.872167967029e-01 8.926578322347e-01 8.980681128923e-01 9.034279668468e-01 9.087293385017e-01 9.139927708451e-01 9.191813047289e-01 9.243198371168e-01 9.293947917661e-01 9.343909529188e-01 9.393349006493e-01 9.441881071485e-01 9.489749879582e-01 9.536828029655e-01 9.582982029446e-01 9.628435646180e-01 9.672860397384e-01 9.716461046390e-01 9.759145467022e-01 9.800753395206e-01 9.841523704872e-01 9.881152495254e-01 9.919802863405e-01 9.957439424425e-01 9.993846469576e-01 1.002931346846e+00 1.006352248310e+00 1.009662619458e+00 1.012861927177e+00 1.015928143428e+00 1.018889766008e+00 1.021714668671e+00 1.024419164825e+00 1.027003878182e+00 1.029447033548e+00 1.031776181958e+00 1.033963202558e+00 1.036021044405e+00 1.037950980926e+00 1.039734329108e+00 1.041394621622e+00 1.042908414079e+00 1.044287580601e+00 1.045533703313e+00 1.046629726617e+00 1.047597024619e+00 1.048416664775e+00 1.049097126097e+00 1.049640171771e+00 1.050032924860e+00 1.050296128827e+00 1.050408404476e+00 1.050384013434e+00 1.050221438357e+00 1.049909639263e+00 1.049468294752e+00 1.048878700055e+00 1.048154023165e+00 1.047295316066e+00 1.046290683819e+00 1.045161607108e+00 1.043888710708e+00 1.042487364330e+00 1.040957850768e+00 1.039287904523e+00 1.037504443979e+00 1.035582885506e+00 1.033542368652e+00 1.031383084631e+00 1.029095398567e+00 1.026703301123e+00 1.024187316362e+00 1.021564703048e+00 1.018836585897e+00 1.015994647163e+00 1.013063315955e+00 1.010022385916e+00 1.006892306659e+00 1.003674516593e+00 1.000359609204e+00 9.969758668161e-01 9.935019501668e-01 9.899583916552e-01 9.863496894550e-01 9.826647864111e-01 9.789342377917e-01 9.751362348966e-01 9.712948874066e-01 9.674111757019e-01 9.634795466433e-01 9.595265746988e-01 9.555347009653e-01 9.515264308704e-01 9.475069627241e-01 9.434656168301e-01 9.394347634606e-01 9.353957523543e-01 9.313698353420e-01 9.273644121544e-01 9.233698833660e-01 9.194182744356e-01 9.154932450349e-01 9.116120837665e-01 9.077859930141e-01 9.040055307890e-01 9.002995366116e-01 8.966546035422e-01 8.930886130996e-01 8.896100348798e-01 8.862122147020e-01 8.829211430842e-01 8.797249544281e-01 8.766418211068e-01 8.736755399346e-01 8.708239182530e-01 8.681078114144e-01 8.655173653867e-01 8.630669199869e-01 8.607629153970e-01 8.585991755040e-01 8.565980222756e-01 8.547431275536e-01 8.530545475615e-01 8.515303820257e-01 8.501681674733e-01 8.489822281026e-01 8.479598155174e-01 8.471182621403e-01 8.464478545380e-01 8.459523973498e-01 8.456403896760e-01 8.454964390517e-01 8.455357322423e-01 8.457484113490e-01 8.461318018720e-01 8.466956579039e-01 8.474198403889e-01 8.483203595681e-01 8.493815760447e-01 8.506015716250e-01 8.519877075186e-01 8.535144027064e-01 8.552014178902e-01 8.570247695472e-01 8.589839686589e-01 8.610862636299e-01 8.633001850319e-01 8.656467278968e-01 8.681011749537e-01 8.706590111528e-01 8.733271927122e-01 8.760737444151e-01 8.789177578508e-01 8.818353066196e-01 8.848166230517e-01 8.878731943662e-01 8.909680044182e-01 8.941220983851e-01 8.973108130841e-01 9.005241045613e-01 9.037720015129e-01 9.070198461114e-01 9.102850759980e-01 9.135460890031e-01 9.167897136664e-01 9.200295621358e-01 9.232292706516e-01 9.264057826726e-01 9.295418849847e-01 9.326204607807e-01 9.356572512927e-01 9.386190339576e-01 9.415180554662e-01 9.443407819952e-01 9.470720750013e-01 9.497243517223e-01 9.522698308315e-01 9.547190169990e-01 9.570585631646e-01 9.592782999482e-01 9.613868305086e-01 9.633608727936e-01 9.652090364079e-01 9.669204540486e-01 9.684864691899e-01 9.699152210770e-01 9.711849514571e-01 9.723086355857e-01 9.732692365075e-01 9.740691374196e-01 9.747081726306e-01 9.751710215902e-01 9.754708428118e-01 9.755925166569e-01 9.755364623251e-01 9.753065415331e-01 9.748888657081e-01 9.742973014390e-01 9.735143423254e-01 9.725481029668e-01 9.714005810582e-01 9.700554601350e-01 9.685356314732e-01 9.668188698801e-01 9.649149062997e-01 9.628308419610e-01 9.605461817689e-01 9.580905695968e-01 9.554397464077e-01 9.526053951875e-01 9.495990047095e-01 9.463965632034e-01 9.430308671308e-01 9.394826145063e-01 9.357588485606e-01 9.318770808757e-01 9.278148570030e-01 9.236018277214e-01 9.192260453732e-01 9.146934123831e-01 9.100232097154e-01 9.051950058470e-01 9.002413420297e-01 8.951510262046e-01 8.899308922321e-01 8.846044318879e-01 8.791506824192e-01 8.736047894074e-01 8.679601143255e-01 8.622219129190e-01 8.564173225285e-01 8.505307405329e-01 8.445944515703e-01 8.386075951030e-01 8.325759390229e-01 8.265303691693e-01 8.204567935910e-01 8.143883056311e-01 8.083292281701e-01 8.022886995676e-01 7.962928638160e-01 7.903414427296e-01 7.844610831989e-01 7.786599594906e-01 7.729535974249e-01 7.673635583609e-01 7.618963693959e-01 7.565791457465e-01 7.514199794254e-01 7.464402014955e-01 7.416572161449e-01 7.370821244843e-01 7.327421742208e-01 7.286405686296e-01 7.248046095724e-01 7.212472240715e-01 7.179776077637e-01 7.150249454011e-01 7.123856337779e-01 7.100855498964e-01 7.081360078317e-01 7.065374192905e-01 7.053180147636e-01 7.044637399560e-01 7.040002217187e-01 7.039258668657e-01 7.042377458998e-01 7.049565028731e-01 7.060582364222e-01 7.075608240299e-01 7.094546778521e-01 7.117253245677e-01 7.143869275869e-01 7.174043486191e-01 7.207882730353e-01 7.245195341997e-01 7.285747528313e-01 7.329611114017e-01 7.376368740095e-01 7.426015842936e-01 7.478325217427e-01 7.532981187344e-01 7.589997005704e-01 7.648909758952e-01 7.709673922769e-01 7.771997282325e-01 7.835567867824e-01 7.900335564875e-01 7.965841132265e-01 8.032005123902e-01 8.098543744182e-01 8.165107758181e-01 8.231660972808e-01 8.297741770164e-01 8.363281637102e-01 8.427993276978e-01 8.491574268126e-01 8.553974659348e-01 8.614779334240e-01 8.673941163246e-01 8.731185197353e-01 8.786253830457e-01 8.839138678104e-01 8.889455653635e-01 8.937199472944e-01 8.982148524020e-01 9.024092480847e-01 9.063073441874e-01 9.098740789411e-01 9.131206557411e-01 9.160264244367e-01 9.185775037240e-01 9.207856153835e-01 9.226231512118e-01 9.241063827210e-01 9.252243708102e-01 9.259721835728e-01 9.263701016353e-01 9.263987533654e-01 9.260830489392e-01 9.254238460963e-01 9.244239741287e-01 9.231129991877e-01 9.214845255233e-01 9.195732220819e-01 9.173911056759e-01 9.149514532876e-01 9.122979789901e-01 9.094351470596e-01 9.064074604125e-01 9.032393643744e-01 8.999577881281e-01 8.966150991024e-01 8.932259395886e-01 8.898505043922e-01 8.865189792933e-01 8.832705416088e-01 8.801649359263e-01 8.772242244092e-01 8.745144668022e-01 8.720705823918e-01 8.699356713044e-01 8.681691351605e-01 8.667922296196e-01 8.658680170165e-01 8.654242461090e-01 8.654974607874e-01 8.661340091229e-01 8.673443282334e-01 8.691709712640e-01 8.716272928853e-01 8.747250287384e-01 8.784890971576e-01 8.829049412033e-01 8.879888131751e-01 8.937261859966e-01 9.001025712285e-01 9.071134949842e-01 9.147166914265e-01 9.229050286529e-01 9.316311353324e-01 9.408637021323e-01 9.505718389640e-01 9.606928087220e-01 9.712023198202e-01 9.820368376023e-01 9.931519807989e-01 1.004505297338e+00 1.016023909576e+00 1.027680238712e+00 1.039404093269e+00 1.051146756196e+00 1.062871990699e+00 1.074501946645e+00 1.086016213582e+00 1.097349789923e+00 1.108459394962e+00 1.119314956276e+00 1.129852730768e+00 1.140056142931e+00 1.149876151737e+00 1.159278441027e+00 1.168247208682e+00 1.176732903393e+00 1.184731714890e+00 1.192208378717e+00 1.199147963649e+00 1.205544782350e+00 1.211368614179e+00 1.216631455194e+00 1.221315215083e+00 1.225417168507e+00 1.228952878681e+00 1.231906655054e+00 1.234307143380e+00 1.236151174162e+00 1.237455389650e+00 1.238248350551e+00 1.238530328412e+00 1.238344570441e+00 1.237703241410e+00 1.236634482991e+00 1.235181004532e+00 1.233353815647e+00 1.231205753875e+00 1.228761554374e+00 1.226056989082e+00 1.223140641344e+00 1.220030706073e+00 1.216787430179e+00 1.213434080616e+00 1.210009348665e+00 1.206566337336e+00 1.203116842428e+00 1.199718741204e+00 1.196395666439e+00 1.193177325103e+00 1.190110173124e+00 1.187201025820e+00 1.184497860462e+00 1.182010034985e+00 1.179761258527e+00 1.177784145832e+00 1.176071494678e+00 1.174660864502e+00 1.173550005450e+00 1.172747118541e+00 1.172273030389e+00 1.172108174227e+00 1.172279077067e+00 1.172768869877e+00 1.173577248730e+00 1.174710897324e+00 1.176142612197e+00 1.177888932586e+00 1.179925609602e+00 1.182240796558e+00 1.184835097575e+00 1.187676068269e+00 1.190764838633e+00 1.194075854858e+00 1.197588892698e+00 1.201296834637e+00 1.205158782096e+00 1.209168971665e+00 1.213292421726e+00 1.217499757905e+00 1.221774748022e+00 1.226069653690e+00 1.230365369120e+00 1.234619291456e+00 1.238794313556e+00 1.242860803942e+00 1.246764010943e+00 1.250480049875e+00 1.253954162273e+00 1.257146587579e+00 1.260024506700e+00 1.262529812318e+00 1.264638367097e+00 1.266301483894e+00 1.267484531756e+00 1.268161032734e+00 1.268288067723e+00 1.267858661144e+00 1.266840177434e+00 1.265224236181e+00 1.263014919370e+00 1.260196131405e+00 1.256798494803e+00 1.252830590840e+00 1.248323818234e+00 1.243329400228e+00 1.237881810794e+00 1.232058714484e+00 1.225924302660e+00 1.219561264491e+00 1.213071878593e+00 1.206542913556e+00 1.200101421624e+00 1.193849520679e+00 1.187911618891e+00 1.182419899724e+00 1.177476810509e+00 1.173222479991e+00 1.169754358226e+00 1.167179706177e+00 1.165596939546e+00 1.165063563736e+00 1.165655234334e+00 1.167394075229e+00 1.170293620376e+00 1.174355230715e+00 1.179526799077e+00 1.185770207603e+00 1.192991670569e+00 1.201095700871e+00 1.209974441394e+00 1.219476949320e+00 1.229481270328e+00 1.239819337159e+00 1.250336473463e+00 1.260886987384e+00 1.271291294198e+00 1.281417190604e+00 1.291108294496e+00 1.300227050765e+00 1.308660305110e+00 1.316282579370e+00 1.323011264851e+00 1.328757295917e+00 1.333458738231e+00 1.337080902561e+00 1.339579786585e+00 1.340967050997e+00 1.341238869254e+00 1.340429281026e+00 1.338587244034e+00 1.335763183810e+00 1.332052109009e+00 1.327532991880e+00 1.322317753317e+00 1.316527771893e+00 1.310279079423e+00 1.303720271995e+00 1.296981672021e+00 1.290212545471e+00 1.283558178233e+00 1.277153574678e+00 1.271150168201e+00 1.265667217748e+00 1.260833045280e+00 1.256758279219e+00 1.253526977347e+00 1.251236786053e+00 1.249926893484e+00 1.249649862789e+00 1.250426697554e+00 1.252238957158e+00 1.255081868846e+00 1.258895538096e+00 1.263614763220e+00 1.269162444169e+00 1.275419226712e+00 1.282281834359e+00 1.289600921204e+00 1.297238425733e+00 1.305042630824e+00 1.312837703687e+00 1.320481799973e+00 1.327789612959e+00 1.334610655314e+00 1.340792767921e+00 1.346173240712e+00 1.350639967612e+00 1.354052041625e+00 1.356323539884e+00 1.357373442266e+00 1.357132651873e+00 1.355593622148e+00 1.352732780331e+00 1.348592045492e+00 1.343236700798e+00 1.336743783002e+00 1.329263686283e+00 1.320933970925e+00 1.311954929730e+00 1.302549989738e+00 1.292940475208e+00 1.283417553937e+00 1.274229368548e+00 1.265669256282e+00 1.258020547265e+00 1.251526040742e+00 1.246458664158e+00 1.243001105557e+00 1.241335461099e+00 1.241582326640e+00 1.243781690858e+00 1.247969882352e+00 1.254055786465e+00 1.261938608263e+00 1.271452115674e+00 1.282349072656e+00 1.294405767557e+00 1.307302267933e+00 1.320735304368e+00 1.334393814867e+00 1.347920721452e+00 1.361032217541e+00 1.373391445482e+00 1.384727828262e+00 1.394798106661e+00 1.403350327600e+00 1.410250524704e+00 1.415333358194e+00 1.418532171851e+00 1.419845263421e+00 1.419271191294e+00 1.416953073995e+00 1.413024774498e+00 1.407718163456e+00 1.401333865611e+00 1.394166110640e+00 1.386630264880e+00 1.379094695021e+00 1.371961322533e+00 1.365653521898e+00 1.360477162732e+00 1.356774479881e+00 1.354731441693e+00 1.354462185394e+00 1.356005912427e+00 1.359203654457e+00 1.363889151100e+00 1.369721076399e+00 1.376298739236e+00 1.383218711608e+00 1.389952745735e+00 1.396077366705e+00 1.401133198729e+00 1.404712410908e+00 1.406543606883e+00 1.406338264367e+00 1.404003504118e+00 1.399496108004e+00 1.392853179047e+00 1.384286002914e+00 1.373989444169e+00 1.362304969768e+00 1.349601376517e+00 1.336238255321e+00 1.322666382228e+00 1.309222227029e+00 1.296278437695e+00 1.284130025803e+00 1.272967486940e+00 1.262984707509e+00 1.254211382716e+00 1.246678595557e+00 1.240338732674e+00 1.235072652724e+00 1.230816198636e+00 1.227410657368e+00 1.224788685328e+00 1.222885864028e+00 1.221646105881e+00 1.221139085131e+00 1.221395796797e+00 1.222565354449e+00 1.224815210369e+00 1.228306912542e+00 1.233293587000e+00 1.239917402759e+00 1.248357028686e+00 1.258701539776e+00 1.270911870849e+00 1.284911383527e+00 1.300402747235e+00 1.317024865389e+00 1.334268144490e+00 1.351478188602e+00 1.368011413146e+00 1.383089150808e+00 1.396014431732e+00 1.406142757842e+00 1.412885769542e+00 1.415914550951e+00 1.414998921866e+00 1.410197307014e+00 1.401827768831e+00 1.390373553845e+00 1.376648392460e+00 1.361551110960e+00 1.346116655951e+00 1.331426465218e+00 1.318375335392e+00 1.307752002910e+00 1.299970452517e+00 1.295107880493e+00 1.292914892111e+00 1.292730584556e+00 1.293742630283e+00 1.294941634224e+00 1.295315784952e+00 1.293993301441e+00 1.290214938659e+00 1.283548671913e+00 1.273795249929e+00 1.261070701629e+00 1.245802016437e+00 1.228617887468e+00 1.210423637037e+00 1.192224866276e+00 1.175123511845e+00 1.160248808270e+00 1.148574685278e+00 1.140977935547e+00 1.138020972853e+00 1.139970109192e+00 1.146781363092e+00 1.158012322538e+00 1.173006279060e+00 1.190835164636e+00 1.210453311423e+00 1.230792623655e+00 1.250744937215e+00 1.269344913293e+00 1.285666295200e+00 1.298900076146e+00 1.301298902416e+00 1.295483459040e+00 1.291104655346e+00 1.293838085901e+00 1.299774058191e+00 1.298991676673e+00 1.284509535607e+00 1.258275835423e+00 1.229503805607e+00 1.206638663124e+00 1.189686027390e+00 1.170668118857e+00 1.142046152284e+00 1.104826778700e+00 1.069261862821e+00 1.047125727702e+00 1.041617341201e+00 1.045322900081e+00 1.048954848051e+00 1.051178389050e+00 1.059748080543e+00 1.083080418039e+00 1.120317580946e+00 1.160412623031e+00 1.190995973480e+00 1.207561828921e+00 1.215298844838e+00 1.222856869473e+00 1.233413639952e+00 1.241187513808e+00 1.236834807626e+00 1.216498601747e+00 1.186547017535e+00 1.159998533665e+00 1.146777341800e+00 1.146129227152e+00 1.149263014326e+00 1.149495412188e+00 1.149441066372e+00 1.158478216638e+00 1.182606936839e+00 1.216660455427e+00 1.247205741063e+00 1.262625112160e+00 1.260699173192e+00 1.249610833854e+00 1.177511726858e+00 1.028034697705e+00 9.672563251117e-01 1.061657895775e+00 1.167390514903e+00 1.146341124207e+00 9.894135428915e-01 8.315019403413e-01 8.593351781719e-01 1.013267825331e+00 1.090293081999e+00 1.005544125535e+00 8.298248535382e-01 7.767185719390e-01 9.377779252257e-01 1.109846431974e+00 1.135638841553e+00 1.012315583058e+00 8.843930431827e-01 9.361704085243e-01 1.106340361152e+00 1.200784022310e+00 1.137821639419e+00 9.801921109817e-01 8.999653280044e-01 9.825743542752e-01 1.084825528350e+00 1.070057425473e+00 9.450113816403e-01 8.534440507609e-01 9.214047163533e-01 1.042144566388e+00 1.052988515563e+00 9.192629708601e-01 7.733689898030e-01 8.365779456883e-01 1.050960038481e+00 1.187667944413e+00 1.139951474472e+00 9.446739353289e-01 7.871213489884e-01 8.688662812687e-01 1.065748277886e+00 1.165674183181e+00 1.100625408292e+00 9.316137693501e-01 8.200191378554e-01 8.828367680404e-01 1.015287774211e+00 1.075178264071e+00 1.023441408956e+00 9.144009157187e-01 8.564711509817e-01 9.096253846632e-01 1.010837058385e+00 1.070124324414e+00 1.051688485194e+00 9.802444808622e-01 9.219368862984e-01 9.313506314564e-01 9.897235508278e-01 1.030951541279e+00 1.012694457929e+00 9.463249292829e-01 8.878994417170e-01 8.881130077012e-01 9.320421253666e-01 9.618195115131e-01 9.430932847921e-01 8.900443886293e-01 8.502659435475e-01 8.609900511294e-01 9.119027652105e-01 9.640145536320e-01 9.877139637213e-01 9.747438890386e-01 9.363903890939e-01 9.004233310165e-01 8.968852860176e-01 9.278466599834e-01 9.575289805766e-01 9.450659931874e-01 8.831150408155e-01 8.123024645404e-01 7.912779574369e-01 8.227260432976e-01 8.456767019301e-01 8.170988163147e-01 7.634602244373e-01 7.621803222547e-01 8.389633867545e-01 9.218241429066e-01 9.395630313806e-01 8.911617717377e-01 8.464880890823e-01 8.750487818445e-01 9.477881079258e-01 9.800962827893e-01 9.335910375954e-01 8.480509017270e-01 8.082255419508e-01 8.414190384354e-01 8.778292080069e-01 8.535384468059e-01 7.818803163193e-01 7.437853178931e-01 7.920799339387e-01 8.704472707500e-01 9.007026229530e-01 8.686425224369e-01 8.263996520801e-01 8.346581817991e-01 8.833566722228e-01 9.105992878955e-01 8.835566494512e-01 8.281533350794e-01 7.993095871877e-01 8.121656934533e-01 8.212308611848e-01 7.844604522399e-01 7.147768568733e-01 6.754991812201e-01 7.447446410627e-01
 6.216395856291e-01 6.236347384479e-01 6.260717158265e-01 6.286544812643e-01 6.308612664581e-01 6.326958975244e-01 6.346820225619e-01 6.370850555730e-01 6.395347868321e-01 6.415931829158e-01 6.433844172956e-01 6.453781013101e-01 6.477024246143e-01 6.500017155035e-01 6.519520881563e-01 6.536927472410e-01 6.556125393641e-01 6.578205126049e-01 6.599956600291e-01 6.618333814339e-01 6.634787005817e-01 6.653195964764e-01 6.674351204400e-01 6.694872671750e-01 6.712058071855e-01 6.727497918247e-01 6.744776110155e-01 6.764662503385e-01 6.784165534488e-01 6.800423182721e-01 6.814530999388e-01 6.830298136389e-01 6.849069555856e-01 6.867597767473e-01 6.882635345674e-01 6.895761243280e-01 6.911108874970e-01 6.929300637484e-01 6.946427941433e-01 6.959741749224e-01 6.971540462525e-01 6.986000392272e-01 7.003242481486e-01 7.018966438446e-01 7.030394481792e-01 7.040213249905e-01 7.052951314493e-01 7.068581631763e-01 7.082778498952e-01 7.093312638327e-01 7.102998144768e-01 7.115215205480e-01 7.129119678746e-01 7.141464147245e-01 7.151561966744e-01 7.162060701196e-01 7.174731648787e-01 7.187618844034e-01 7.197833737125e-01 7.206018916194e-01 7.215732946016e-01 7.228175381562e-01 7.240025956588e-01 7.248172331288e-01 7.253991171772e-01 7.261336485854e-01 7.271367708077e-01 7.281263291247e-01 7.288094812870e-01 7.292486769985e-01 7.297571944419e-01 7.304799038314e-01 7.312281684443e-01 7.317995805649e-01 7.322496408639e-01 7.327393422598e-01 7.332864132968e-01 7.338026714088e-01 7.342611935802e-01 7.347383654610e-01 7.352814553738e-01 7.357958363739e-01 7.361606510407e-01 7.364422419665e-01 7.368558843239e-01 7.374411005654e-01 7.379642159732e-01 7.382180866672e-01 7.383104499950e-01 7.385419346087e-01 7.390271138601e-01 7.395260942925e-01 7.397101615906e-01 7.396036589372e-01 7.395835980565e-01 7.398835313805e-01 7.402827250204e-01 7.403901524940e-01 7.401331424205e-01 7.398509680642e-01 7.398758100525e-01 7.401122414451e-01 7.401454424364e-01 7.397736801055e-01 7.392709451473e-01 7.390226322573e-01 7.390450664345e-01 7.389836036349e-01 7.385499287557e-01 7.378772012554e-01 7.373555403639e-01 7.371435918417e-01 7.369688101513e-01 7.364830276440e-01 7.357010829077e-01 7.349545452621e-01 7.344813925595e-01 7.341452711960e-01 7.336111424248e-01 7.327594288395e-01 7.318274147515e-01 7.310947661842e-01 7.305474993578e-01 7.299202420794e-01 7.290369540633e-01 7.279960745938e-01 7.270308047587e-01 7.262322170064e-01 7.254563328775e-01 7.245260406560e-01 7.234356940721e-01 7.223175548851e-01 7.212701908125e-01 7.202806716626e-01 7.192621393700e-01 7.181495133508e-01 7.169484353091e-01 7.157118627721e-01 7.144848406555e-01 7.132965924523e-01 7.121232643010e-01 7.108824367361e-01 7.095234733932e-01 7.080969604459e-01 7.067093766171e-01 7.053946801245e-01 7.040740288605e-01 7.026363245560e-01 7.010788982433e-01 6.995138628912e-01 6.980233015314e-01 6.965578865617e-01 6.950183623208e-01 6.933827761687e-01 6.917099528620e-01 6.900540980165e-01 6.884027127628e-01 6.867152598111e-01 6.849916222429e-01 6.832506687098e-01 6.814794522664e-01 6.796507678556e-01 6.777880045401e-01 6.759405627699e-01 6.741123926782e-01 6.722388321939e-01 6.702700602298e-01 6.682465491110e-01 6.662521618658e-01 6.642930961548e-01 6.622928034589e-01 6.601984494083e-01 6.580517602675e-01 6.559197025119e-01 6.538028324566e-01 6.516457515838e-01 6.494228173279e-01 6.471666684111e-01 6.449156039429e-01 6.426503011095e-01 6.403365103571e-01 6.379825279769e-01 6.356155251450e-01 6.332449950753e-01 6.308470262908e-01 6.284062210038e-01 6.259321174206e-01 6.234472478556e-01 6.209521635225e-01 6.184333572353e-01 6.158844213026e-01 6.133082847496e-01 6.107087711603e-01 6.080936663874e-01 6.054650494969e-01 6.028158792544e-01 6.001406310458e-01 5.974404257134e-01 5.947248495307e-01 5.919970191628e-01 5.892506524489e-01 5.864771964787e-01 5.836871326438e-01 5.808895118233e-01 5.780738154269e-01 5.752322678137e-01 5.723720895763e-01 5.695064659060e-01 5.666302536838e-01 5.637311737978e-01 5.608083709747e-01 5.578775891810e-01 5.549465862828e-01 5.519991355328e-01 5.490267664612e-01 5.460457340018e-01 5.430623231225e-01 5.400732245850e-01 5.370686375673e-01 5.340487764476e-01 5.310298077728e-01 5.280101665435e-01 5.249773680494e-01 5.219351293154e-01 5.188973303373e-01 5.158577921920e-01 5.128125737972e-01 5.097609592233e-01 5.067087306718e-01 5.036648145529e-01 5.006219370429e-01 4.975702435751e-01 4.945225089508e-01 4.914860988177e-01 4.884494860035e-01 4.854185012075e-01 4.823900861297e-01 4.793687386878e-01 4.763623400329e-01 4.733630896414e-01 4.703693410396e-01 4.673918592786e-01 4.644252714262e-01 4.614710294876e-01 4.585384631295e-01 4.556202315877e-01 4.527179116227e-01 4.498389473224e-01 4.469777519668e-01 4.441400611111e-01 4.413307300423e-01 4.385392991893e-01 4.357780131632e-01 4.330498022889e-01 4.303462287162e-01 4.276759366112e-01 4.250378604292e-01 4.224302717209e-01 4.198657601802e-01 4.173390137271e-01 4.148474718678e-01 4.124007905581e-01 4.099937378682e-01 4.076324242466e-01 4.053234085657e-01 4.030575302891e-01 4.008423283102e-01 3.986830762384e-01 3.965726410163e-01 3.945213719081e-01 3.925274956088e-01 3.905895577986e-01 3.887188527290e-01 3.869109082226e-01 3.851623815665e-01 3.834848120690e-01 3.818727021213e-01 3.803313198377e-01 3.788662327739e-01 3.774714226820e-01 3.761507717713e-01 3.749090674969e-01 3.737436554434e-01 3.726593790381e-01 3.716585142886e-01 3.707371384476e-01 3.699025265544e-01 3.691532992298e-01 3.684859605376e-01 3.679112454010e-01 3.674265624272e-01 3.670271026624e-01 3.667233602857e-01 3.665072603260e-01 3.663842376830e-01 3.663571673923e-01 3.664198001048e-01 3.665774081296e-01 3.668304001176e-01 3.671764924752e-01 3.676181113686e-01 3.681543930562e-01 3.687820280534e-01 3.695075328743e-01 3.703268821905e-01 3.712385739455e-01 3.722459019545e-01 3.733432404509e-01 3.745318655428e-01 3.758140444000e-01 3.771854293520e-01 3.786480049718e-01 3.801988888823e-01 3.818353355550e-01 3.835595487789e-01 3.853674363585e-01 3.872572798777e-01 3.892334071906e-01 3.912875735820e-01 3.934224591572e-01 3.956367801570e-01 3.979232169560e-01 4.002855970980e-01 4.027229107367e-01 4.052298547266e-01 4.078117774356e-01 4.104606173266e-01 4.131724200976e-01 4.159504981880e-01 4.187907080974e-01 4.216934108404e-01 4.246586203199e-01 4.276779056797e-01 4.307525544429e-01 4.338812208852e-01 4.370582024214e-01 4.402902276859e-01 4.435687489219e-01 4.468929311103e-01 4.502651626268e-01 4.536737521946e-01 4.571229928295e-01 4.606147048929e-01 4.641435824292e-01 4.677129474947e-01 4.713130408659e-01 4.749423427654e-01 4.786045615784e-01 4.822954530053e-01 4.860180309034e-01 4.897693426678e-01 4.935405720670e-01 4.973344993254e-01 5.011477559074e-01 5.049822694797e-01 5.088409319501e-01 5.127131905881e-01 5.165996434592e-01 5.204973970484e-01 5.244027267935e-01 5.283250014495e-01 5.322560514587e-01 5.361944508948e-01 5.401389085482e-01 5.440811576731e-01 5.480298360151e-01 5.519825944186e-01 5.559348756934e-01 5.598890327755e-01 5.638376277157e-01 5.677793202613e-01 5.717197406449e-01 5.756558355743e-01 5.795850084878e-01 5.835088723493e-01 5.874155048304e-01 5.913135003415e-01 5.952018980780e-01 5.990776807308e-01 6.029435871229e-01 6.067891271607e-01 6.106176379422e-01 6.144302436433e-01 6.182240650905e-01 6.220045075157e-01 6.257611331049e-01 6.294932693118e-01 6.332056850194e-01 6.368901750366e-01 6.405552867281e-01 6.441960878198e-01 6.478039953277e-01 6.513874822852e-01 6.549401819825e-01 6.584647745868e-01 6.619604055204e-01 6.654182474644e-01 6.688488537279e-01 6.722443011413e-01 6.756040837795e-01 6.789328796167e-01 6.822197249329e-01 6.854714529721e-01 6.886880934985e-01 6.918624551223e-01 6.950038174988e-01 6.980984849302e-01 7.011510698168e-01 7.041673397602e-01 7.071360835856e-01 7.100678830688e-01 7.129514618953e-01 7.157848360891e-01 7.185803655009e-01 7.213237996451e-01 7.240248829074e-01 7.266773027481e-01 7.292745864372e-01 7.318294527200e-01 7.343294268680e-01 7.367800759747e-01 7.391826627752e-01 7.415253614398e-01 7.438225330439e-01 7.460625082106e-01 7.482478689886e-01 7.503828014738e-01 7.524556230599e-01 7.544801048170e-01 7.564453822248e-01 7.583498740877e-01 7.602042497709e-01 7.619938106547e-01 7.637302982829e-01 7.654082787107e-01 7.670209766554e-01 7.685813906746e-01 7.700751068656e-01 7.715108846837e-01 7.728905933881e-01 7.742003207393e-01 7.754554974967e-01 7.766425867333e-01 7.777687528445e-01 7.788387248048e-01 7.798355507215e-01 7.807770358732e-01 7.816498789828e-01 7.824584266549e-01 7.832103162891e-01 7.838887630603e-01 7.845076093771e-01 7.850606159172e-01 7.855457189040e-01 7.859747799794e-01 7.863299114564e-01 7.866231693085e-01 7.868529970073e-01 7.870102027627e-01 7.871146444645e-01 7.871450522455e-01 7.871116284818e-01 7.870167628182e-01 7.868488743948e-01 7.866262597204e-01 7.863336600655e-01 7.859747077263e-01 7.855582325812e-01 7.850678125441e-01 7.845237898221e-01 7.839124581101e-01 7.832323776928e-01 7.824999184418e-01 7.816932079016e-01 7.808351533016e-01 7.799139213249e-01 7.789237903173e-01 7.778839336257e-01 7.767730815623e-01 7.756106732871e-01 7.743923318602e-01 7.731046540064e-01 7.717729692671e-01 7.703733096952e-01 7.689246766337e-01 7.674251213372e-01 7.658580077220e-01 7.642535844049e-01 7.625847463120e-01 7.608703638696e-01 7.591140761785e-01 7.572908110207e-01 7.554379837155e-01 7.535290438337e-01 7.515744804646e-01 7.495885441654e-01 7.475393175693e-01 7.454702564287e-01 7.433501614835e-01 7.411915538251e-01 7.390105610300e-01 7.367717903762e-01 7.345230522768e-01 7.322329490950e-01 7.299093111130e-01 7.275762129554e-01 7.251912442507e-01 7.228087423591e-01 7.203936721265e-01 7.179536667814e-01 7.155176547365e-01 7.130392832406e-01 7.105749855499e-01 7.080890545634e-01 7.055895931602e-01 7.031069359657e-01 7.005949871293e-01 6.981098365035e-01 6.956161757482e-01 6.931225935469e-01 6.906595012893e-01 6.881817704736e-01 6.857445776082e-01 6.833130349006e-01 6.808975334478e-01 6.785285063786e-01 6.761603243135e-01 6.738476662213e-01 6.715580282335e-01 6.693026099222e-01 6.671060918949e-01 6.649307167090e-01 6.628247252246e-01 6.607622289020e-01 6.587508459685e-01 6.568140313104e-01 6.549209889094e-01 6.531096690185e-01 6.513631459724e-01 6.496854568588e-01 6.480975185527e-01 6.465749939212e-01 6.451497967333e-01 6.438080774709e-01 6.425531892278e-01 6.414037348358e-01 6.403404308038e-01 6.393880700841e-01 6.385392861584e-01 6.377907735640e-01 6.371655982686e-01 6.366445265968e-01 6.362434238211e-01 6.359660336200e-01 6.358024340625e-01 6.357723946044e-01 6.358629443848e-01 6.360836204523e-01 6.364403955263e-01 6.369215008868e-01 6.375473821381e-01 6.383029548786e-01 6.391946909455e-01 6.402306244752e-01 6.413996033750e-01 6.427157767756e-01 6.441678818938e-01 6.457606493646e-01 6.474996446835e-01 6.493728536022e-01 6.513935389547e-01 6.535506908168e-01 6.558463769577e-01 6.582861231679e-01 6.608578835805e-01 6.635704358710e-01 6.664173240181e-01 6.693941615928e-01 6.725084009633e-01 6.757481077170e-01 6.791159153642e-01 6.826114682313e-01 6.862267748731e-01 6.899645883903e-01 6.938199852504e-01 6.977866448008e-01 7.018713198722e-01 7.060585827320e-01 7.103531716206e-01 7.147528941636e-01 7.192440726640e-01 7.238399588409e-01 7.285202891517e-01 7.332894769180e-01 7.381475899272e-01 7.430770976563e-01 7.480945621208e-01 7.531754979206e-01 7.583276886182e-01 7.635500142092e-01 7.688223606702e-01 7.741628624405e-01 7.795492428181e-01 7.849838898988e-01 7.904693624808e-01 7.959841372289e-01 8.015480232131e-01 8.071358154582e-01 8.127515250144e-01 8.184002339091e-01 8.240550428036e-01 8.297387207115e-01 8.354268955001e-01 8.411209275927e-01 8.468294741090e-01 8.525222464581e-01 8.582241804437e-01 8.639136859843e-01 8.695854349100e-01 8.752543518973e-01 8.808875434865e-01 8.865084207640e-01 8.920998985065e-01 8.976532036625e-01 9.031846633677e-01 9.086626431012e-01 9.141101512053e-01 9.195094176231e-01 9.248508251239e-01 9.301550823744e-01 9.353858753867e-01 9.405688248963e-01 9.456887619403e-01 9.507311530877e-01 9.557220056791e-01 9.606232303616e-01 9.654572990892e-01 9.702138818577e-01 9.748779317072e-01 9.794719884051e-01 9.839654650950e-01 9.883740255168e-01 9.926920250589e-01 9.969029060896e-01 1.001030591062e+00 1.005041517107e+00 1.008955631383e+00 1.012766038787e+00 1.016455512338e+00 1.020050177169e+00 1.023517691632e+00 1.026874804205e+00 1.030118353050e+00 1.033229429282e+00 1.036232696718e+00 1.039101218573e+00 1.041847339681e+00 1.044471160009e+00 1.046953217764e+00 1.049319422113e+00 1.051542324819e+00 1.053635344376e+00 1.055596999431e+00 1.057412800847e+00 1.059102824640e+00 1.060644981925e+00 1.062051208356e+00 1.063320942630e+00 1.064440448775e+00 1.065430563710e+00 1.066268630988e+00 1.066966215333e+00 1.067526631177e+00 1.067932475250e+00 1.068208434632e+00 1.068331819313e+00 1.068314584224e+00 1.068159289389e+00 1.067850867662e+00 1.067413011536e+00 1.066824552887e+00 1.066098912110e+00 1.065236432546e+00 1.064227563556e+00 1.063091828871e+00 1.061809892370e+00 1.060398158851e+00 1.058855609644e+00 1.057173111578e+00 1.055372352929e+00 1.053432995822e+00 1.051374258608e+00 1.049193689850e+00 1.046884229854e+00 1.044468362515e+00 1.041926422419e+00 1.039277117565e+00 1.036520589459e+00 1.033647298450e+00 1.030685713407e+00 1.027612068322e+00 1.024449100843e+00 1.021196848829e+00 1.017845568190e+00 1.014426189438e+00 1.010913254416e+00 1.007332583096e+00 1.003683344306e+00 9.999578132728e-01 9.961863265519e-01 9.923480954946e-01 9.884646078497e-01 9.845396294752e-01 9.805633783557e-01 9.765684376622e-01 9.725341357655e-01 9.684813403864e-01 9.644182156951e-01 9.603336572415e-01 9.562595917486e-01 9.521767075424e-01 9.481088740755e-01 9.440611334498e-01 9.400240945545e-01 9.360315792870e-01 9.320625802805e-01 9.281415338600e-01 9.242751515514e-01 9.204542626688e-01 9.167093222054e-01 9.130252900122e-01 9.094220269969e-01 9.059061641427e-01 9.024724070433e-01 8.991457352998e-01 8.959147803013e-01 8.927953000855e-01 8.897970982029e-01 8.869114764526e-01 8.841627583445e-01 8.815404271317e-01 8.790601536532e-01 8.767244421718e-01 8.745301575072e-01 8.724991358335e-01 8.706144710053e-01 8.688970492918e-01 8.673438631979e-01 8.659513360270e-01 8.647364352581e-01 8.636844327023e-01 8.628130171398e-01 8.621149242735e-01 8.615886963107e-01 8.612470700195e-01 8.610707572444e-01 8.610791732562e-01 8.612590690788e-01 8.616077922341e-01 8.621393356172e-01 8.628271092894e-01 8.636925220780e-01 8.647158022249e-01 8.658980587092e-01 8.672443317890e-01 8.687302221770e-01 8.703732422288e-01 8.721545271434e-01 8.740666105723e-01 8.761216366386e-01 8.782877819227e-01 8.805835811240e-01 8.829859178969e-01 8.854895926172e-01 8.881030709994e-01 8.907913941802e-01 8.935764203044e-01 8.964309233008e-01 8.993493565920e-01 9.023410667770e-01 9.053683686018e-01 9.084538288303e-01 9.115707737023e-01 9.147113295747e-01 9.178840216874e-01 9.210552489898e-01 9.242396925912e-01 9.274193473989e-01 9.305796467469e-01 9.337345013340e-01 9.368483281040e-01 9.399361561118e-01 9.429799213406e-01 9.459668733459e-01 9.489087747235e-01 9.517731283725e-01 9.545740163256e-01 9.572962051176e-01 9.599270815527e-01 9.624767376444e-01 9.649177465283e-01 9.672608885378e-01 9.694925431631e-01 9.716051646753e-01 9.736025020908e-01 9.754654585396e-01 9.772019903152e-01 9.787988238774e-01 9.802519586209e-01 9.815651804680e-01 9.827193988613e-01 9.837273772271e-01 9.845714694687e-01 9.852530926573e-01 9.857751287154e-01 9.861201455556e-01 9.863010416270e-01 9.863034527412e-01 9.861290329498e-01 9.857823899718e-01 9.852446727398e-01 9.845362461835e-01 9.836363233471e-01 9.825525879557e-01 9.812890539092e-01 9.798276199565e-01 9.781919115548e-01 9.763598048554e-01 9.743446912297e-01 9.721484290763e-01 9.697531748873e-01 9.671881093044e-01 9.644293780315e-01 9.614896906255e-01 9.583787601690e-01 9.550732250228e-01 9.516080392308e-01 9.479614846947e-01 9.441425702471e-01 9.401707182460e-01 9.360171422508e-01 9.317205806210e-01 9.272632612904e-01 9.226513321429e-01 9.179084486255e-01 9.130116683226e-01 9.079923047914e-01 9.028446822075e-01 8.975701212913e-01 8.921966511834e-01 8.867043063521e-01 8.811248888624e-01 8.754549229005e-01 8.697001774272e-01 8.638856817154e-01 8.580007480990e-01 8.520736748626e-01 8.461082959117e-01 8.401095063175e-01 8.341072877541e-01 8.280924736475e-01 8.220941153621e-01 8.161203030302e-01 8.101793919066e-01 8.042991805081e-01 7.984785802505e-01 7.927471603845e-01 7.871129862634e-01 7.815922216352e-01 7.762097146404e-01 7.709677397479e-01 7.658991283242e-01 7.610088213032e-01 7.563204247405e-01 7.518526964458e-01 7.476138147696e-01 7.436345707498e-01 7.399186112626e-01 7.364912815559e-01 7.333673357481e-01 7.305529289031e-01 7.280802440374e-01 7.259424241017e-01 7.241670424382e-01 7.227614723688e-01 7.217262189919e-01 7.210894731202e-01 7.208351421231e-01 7.209868528718e-01 7.215434925859e-01 7.224951936453e-01 7.238647556729e-01 7.256264040545e-01 7.277928672531e-01 7.303541462780e-01 7.332927958266e-01 7.366223653383e-01 7.403036140891e-01 7.443451376645e-01 7.487276783146e-01 7.534227155738e-01 7.584378853603e-01 7.637264563721e-01 7.692886021146e-01 7.750980081874e-01 7.811220649961e-01 7.873617083117e-01 7.937685640404e-01 8.003354368877e-01 8.070337582378e-01 8.138288523290e-01 8.207173983250e-01 8.276497433451e-01 8.346187457138e-01 8.415943737338e-01 8.485416945802e-01 8.554579465771e-01 8.622955572380e-01 8.690470992878e-01 8.756842990641e-01 8.821765586526e-01 8.885192363569e-01 8.946696134265e-01 9.006233589582e-01 9.063568903085e-01 9.118410922172e-01 9.170794045738e-01 9.220302057947e-01 9.266969399637e-01 9.310575886261e-01 9.350916073687e-01 9.388062686178e-01 9.421681419812e-01 9.451846565989e-01 9.478436359133e-01 9.501303080397e-01 9.520601206921e-01 9.536052167626e-01 9.547853180495e-01 9.555943668456e-01 9.560264324824e-01 9.561070488430e-01 9.558180908579e-01 9.551895406657e-01 9.542232293965e-01 9.529277634104e-01 9.513359532651e-01 9.494446612291e-01 9.472916232968e-01 9.448932014342e-01 9.422678628971e-01 9.394610435015e-01 9.364807808792e-01 9.333779846179e-01 9.301807896203e-01 9.269166058822e-01 9.236435169506e-01 9.203799652786e-01 9.171863747955e-01 9.140999105545e-01 9.111576855558e-01 9.084218038347e-01 9.059163887334e-01 9.037061154885e-01 9.018285728254e-01 9.003220851425e-01 8.992457972030e-01 8.986198527356e-01 8.985008350489e-01 8.989141060823e-01 8.998891793238e-01 9.014679744966e-01 9.036514593093e-01 9.064785095095e-01 9.099517614712e-01 9.140759139038e-01 9.188674508378e-01 9.243022004555e-01 9.303899869554e-01 9.371047309998e-01 9.444264070181e-01 9.523414191969e-01 9.607996227671e-01 9.697877545391e-01 9.792545644737e-01 9.891588852409e-01 9.994676653647e-01 1.010114806730e+00 1.021072171256e+00 1.032273138684e+00 1.043669639656e+00 1.055221072145e+00 1.066852259147e+00 1.078534794001e+00 1.090201818773e+00 1.101803170766e+00 1.113303101877e+00 1.124630595892e+00 1.135763647540e+00 1.146640873791e+00 1.157222298174e+00 1.167481522477e+00 1.177358475102e+00 1.186840887621e+00 1.195884299246e+00 1.204461096153e+00 1.212555620253e+00 1.220127586281e+00 1.227179113829e+00 1.233677289667e+00 1.239613742126e+00 1.244990111950e+00 1.249780599601e+00 1.254003405146e+00 1.257645503528e+00 1.260713769908e+00 1.263225075811e+00 1.265171196846e+00 1.266588450637e+00 1.267476944076e+00 1.267858454883e+00 1.267766973885e+00 1.267205586631e+00 1.266225506174e+00 1.264841324292e+00 1.263082663850e+00 1.260998751987e+00 1.258601138342e+00 1.255944150374e+00 1.253057080054e+00 1.249971684294e+00 1.246742083194e+00 1.243383320034e+00 1.239954723188e+00 1.236479589857e+00 1.232995225954e+00 1.229549274816e+00 1.226156399918e+00 1.222867963550e+00 1.219703467418e+00 1.216690896619e+00 1.213869741878e+00 1.211245160876e+00 1.208860358946e+00 1.206723095365e+00 1.204849494030e+00 1.203268095249e+00 1.201973746729e+00 1.200995069906e+00 1.200329001324e+00 1.199981098685e+00 1.199969629333e+00 1.200274241507e+00 1.200917225858e+00 1.201882730860e+00 1.203167066680e+00 1.204781052291e+00 1.206693643999e+00 1.208918657717e+00 1.211432425894e+00 1.214221908418e+00 1.217287407075e+00 1.220591711362e+00 1.224136513852e+00 1.227893291652e+00 1.231836140524e+00 1.235955474634e+00 1.240204139430e+00 1.244572383127e+00 1.249018416771e+00 1.253506532550e+00 1.258012850169e+00 1.262482389866e+00 1.266888664353e+00 1.271183270582e+00 1.275320044118e+00 1.279262687921e+00 1.282950052863e+00 1.286352629071e+00 1.289413015411e+00 1.292085259057e+00 1.294337440639e+00 1.296109225770e+00 1.297380029916e+00 1.298104765125e+00 1.298253739749e+00 1.297811031041e+00 1.296742148915e+00 1.295054136812e+00 1.292730834299e+00 1.289779098848e+00 1.286225525185e+00 1.282075815448e+00 1.277385350267e+00 1.272187373398e+00 1.266542689459e+00 1.260531924965e+00 1.254214067729e+00 1.247700398479e+00 1.241079754368e+00 1.234460437298e+00 1.227973609180e+00 1.221718544450e+00 1.215844613514e+00 1.210463641167e+00 1.205699946537e+00 1.201686176475e+00 1.198514592286e+00 1.196304432949e+00 1.195127474254e+00 1.195051918282e+00 1.196139480482e+00 1.198392201315e+00 1.201833375589e+00 1.206428093912e+00 1.212129416412e+00 1.218879040196e+00 1.226568620403e+00 1.235103093014e+00 1.244346986354e+00 1.254156668461e+00 1.264395803470e+00 1.274886951550e+00 1.285490005276e+00 1.296032969348e+00 1.306358490840e+00 1.316327289995e+00 1.325779718800e+00 1.334602174393e+00 1.342667587380e+00 1.349868574847e+00 1.356132529866e+00 1.361368688618e+00 1.365541511705e+00 1.368606987759e+00 1.370545958900e+00 1.371370761705e+00 1.371086678182e+00 1.369745348089e+00 1.367390458426e+00 1.364092417960e+00 1.359944816973e+00 1.355030688274e+00 1.349475966496e+00 1.343390882348e+00 1.336906494961e+00 1.330166920472e+00 1.323294819439e+00 1.316453100763e+00 1.309768856376e+00 1.303386677904e+00 1.297449715672e+00 1.292067691899e+00 1.287376217666e+00 1.283467958491e+00 1.280437964570e+00 1.278364228122e+00 1.277287499800e+00 1.277260744095e+00 1.278282738230e+00 1.280350615879e+00 1.283440417897e+00 1.287484600459e+00 1.292430616335e+00 1.298166775722e+00 1.304589207037e+00 1.311575963576e+00 1.318970296370e+00 1.326635796446e+00 1.334393037755e+00 1.342083689910e+00 1.349540726765e+00 1.356578071361e+00 1.363055546827e+00 1.368794740987e+00 1.373660460752e+00 1.377527530891e+00 1.380260967892e+00 1.381799013324e+00 1.382053043107e+00 1.380988524829e+00 1.378605178715e+00 1.374900638588e+00 1.369957358867e+00 1.363840743340e+00 1.356677983725e+00 1.348636342046e+00 1.339876367108e+00 1.330644822638e+00 1.321160215640e+00 1.311691774757e+00 1.302527125951e+00 1.293927281389e+00 1.286202998470e+00 1.279601993585e+00 1.274382846898e+00 1.270776843411e+00 1.268931613410e+00 1.269008603792e+00 1.271054950878e+00 1.275089991259e+00 1.281079715169e+00 1.288880498312e+00 1.298366994670e+00 1.309291241714e+00 1.321404068401e+00 1.334429402047e+00 1.348016065459e+00 1.361871331769e+00 1.375633060479e+00 1.388976782826e+00 1.401604267820e+00 1.413182310476e+00 1.423487805375e+00 1.432259482582e+00 1.439315605910e+00 1.444541491554e+00 1.447806273421e+00 1.449132851161e+00 1.448529690173e+00 1.446095982689e+00 1.442030286123e+00 1.436516277132e+00 1.429885244118e+00 1.422453657527e+00 1.414593474359e+00 1.406744952944e+00 1.399260186779e+00 1.392579412495e+00 1.387033032974e+00 1.382893105488e+00 1.380409713682e+00 1.379631006404e+00 1.380589963890e+00 1.383152588213e+00 1.387067636814e+00 1.392060454367e+00 1.397678374379e+00 1.403522053827e+00 1.409118658497e+00 1.413987921200e+00 1.417764382706e+00 1.420033425782e+00 1.420545855935e+00 1.419108712808e+00 1.415590229027e+00 1.410052466168e+00 1.402545453968e+00 1.393288510859e+00 1.382558519862e+00 1.370648441607e+00 1.357982829528e+00 1.344901899771e+00 1.331810421511e+00 1.319078425578e+00 1.306973188109e+00 1.295795602799e+00 1.285679580434e+00 1.276745083293e+00 1.269036520188e+00 1.262489024473e+00 1.257075679975e+00 1.252648738875e+00 1.249110709715e+00 1.246367179590e+00 1.244290461787e+00 1.242885763193e+00 1.242107294090e+00 1.242021578370e+00 1.242753017821e+00 1.244412511102e+00 1.247244211081e+00 1.251429057363e+00 1.257197894930e+00 1.264770427875e+00 1.274240867733e+00 1.285721621424e+00 1.299118302135e+00 1.314250587109e+00 1.330806768634e+00 1.348262322390e+00 1.366059490453e+00 1.383449514475e+00 1.399669001837e+00 1.413951743164e+00 1.425500944507e+00 1.433713467966e+00 1.438039745219e+00 1.438163070072e+00 1.434027504410e+00 1.425738084674e+00 1.413772165257e+00 1.398777841237e+00 1.381630901832e+00 1.363418761796e+00 1.345201024742e+00 1.328097926421e+00 1.313037899984e+00 1.300684086620e+00 1.291429934663e+00 1.285208543961e+00 1.281667900269e+00 1.280118438090e+00 1.279656849515e+00 1.279355011486e+00 1.278241332005e+00 1.275550001789e+00 1.270693402323e+00 1.263334954519e+00 1.253471760615e+00 1.241303295155e+00 1.227350723056e+00 1.212307180943e+00 1.197023755097e+00 1.182489718288e+00 1.169647802352e+00 1.159456416108e+00 1.152699823080e+00 1.149947102555e+00 1.151554945789e+00 1.157505522629e+00 1.167548103991e+00 1.181117051093e+00 1.197423828858e+00 1.215578806841e+00 1.234555051520e+00 1.253392287598e+00 1.271129955691e+00 1.286882121117e+00 1.291908301553e+00 1.289399590127e+00 1.289022888061e+00 1.296292700885e+00 1.307049527295e+00 1.311203602440e+00 1.301768207474e+00 1.280670453905e+00 1.256887893639e+00 1.238361114419e+00 1.224554235411e+00 1.207103718748e+00 1.178151496502e+00 1.138254342080e+00 1.097145495383e+00 1.066450152599e+00 1.050010614610e+00 1.041495937919e+00 1.032537867759e+00 1.022610023036e+00 1.020716945874e+00 1.036894774935e+00 1.071332948491e+00 1.112919786265e+00 1.148675252950e+00 1.173596595756e+00 1.192430236645e+00 1.212956684703e+00 1.236931628386e+00 1.257099070776e+00 1.263092002323e+00 1.250319722692e+00 1.224302110012e+00 1.197049446849e+00 1.177906182191e+00 1.166580659115e+00 1.155540523416e+00 1.139542809060e+00 1.122857713442e+00 1.117118729859e+00 1.130752298696e+00 1.159896514999e+00 1.190883464936e+00 1.211152512131e+00 1.217218781275e+00 1.213909900763e+00 1.125221198153e+00 9.989245254714e-01 9.950718444668e-01 1.117889210775e+00 1.206620229394e+00 1.153447599938e+00 9.821671292544e-01 8.510923123260e-01 9.130386025806e-01 1.056725690720e+00 1.095238280504e+00 9.718199319612e-01 7.841591397063e-01 7.583773123593e-01 9.312860406657e-01 1.076728343123e+00 1.062878637779e+00 9.184585106818e-01 8.229185885589e-01 9.349089034155e-01 1.119077929281e+00 1.187927999586e+00 1.093572694122e+00 9.344557468161e-01 9.007065986721e-01 1.023990169990e+00 1.124658506737e+00 1.086796249817e+00 9.467289247207e-01 8.674846158502e-01 9.492394904330e-01 1.053549808768e+00 1.028566387842e+00 8.678877188300e-01 7.432135420587e-01 8.582309217805e-01 1.072855480165e+00 1.163755456651e+00 1.058032156828e+00 8.387602156357e-01 7.530588022952e-01 9.284644033336e-01 1.127153315672e+00 1.167903256644e+00 1.032283784601e+00 8.398385878279e-01 8.003945381822e-01 9.412788531910e-01 1.068097426788e+00 1.066781262215e+00 9.531956584193e-01 8.388845787872e-01 8.430316045364e-01 9.400449420646e-01 1.017075354120e+00 1.019351633689e+00 9.676844472055e-01 9.233390853914e-01 9.304079403939e-01 9.739284838496e-01 1.008220783621e+00 1.005035934139e+00 9.681988556807e-01 9.247628061372e-01 9.044575030535e-01 9.153163386472e-01 9.377738560874e-01 9.446021710338e-01 9.219249888967e-01 8.770501363408e-01 8.351622976177e-01 8.252800207711e-01 8.571842636733e-01 9.096711294934e-01 9.467203047060e-01 9.431620519283e-01 9.030534975203e-01 8.644806657284e-01 8.721823235044e-01 9.229568603911e-01 9.626098083616e-01 9.443102489041e-01 8.722856576106e-01 8.063226926517e-01 8.075339287433e-01 8.524219130162e-01 8.625276322612e-01 8.013002749700e-01 7.160229779644e-01 7.091205309635e-01 7.997173919044e-01 8.879084768007e-01 8.975982636389e-01 8.406801892418e-01 8.041293440296e-01 8.557361548596e-01 9.440905652435e-01 9.780614673384e-01 9.294799348001e-01 8.508110322631e-01 8.273079795199e-01 8.690457800084e-01 8.979594145500e-01 8.575061902932e-01 7.707919568580e-01 7.235325332890e-01 7.635296832284e-01 8.285305243927e-01 8.452179221214e-01 8.105186619519e-01 7.833321769356e-01 8.121546848792e-01 8.667284685931e-01 8.854547035968e-01 8.512979481635e-01 8.063346296235e-01 8.051926246768e-01 8.407778150667e-01 8.528421902837e-01 8.039509688848e-01 7.190795305028e-01 6.729777244514e-01 7.438592517304e-01
 6.008767358344e-01 6.030821071976e-01 6.056930318634e-01 6.084353009061e-01 6.108301071936e-01 6.128925633060e-01 6.150984774177e-01 6.176767778048e-01 6.202860378885e-01 6.225440354999e-01 6.245746068422e-01 6.267892945413e-01 6.292867834910e-01 6.317510274094e-01 6.339077637440e-01 6.358896528219e-01 6.380349891378e-01 6.404227955349e-01 6.427647982487e-01 6.448120310219e-01 6.467070455026e-01 6.487824568132e-01 6.510788554564e-01 6.532997560198e-01 6.552333412779e-01 6.570360884747e-01 6.589989440837e-01 6.611688737074e-01 6.632929872345e-01 6.651393731397e-01 6.668103623125e-01 6.686253990831e-01 6.706877822880e-01 6.727186858271e-01 6.744509781471e-01 6.760308174231e-01 6.778044610417e-01 6.798076705139e-01 6.817035324592e-01 6.832700406903e-01 6.847196169458e-01 6.864052792319e-01 6.883170120520e-01 6.900773585053e-01 6.914567664410e-01 6.927094497522e-01 6.942250758475e-01 6.959834955791e-01 6.975987735412e-01 6.988944119393e-01 7.001327004005e-01 7.015936670465e-01 7.031813760444e-01 7.046218490565e-01 7.058814130838e-01 7.072037187903e-01 7.087084308626e-01 7.101937368641e-01 7.114238772132e-01 7.124963560972e-01 7.137458072643e-01 7.152323655807e-01 7.166184780550e-01 7.176397901155e-01 7.184746874489e-01 7.194865044628e-01 7.207403156238e-01 7.219401704526e-01 7.228338266483e-01 7.235206180592e-01 7.243017304491e-01 7.252808272601e-01 7.262513113292e-01 7.270421319769e-01 7.277395282369e-01 7.284949693040e-01 7.292976736005e-01 7.300435420142e-01 7.307306503077e-01 7.314576689620e-01 7.322643862124e-01 7.330320445828e-01 7.336296182269e-01 7.341454545322e-01 7.348136870593e-01 7.356639748304e-01 7.364391696798e-01 7.369264991854e-01 7.372562119526e-01 7.377424702738e-01 7.384957291390e-01 7.392511564692e-01 7.396700956516e-01 7.397984033970e-01 7.400347635552e-01 7.406045983882e-01 7.412633284542e-01 7.416093446899e-01 7.415884567559e-01 7.415586982341e-01 7.418524822342e-01 7.423526124786e-01 7.426310960918e-01 7.424966334065e-01 7.422426394707e-01 7.422605436244e-01 7.425498813929e-01 7.427399567473e-01 7.425460359107e-01 7.421190652210e-01 7.418604431721e-01 7.419149988628e-01 7.419944739272e-01 7.417528855523e-01 7.412163639026e-01 7.407283537475e-01 7.405188966071e-01 7.404402498158e-01 7.401534119817e-01 7.395478015422e-01 7.388691329902e-01 7.383981765907e-01 7.381076278442e-01 7.377290702184e-01 7.370936444900e-01 7.363057887660e-01 7.355976973875e-01 7.350521531309e-01 7.345260488328e-01 7.338438018652e-01 7.330055876069e-01 7.321416496931e-01 7.313446594433e-01 7.306024624142e-01 7.298341821092e-01 7.289725269517e-01 7.280213807973e-01 7.270309234725e-01 7.260494233943e-01 7.251105439839e-01 7.241873642623e-01 7.231924914283e-01 7.220744339061e-01 7.208929106118e-01 7.197507825184e-01 7.186837245091e-01 7.176063877044e-01 7.164081506467e-01 7.150903890666e-01 7.137695285920e-01 7.125225316277e-01 7.112955286047e-01 7.099926689481e-01 7.085958178806e-01 7.071609863404e-01 7.057436299576e-01 7.043279401332e-01 7.028720798456e-01 7.013835418442e-01 6.998793743154e-01 6.983389690639e-01 6.967380769064e-01 6.951047479875e-01 6.934885539938e-01 6.918890557872e-01 6.902408360438e-01 6.884936876254e-01 6.866942517252e-01 6.849263377429e-01 6.831900478827e-01 6.814060698860e-01 6.795268353586e-01 6.775966242320e-01 6.756824298360e-01 6.737810928548e-01 6.718342005900e-01 6.698189751971e-01 6.677745294852e-01 6.657327179195e-01 6.636714592257e-01 6.615598654514e-01 6.594066399302e-01 6.572423282944e-01 6.550705736640e-01 6.528693792666e-01 6.506195589436e-01 6.483377148580e-01 6.460444125027e-01 6.437388972840e-01 6.414047624496e-01 6.390399286467e-01 6.366443731652e-01 6.342247569167e-01 6.317876591016e-01 6.293329687726e-01 6.268559586399e-01 6.243486755966e-01 6.218159445892e-01 6.192650881632e-01 6.166990295288e-01 6.141100903451e-01 6.114922762440e-01 6.088559437495e-01 6.062085277058e-01 6.035394178978e-01 6.008401699813e-01 5.981213160589e-01 5.953925067815e-01 5.926501434657e-01 5.898809522096e-01 5.870843554502e-01 5.842782365449e-01 5.814666044874e-01 5.786335191610e-01 5.757727824299e-01 5.728990584218e-01 5.700212924345e-01 5.671314834137e-01 5.642216243067e-01 5.612931720941e-01 5.583613987334e-01 5.554234398764e-01 5.524671080247e-01 5.494981799702e-01 5.465288058894e-01 5.435522692222e-01 5.405645011677e-01 5.375643284626e-01 5.345592183460e-01 5.315574123922e-01 5.285498095048e-01 5.255279953032e-01 5.225043643772e-01 5.194854257523e-01 5.164612933947e-01 5.134352301826e-01 5.104067649969e-01 5.073759031500e-01 5.043552277036e-01 5.013339777823e-01 4.983114458594e-01 4.952975368804e-01 4.922873066044e-01 4.892827903347e-01 4.862918676039e-01 4.833059573546e-01 4.803282988834e-01 4.773660163124e-01 4.744123545727e-01 4.714748026046e-01 4.685561130555e-01 4.656469908099e-01 4.627579438088e-01 4.598930813082e-01 4.570414668462e-01 4.542159710940e-01 4.514114110813e-01 4.486277467133e-01 4.458777223339e-01 4.431546857818e-01 4.404561544577e-01 4.377918386300e-01 4.351560929538e-01 4.325532558263e-01 4.299947873400e-01 4.274672210340e-01 4.249772578936e-01 4.225336387497e-01 4.201271297650e-01 4.177671260228e-01 4.154545618596e-01 4.131854206114e-01 4.109709835415e-01 4.088077476873e-01 4.066925413656e-01 4.046373907799e-01 4.026356432814e-01 4.006917703073e-01 3.988143434865e-01 3.969945977457e-01 3.952389276243e-01 3.935513750833e-01 3.919275110192e-01 3.903751314634e-01 3.888962622241e-01 3.874862053796e-01 3.861539521108e-01 3.848965411247e-01 3.837140750172e-01 3.826149617780e-01 3.815949578877e-01 3.806556039314e-01 3.798028684202e-01 3.790317641576e-01 3.783476271959e-01 3.777538722614e-01 3.772434950802e-01 3.768247012794e-01 3.764989284558e-01 3.762597864375e-01 3.761166313613e-01 3.760641114704e-01 3.761017277748e-01 3.762377802740e-01 3.764658562351e-01 3.767882306235e-01 3.772073610448e-01 3.777180312768e-01 3.783222162557e-01 3.790259874852e-01 3.798208851269e-01 3.807102130303e-01 3.816954497776e-01 3.827690799810e-01 3.839385885002e-01 3.851992064671e-01 3.865490537552e-01 3.879914254550e-01 3.895205864654e-01 3.911388438339e-01 3.928469561185e-01 3.946358033752e-01 3.965120735678e-01 3.984713751154e-01 4.005126189755e-01 4.026387749674e-01 4.048420769848e-01 4.071195160067e-01 4.094775047347e-01 4.119074396325e-01 4.144116927783e-01 4.169921695827e-01 4.196368170063e-01 4.223510284103e-01 4.251309676607e-01 4.279715958133e-01 4.308789725878e-01 4.338458836322e-01 4.368724434210e-01 4.399575943143e-01 4.430917618659e-01 4.462816888703e-01 4.495245733456e-01 4.528152796875e-01 4.561604573042e-01 4.595493711467e-01 4.629781404808e-01 4.664529979092e-01 4.699667061130e-01 4.735256208076e-01 4.771266664036e-01 4.807558997987e-01 4.844209447610e-01 4.881160798657e-01 4.918441366205e-01 4.956082924311e-01 4.993955598863e-01 5.032096293124e-01 5.070455661622e-01 5.108987306335e-01 5.147799809738e-01 5.186809583302e-01 5.225976754519e-01 5.265313579557e-01 5.304749809823e-01 5.344316050968e-01 5.384038950840e-01 5.423848931382e-01 5.463774304800e-01 5.503730922021e-01 5.543711081101e-01 5.583782739206e-01 5.623869530901e-01 5.664011178026e-01 5.704154972069e-01 5.744227994544e-01 5.784308658151e-01 5.824354139451e-01 5.864369198571e-01 5.904368045848e-01 5.944234191495e-01 5.984011573037e-01 6.023705799801e-01 6.063292992916e-01 6.102805313827e-01 6.142174467218e-01 6.181358740313e-01 6.220413334428e-01 6.259280227567e-01 6.298016978088e-01 6.336551566557e-01 6.374858815906e-01 6.412980246064e-01 6.450852836095e-01 6.488497902739e-01 6.525929192006e-01 6.563057345527e-01 6.599957702612e-01 6.636572287264e-01 6.672894492349e-01 6.708963334810e-01 6.744656392445e-01 6.780072323538e-01 6.815182930631e-01 6.849941206154e-01 6.884418722323e-01 6.918461888401e-01 6.952170453597e-01 6.985529989070e-01 7.018496002570e-01 7.051137867924e-01 7.083329259615e-01 7.115089195702e-01 7.146495913663e-01 7.177428035569e-01 7.208013953944e-01 7.238118347840e-01 7.267736896740e-01 7.296965057702e-01 7.325672611553e-01 7.353959261260e-01 7.381781872604e-01 7.409054781278e-01 7.435909334692e-01 7.462222160220e-01 7.488027984479e-01 7.513364223745e-01 7.538117372359e-01 7.562416933703e-01 7.586147953552e-01 7.609323736182e-01 7.632004241120e-01 7.654071172082e-01 7.675649619178e-01 7.696649174054e-01 7.717057460624e-01 7.736940218106e-01 7.756170017364e-01 7.774877969787e-01 7.793006588397e-01 7.810479595732e-01 7.827432019238e-01 7.843702223462e-01 7.859405799266e-01 7.874541757475e-01 7.888963845675e-01 7.902852850337e-01 7.916059076445e-01 7.928647011087e-01 7.940672677762e-01 7.951961267397e-01 7.962681107363e-01 7.972737318825e-01 7.982116715567e-01 7.990948554107e-01 7.999022797606e-01 8.006514610329e-01 8.013331649079e-01 8.019454771011e-01 8.025033131785e-01 8.029856851088e-01 8.034038907565e-01 8.037607233040e-01 8.040423981989e-01 8.042700441225e-01 8.044239592830e-01 8.045130966744e-01 8.045398553353e-01 8.044922925066e-01 8.043892867401e-01 8.042149847885e-01 8.039742245259e-01 8.036747608452e-01 8.032993490951e-01 8.028692695629e-01 8.023721886428e-01 8.018042614613e-01 8.011838185629e-01 8.004864526813e-01 7.997368165990e-01 7.989226378879e-01 7.980375491326e-01 7.971042742191e-01 7.960961580300e-01 7.950351770676e-01 7.939188735809e-01 7.927275640534e-01 7.914963928921e-01 7.901911442148e-01 7.888368338870e-01 7.874309581952e-01 7.859526904957e-01 7.844409497692e-01 7.828596244102e-01 7.812312265561e-01 7.795593395926e-01 7.778164835978e-01 7.760477779862e-01 7.742151117760e-01 7.723390032045e-01 7.704300188458e-01 7.684507694013e-01 7.664562142445e-01 7.644033330802e-01 7.623114078483e-01 7.601967139844e-01 7.580207053520e-01 7.558353247532e-01 7.536005098845e-01 7.513339090734e-01 7.490545141115e-01 7.467217643967e-01 7.443907891057e-01 7.420203944724e-01 7.396272252854e-01 7.372320324407e-01 7.347934051742e-01 7.323686247309e-01 7.299148944526e-01 7.274498550444e-01 7.249958406536e-01 7.225102023014e-01 7.200508339378e-01 7.175753352193e-01 7.151035908135e-01 7.126544845354e-01 7.101893349730e-01 7.077626868090e-01 7.053360484417e-01 7.029277318585e-01 7.005560901165e-01 6.981869598972e-01 6.958695667916e-01 6.935688895292e-01 6.913031454301e-01 6.890896125452e-01 6.868972531257e-01 6.847702024492e-01 6.826811498293e-01 6.806417800415e-01 6.786722443596e-01 6.767444486670e-01 6.748953323067e-01 6.731056470129e-01 6.713824541536e-01 6.697451645612e-01 6.681716766991e-01 6.666899500801e-01 6.652892387917e-01 6.639726000631e-01 6.627581361859e-01 6.616265332553e-01 6.606018093753e-01 6.596786158212e-01 6.588518800397e-01 6.581468845919e-01 6.575407075515e-01 6.570547016548e-01 6.566876560696e-01 6.564312053678e-01 6.563096758473e-01 6.563026469493e-01 6.564251229667e-01 6.566824165287e-01 6.570599713867e-01 6.575820203205e-01 6.582305306243e-01 6.590169560943e-01 6.599447622444e-01 6.610026745132e-01 6.622100595070e-01 6.635504880976e-01 6.650330834140e-01 6.666601862668e-01 6.684209044266e-01 6.703297993505e-01 6.723755250016e-01 6.745621326001e-01 6.768911026081e-01 6.793536078229e-01 6.819583447165e-01 6.846983638218e-01 6.875713053646e-01 6.905804377226e-01 6.937189743778e-01 6.969874312544e-01 7.003858993641e-01 7.039050116416e-01 7.075513177810e-01 7.113163331382e-01 7.151956521629e-01 7.191953493939e-01 7.232997868197e-01 7.275176932765e-01 7.318409262851e-01 7.362605913998e-01 7.407868670617e-01 7.454006956648e-01 7.501094008367e-01 7.549080802405e-01 7.597822484027e-01 7.647470941317e-01 7.697803190760e-01 7.748878095303e-01 7.800679305287e-01 7.853036922978e-01 7.906097512885e-01 7.959649815387e-01 8.013723449443e-01 8.068341011005e-01 8.123292614075e-01 8.178744354346e-01 8.234496988169e-01 8.290541296483e-01 8.346950868708e-01 8.403453870875e-01 8.460281219664e-01 8.517189360707e-01 8.574160341281e-01 8.631325563904e-01 8.688359840090e-01 8.745500872191e-01 8.802551650901e-01 8.859428105435e-01 8.916325750325e-01 8.972875947033e-01 9.029333686651e-01 9.085516568303e-01 9.141321999495e-01 9.196954457633e-01 9.252057008809e-01 9.306857775446e-01 9.361204168150e-01 9.414985421173e-01 9.468404618205e-01 9.521119553247e-01 9.573346513979e-01 9.624966053876e-01 9.675809776119e-01 9.726152321340e-01 9.775592047484e-01 9.824376487150e-01 9.872407605913e-01 9.919500768790e-01 9.965909879852e-01 1.001129040738e+00 1.005583917943e+00 1.009949381168e+00 1.014205821284e+00 1.018379181783e+00 1.022437434570e+00 1.026395567223e+00 1.030252102780e+00 1.033985478037e+00 1.037623697515e+00 1.041135014851e+00 1.044534134030e+00 1.047819705690e+00 1.050971482084e+00 1.054014651551e+00 1.056921287551e+00 1.059703932294e+00 1.062365316836e+00 1.064882589814e+00 1.067282440869e+00 1.069538350000e+00 1.071661464875e+00 1.073653741803e+00 1.075496362984e+00 1.077212441224e+00 1.078780237014e+00 1.080208547672e+00 1.081500756113e+00 1.082639476658e+00 1.083646741740e+00 1.084501203893e+00 1.085213190811e+00 1.085784979485e+00 1.086202170245e+00 1.086486305491e+00 1.086615836782e+00 1.086604835656e+00 1.086450944058e+00 1.086144726939e+00 1.085705257075e+00 1.085113365338e+00 1.084384352787e+00 1.083515302680e+00 1.082496606624e+00 1.081350675765e+00 1.080056907565e+00 1.078631586781e+00 1.077073695395e+00 1.075373082595e+00 1.073552466101e+00 1.071593005818e+00 1.069510867977e+00 1.067307317167e+00 1.064971261486e+00 1.062528539932e+00 1.059957644060e+00 1.057277765928e+00 1.054490435728e+00 1.051583872108e+00 1.048588180391e+00 1.045479464822e+00 1.042278649581e+00 1.038989814790e+00 1.035599801984e+00 1.032140362136e+00 1.028586720233e+00 1.024964031149e+00 1.021272920986e+00 1.017506780543e+00 1.013692080703e+00 1.009809937802e+00 1.005880358823e+00 1.001911782254e+00 9.978897684731e-01 9.938492100937e-01 9.897708741713e-01 9.856723402560e-01 9.815645005913e-01 9.774344409529e-01 9.733154291307e-01 9.691880134388e-01 9.650750648946e-01 9.609828925014e-01 9.569024637716e-01 9.528648886263e-01 9.488552964764e-01 9.448911225709e-01 9.409841274520e-01 9.371215019871e-01 9.333364432150e-01 9.296136475525e-01 9.259712155531e-01 9.224182591039e-01 9.189448198675e-01 9.155825068059e-01 9.123151366897e-01 9.091613877553e-01 9.061283692562e-01 9.032085155205e-01 9.004280542696e-01 8.977729626046e-01 8.952592427589e-01 8.928927964800e-01 8.906675476616e-01 8.886042697649e-01 8.866909544131e-01 8.849421754354e-01 8.833593801768e-01 8.819358811171e-01 8.806911791800e-01 8.796092449310e-01 8.787067868254e-01 8.779782595463e-01 8.774199816574e-01 8.770467258854e-01 8.768385177542e-01 8.768139687695e-01 8.769601859255e-01 8.772755925050e-01 8.777696172215e-01 8.784215926863e-01 8.792489331086e-01 8.802347454017e-01 8.813750575654e-01 8.826807081653e-01 8.841235220905e-01 8.857224470102e-01 8.874580484266e-01 8.893238629741e-01 8.913311370022e-01 8.934450601129e-01 8.956883266625e-01 8.980374601901e-01 9.004852401028e-01 9.030404829044e-01 9.056705858069e-01 9.083928514762e-01 9.111865267087e-01 9.140392655858e-01 9.169643110432e-01 9.199234409375e-01 9.229369804472e-01 9.259813518518e-01 9.290467075125e-01 9.321440883358e-01 9.352353165633e-01 9.383407643363e-01 9.414387840922e-01 9.445160305278e-01 9.475845260629e-01 9.506098065802e-01 9.536070883715e-01 9.565602326883e-01 9.594548119886e-01 9.623016025620e-01 9.650715383428e-01 9.677745143328e-01 9.703978346731e-01 9.729282677651e-01 9.753750322286e-01 9.777141690163e-01 9.799523364658e-01 9.820797804579e-01 9.840847274020e-01 9.859754088607e-01 9.877298518552e-01 9.893572403601e-01 9.908447371970e-01 9.921871880559e-01 9.933895182319e-01 9.944323907885e-01 9.953272901402e-01 9.960591384366e-01 9.966292988755e-01 9.970369792602e-01 9.972703648052e-01 9.973400191092e-01 9.972281972380e-01 9.969427297268e-01 9.964831307304e-01 9.958342242043e-01 9.950142295178e-01 9.940038501090e-01 9.928099478735e-01 9.914371950779e-01 9.898671996152e-01 9.881248821360e-01 9.861882384015e-01 9.840651433168e-01 9.817667159176e-01 9.792686712816e-01 9.766026862024e-01 9.737464555839e-01 9.707075873793e-01 9.675019365362e-01 9.641049157622e-01 9.605494830989e-01 9.568163362271e-01 9.529129501782e-01 9.488586281426e-01 9.446273606769e-01 9.402557952504e-01 9.357284178770e-01 9.310499920765e-01 9.262470488046e-01 9.212927024474e-01 9.162238139667e-01 9.110320283460e-01 9.057182540513e-01 9.003136988796e-01 8.947964208187e-01 8.891995831159e-01 8.835218368021e-01 8.777668873937e-01 8.719632121375e-01 8.660985047227e-01 8.602037339281e-01 8.542814176510e-01 8.483381223501e-01 8.424035125870e-01 8.364704123327e-01 8.305687741165e-01 8.247064567506e-01 8.188950559136e-01 8.131601227747e-01 8.075047062946e-01 8.019564532703e-01 7.965254357365e-01 7.912279227485e-01 7.860899542044e-01 7.811132694885e-01 7.763346068045e-01 7.717562509145e-01 7.674039576608e-01 7.632980199560e-01 7.594445161707e-01 7.558758520127e-01 7.525950517306e-01 7.496270868297e-01 7.469870114492e-01 7.446802097364e-01 7.427377107156e-01 7.411542831680e-01 7.399532928639e-01 7.391438371046e-01 7.387226772486e-01 7.387178942474e-01 7.391115448494e-01 7.399234880930e-01 7.411528336026e-01 7.427878558430e-01 7.448465036068e-01 7.473031664853e-01 7.501671651894e-01 7.534285151576e-01 7.570624485868e-01 7.610830144264e-01 7.654506847943e-01 7.701670445801e-01 7.752144447393e-01 7.805595837867e-01 7.862089189405e-01 7.921148767435e-01 7.982740785891e-01 8.046621080543e-01 8.112394970900e-01 8.180074632384e-01 8.249175633166e-01 8.319582618903e-01 8.391048024242e-01 8.463171092592e-01 8.535933850093e-01 8.608821070072e-01 8.681754550147e-01 8.754437177878e-01 8.826512759368e-01 8.897935121761e-01 8.968239027704e-01 9.037346881824e-01 9.104985606999e-01 9.170832874151e-01 9.234846405741e-01 9.296631516023e-01 9.356129559927e-01 9.413104663037e-01 9.467295842182e-01 9.518714282845e-01 9.566985224422e-01 9.612132335716e-01 9.653960316212e-01 9.692282117374e-01 9.727169496003e-01 9.758325549023e-01 9.785844375295e-01 9.809609308418e-01 9.829516032513e-01 9.845703257550e-01 9.857971582529e-01 9.866496344554e-01 9.871274382289e-01 9.872274419065e-01 9.869771628691e-01 9.863637193309e-01 9.854179212210e-01 9.841501542927e-01 9.825662697315e-01 9.807054972258e-01 9.785703889986e-01 9.761989078122e-01 9.736145355961e-01 9.708394187836e-01 9.679218863209e-01 9.648745155772e-01 9.617508310283e-01 9.585816128217e-01 9.554013863158e-01 9.522692046484e-01 9.492048640137e-01 9.462732639504e-01 9.435102848655e-01 9.409549191909e-01 9.386755673836e-01 9.366875817641e-01 9.350613219535e-01 9.338314150525e-01 9.330296257594e-01 9.327175653605e-01 9.329065004716e-01 9.336495404420e-01 9.349689536771e-01 9.368846223188e-01 9.394322946154e-01 9.426075485196e-01 9.464368462385e-01 9.509178243129e-01 9.560457611948e-01 9.618278166779e-01 9.682308670441e-01 9.752586973968e-01 9.828743557276e-01 9.910515673644e-01 9.997717496868e-01 1.008974216992e+00 1.018643478212e+00 1.028719967902e+00 1.039160328129e+00 1.049928514413e+00 1.060952007251e+00 1.072202779585e+00 1.083613921533e+00 1.095132595210e+00 1.106721903550e+00 1.118304947352e+00 1.129853294073e+00 1.141304675704e+00 1.152606163579e+00 1.163729209488e+00 1.174602560079e+00 1.185205153188e+00 1.195486923729e+00 1.205402687317e+00 1.214937065138e+00 1.224033727386e+00 1.232680671134e+00 1.240844251426e+00 1.248496169757e+00 1.255632493576e+00 1.262214862224e+00 1.268248810835e+00 1.273714454125e+00 1.278602068361e+00 1.282923523931e+00 1.286660077952e+00 1.289831066910e+00 1.292435449066e+00 1.294477525397e+00 1.295989111285e+00 1.296963054927e+00 1.297437003432e+00 1.297422454987e+00 1.296942515849e+00 1.296037508953e+00 1.294714487963e+00 1.293024934059e+00 1.290988152429e+00 1.288636981255e+00 1.286021381823e+00 1.283155374685e+00 1.280095481844e+00 1.276867514167e+00 1.273506515658e+00 1.270063921110e+00 1.266555913341e+00 1.263037692442e+00 1.259533815812e+00 1.256073032038e+00 1.252706668735e+00 1.249440286802e+00 1.246327104358e+00 1.243380486108e+00 1.240623997396e+00 1.238097738137e+00 1.235799501457e+00 1.233768792293e+00 1.232013422323e+00 1.230542556686e+00 1.229385823935e+00 1.228532565446e+00 1.228009985576e+00 1.227816426588e+00 1.227951435972e+00 1.228436164674e+00 1.229246668803e+00 1.230402406441e+00 1.231893367573e+00 1.233708139143e+00 1.235858318060e+00 1.238312669691e+00 1.241081651055e+00 1.244142673667e+00 1.247474934447e+00 1.251078318660e+00 1.254912513563e+00 1.258972798290e+00 1.263224455627e+00 1.267636208561e+00 1.272192867790e+00 1.276837201857e+00 1.281553354095e+00 1.286291322256e+00 1.291005108297e+00 1.295665713881e+00 1.300204393987e+00 1.304592127962e+00 1.308769584494e+00 1.312684273959e+00 1.316298071179e+00 1.319541366527e+00 1.322382775492e+00 1.324766155786e+00 1.326643693066e+00 1.327991207838e+00 1.328747867662e+00 1.328905484216e+00 1.328427048409e+00 1.327294021136e+00 1.325510761502e+00 1.323056736331e+00 1.319959128668e+00 1.316227403854e+00 1.311890343588e+00 1.307003091226e+00 1.301598721799e+00 1.295761305901e+00 1.289556841787e+00 1.283072245097e+00 1.276418871058e+00 1.269685053734e+00 1.263007111950e+00 1.256496567399e+00 1.250279532439e+00 1.244502686595e+00 1.239271334387e+00 1.234732061004e+00 1.230994415788e+00 1.228163744532e+00 1.226349324322e+00 1.225609764276e+00 1.226022666054e+00 1.227614953061e+00 1.230399403896e+00 1.234379037510e+00 1.239497122517e+00 1.245714221650e+00 1.252936148456e+00 1.261059903515e+00 1.269975983138e+00 1.279529980781e+00 1.289592876134e+00 1.299997564265e+00 1.310581166694e+00 1.321197113370e+00 1.331664735738e+00 1.341847477046e+00 1.351586335428e+00 1.360745575778e+00 1.369208853295e+00 1.376851379615e+00 1.383592771401e+00 1.389345182289e+00 1.394044322767e+00 1.397659763832e+00 1.400148388156e+00 1.401515622023e+00 1.401768296149e+00 1.400927715063e+00 1.399053248086e+00 1.396187592305e+00 1.392421701895e+00 1.387838771376e+00 1.382537522923e+00 1.376642806084e+00 1.370261932471e+00 1.363538825614e+00 1.356601114004e+00 1.349589385780e+00 1.342652956119e+00 1.335915391520e+00 1.329534132136e+00 1.323627724865e+00 1.318323476177e+00 1.313745810171e+00 1.309975109321e+00 1.307124765753e+00 1.305241936825e+00 1.304385029583e+00 1.304596652543e+00 1.305861056257e+00 1.308190389780e+00 1.311530686576e+00 1.315828457611e+00 1.321011400456e+00 1.326956591989e+00 1.333569264594e+00 1.340691539010e+00 1.348177550273e+00 1.355875523233e+00 1.363590028222e+00 1.371171671797e+00 1.378426161389e+00 1.385180847852e+00 1.391282489195e+00 1.396551457969e+00 1.400869909088e+00 1.404094798835e+00 1.406125851867e+00 1.406899960291e+00 1.406338408161e+00 1.404449392401e+00 1.401225374454e+00 1.396714962048e+00 1.391010830612e+00 1.384202753490e+00 1.376469445525e+00 1.367974160788e+00 1.358930860618e+00 1.349599596677e+00 1.340208508757e+00 1.331071780483e+00 1.322454259391e+00 1.314643971624e+00 1.307935546863e+00 1.302554093665e+00 1.298760504731e+00 1.296717550210e+00 1.296567313311e+00 1.298416631333e+00 1.302244789292e+00 1.308058591791e+00 1.315726999845e+00 1.325093643120e+00 1.335972746184e+00 1.348064495675e+00 1.361118536202e+00 1.374788800451e+00 1.388740047081e+00 1.402652046951e+00 1.416145580078e+00 1.428933678378e+00 1.440684725292e+00 1.451115639545e+00 1.460017390509e+00 1.467147027247e+00 1.472398090766e+00 1.475660157570e+00 1.476892949971e+00 1.476172098230e+00 1.473549684701e+00 1.469239986934e+00 1.463461927377e+00 1.456494433511e+00 1.448729218692e+00 1.440495790462e+00 1.432243447145e+00 1.424372819506e+00 1.417248224751e+00 1.411267635241e+00 1.406653281660e+00 1.403637784645e+00 1.402305506843e+00 1.402599612145e+00 1.404440641671e+00 1.407529886831e+00 1.411573395086e+00 1.416176094121e+00 1.420862312595e+00 1.425246536234e+00 1.428840278868e+00 1.431281510680e+00 1.432258401129e+00 1.431478844859e+00 1.428850713152e+00 1.424270931223e+00 1.417802144562e+00 1.409606113435e+00 1.399854359476e+00 1.388896360883e+00 1.377030847084e+00 1.364639029686e+00 1.352122072124e+00 1.339789137341e+00 1.328014009324e+00 1.317026841423e+00 1.307032985716e+00 1.298188736645e+00 1.290498201993e+00 1.284004639814e+00 1.278611530004e+00 1.274220688319e+00 1.270738292351e+00 1.267993331596e+00 1.265931260891e+00 1.264440881106e+00 1.263493800768e+00 1.263142362559e+00 1.263412398759e+00 1.264495299475e+00 1.266543269603e+00 1.269783039039e+00 1.274490682061e+00 1.280853400263e+00 1.289122127886e+00 1.299393366993e+00 1.311694056804e+00 1.325943345247e+00 1.341828249703e+00 1.358978853593e+00 1.376785300965e+00 1.394543031661e+00 1.411493355605e+00 1.426737538883e+00 1.439498946509e+00 1.448993165723e+00 1.454574874675e+00 1.455834745159e+00 1.452486607515e+00 1.444602498852e+00 1.432468002432e+00 1.416629484485e+00 1.397956242111e+00 1.377414738776e+00 1.356184772983e+00 1.335445447840e+00 1.316266245035e+00 1.299598538266e+00 1.286013959040e+00 1.275788184689e+00 1.268794873996e+00 1.264533826485e+00 1.262308467463e+00 1.261188344898e+00 1.260273526926e+00 1.258718637863e+00 1.255822652965e+00 1.251171212344e+00 1.244527473674e+00 1.235981692753e+00 1.225838075786e+00 1.214583742810e+00 1.202929924016e+00 1.191612493497e+00 1.181474883768e+00 1.173309181888e+00 1.167796954243e+00 1.165523735193e+00 1.166789910650e+00 1.171713874054e+00 1.180127612562e+00 1.191602940265e+00 1.205562087003e+00 1.221209880134e+00 1.237734962121e+00 1.254274453164e+00 1.269972998672e+00 1.275741395166e+00 1.274732001050e+00 1.276679236987e+00 1.287038459585e+00 1.301476538556e+00 1.309782185114e+00 1.304992259231e+00 1.289124541748e+00 1.271064606961e+00 1.258367506376e+00 1.249950937134e+00 1.237003988853e+00 1.211314064901e+00 1.173009698084e+00 1.131187097312e+00 1.096867969732e+00 1.073767777465e+00 1.055970728845e+00 1.035582438871e+00 1.012544012517e+00 9.968559447225e-01 1.000467700107e+00 1.025584960306e+00 1.062054948666e+00 1.096886039626e+00 1.124882416411e+00 1.150648119303e+00 1.181442229758e+00 1.217815877783e+00 1.251070144938e+00 1.269738520407e+00 1.268489974982e+00 1.252005537640e+00 1.231095018451e+00 1.213849572758e+00 1.199352679733e+00 1.180249821788e+00 1.151879603680e+00 1.119398399186e+00 1.096193888063e+00 1.093497701877e+00 1.110109487249e+00 1.133606895372e+00 1.151723792255e+00 1.162444726686e+00 1.151276688577e+00 1.054270016948e+00 9.649338447688e-01 1.015284445726e+00 1.149971865253e+00 1.214651469807e+00 1.137752136513e+00 9.750085884929e-01 8.911244517944e-01 9.787049634522e-01 1.097871730892e+00 1.095935786041e+00 9.478729510429e-01 7.735615062841e-01 7.787911373116e-01 9.388686561500e-01 1.040961449844e+00 9.861545900921e-01 8.319620265298e-01 7.774887358034e-01 9.274101362632e-01 1.100160764189e+00 1.135485951748e+00 1.019645397390e+00 8.823885635036e-01 9.071422218607e-01 1.057036928688e+00 1.144158512935e+00 1.084509446645e+00 9.427293996364e-01 8.880345390761e-01 9.802532035652e-01 1.063234453616e+00 1.008028895894e+00 8.388251641351e-01 7.509854730666e-01 8.937312409584e-01 1.079858202152e+00 1.113930469080e+00 9.576266486067e-01 7.443058751560e-01 7.592794907693e-01 9.930976521278e-01 1.162721179178e+00 1.135791236667e+00 9.404811667870e-01 7.593814112022e-01 8.186793867619e-01 1.009331189995e+00 1.105491329663e+00 1.037184642714e+00 8.736507161394e-01 7.842061904855e-01 8.626336556832e-01 9.814131188129e-01 1.013975829094e+00 9.498808044483e-01 8.706549082323e-01 8.721786897449e-01 9.473510748727e-01 1.010622811269e+00 1.011168783547e+00 9.626323447909e-01 9.159643767674e-01 9.081115404337e-01 9.282057532146e-01 9.437512508033e-01 9.402467480197e-01 9.248076004358e-01 9.056343524376e-01 8.793165091961e-01 8.425381179849e-01 8.111616320652e-01 8.144786930348e-01 8.567157736546e-01 9.003932187698e-01 9.037077470068e-01 8.624946876658e-01 8.226651120026e-01 8.408754954065e-01 9.075515532436e-01 9.532568549676e-01 9.286833668088e-01 8.502936464109e-01 7.960037005768e-01 8.250087052329e-01 8.867132453201e-01 8.900962092761e-01 8.051529256625e-01 6.944339422521e-01 6.786759854914e-01 7.719330006281e-01 8.551087953787e-01 8.514683366264e-01 7.852186063597e-01 7.577340561956e-01 8.295583734728e-01 9.273464039438e-01 9.590702201239e-01 9.096368245352e-01 8.442825202005e-01 8.442272671517e-01 8.983996356173e-01 9.232608754636e-01 8.728843301071e-01 7.806452429255e-01 7.313997325339e-01 7.604922402238e-01 8.033131801232e-01 7.979112502459e-01 7.557625350389e-01 7.423254774554e-01 7.892204899737e-01 8.453651368164e-01 8.520137804623e-01 8.092596374660e-01 7.758520160877e-01 8.032578571618e-01 8.610824162851e-01 8.787938888690e-01 8.254549039421e-01 7.356547634082e-01 6.883156506769e-01 7.580601794764e-01
 5.782812135848e-01 5.806913492193e-01 5.834695067632e-01 5.863626544942e-01 5.889410058539e-01 5.912267725102e-01 5.936471481538e-01 5.963935444075e-01 5.991557226193e-01 6.016079858508e-01 6.038734643989e-01 6.063018675767e-01 6.089682687709e-01 6.115916841260e-01 6.139480798589e-01 6.161652543975e-01 6.185319935529e-01 6.210952542360e-01 6.235981621497e-01 6.258478629169e-01 6.279904836032e-01 6.302963169583e-01 6.327676677921e-01 6.351498888179e-01 6.372963085295e-01 6.393525541523e-01 6.415452646518e-01 6.438929148058e-01 6.461856545416e-01 6.482492644388e-01 6.501754978057e-01 6.522255990668e-01 6.544692037681e-01 6.566726958961e-01 6.586291321888e-01 6.604718713360e-01 6.624830948074e-01 6.646656791382e-01 6.667391348678e-01 6.685372429681e-01 6.702535465166e-01 6.721753375889e-01 6.742730084096e-01 6.762164490472e-01 6.778286106117e-01 6.793492135720e-01 6.811052667417e-01 6.830539597288e-01 6.848605361769e-01 6.863966967499e-01 6.879030615366e-01 6.896000502125e-01 6.913831381160e-01 6.930243180509e-01 6.945338119128e-01 6.961237320198e-01 6.978638058420e-01 6.995465406917e-01 7.009807325577e-01 7.023067142879e-01 7.038310619395e-01 7.055583932022e-01 7.071424929906e-01 7.083689556176e-01 7.094550395361e-01 7.107439583555e-01 7.122457272025e-01 7.136546834564e-01 7.147576808478e-01 7.156901710608e-01 7.167447085824e-01 7.179777923097e-01 7.191687590706e-01 7.201775605530e-01 7.211211620272e-01 7.221432191029e-01 7.231994864260e-01 7.241749526364e-01 7.250907205662e-01 7.260664177300e-01 7.271359195883e-01 7.281579447438e-01 7.289878407548e-01 7.297374616033e-01 7.306597905528e-01 7.317768012866e-01 7.328044719395e-01 7.335261551114e-01 7.340914975538e-01 7.348343365342e-01 7.358560528644e-01 7.368669242650e-01 7.375219934705e-01 7.378872052913e-01 7.383799830059e-01 7.392206352616e-01 7.401395378732e-01 7.407270431342e-01 7.409435345677e-01 7.411675498828e-01 7.417305497884e-01 7.424976977844e-01 7.430232393157e-01 7.431270049091e-01 7.431258451446e-01 7.434110129162e-01 7.439692210607e-01 7.444124159701e-01 7.444612067131e-01 7.442843739521e-01 7.442899272722e-01 7.446140874249e-01 7.449510144681e-01 7.449560304933e-01 7.446696427726e-01 7.444437631554e-01 7.445011776459e-01 7.446825690408e-01 7.446456916369e-01 7.442908281493e-01 7.438723190558e-01 7.436659576610e-01 7.436346112401e-01 7.435091038421e-01 7.431268830085e-01 7.425984694487e-01 7.421491075963e-01 7.418634746025e-01 7.415915824264e-01 7.411626537827e-01 7.405834563339e-01 7.399767469979e-01 7.394358182503e-01 7.389476199559e-01 7.384345788951e-01 7.378300001310e-01 7.371347623070e-01 7.363963523356e-01 7.356682057193e-01 7.349840180538e-01 7.343169435504e-01 7.335758687075e-01 7.327070349639e-01 7.317755498019e-01 7.308879353854e-01 7.300750782608e-01 7.292484117308e-01 7.282977510218e-01 7.272271690259e-01 7.261582661968e-01 7.251641028036e-01 7.241841120695e-01 7.231272768846e-01 7.219761826013e-01 7.207899345566e-01 7.196199552676e-01 7.184465261974e-01 7.172349627853e-01 7.159911677881e-01 7.147321524755e-01 7.134325858319e-01 7.120703039665e-01 7.106760660980e-01 7.093025769971e-01 7.079445615666e-01 7.065302538396e-01 7.050156009027e-01 7.034519844172e-01 7.019212825486e-01 7.004202721242e-01 6.988639387491e-01 6.972117654958e-01 6.955138242126e-01 6.938307456650e-01 6.921556520732e-01 6.904330540980e-01 6.886391102156e-01 6.868182771322e-01 6.849995199262e-01 6.831578254132e-01 6.812628476447e-01 6.793266688117e-01 6.773775840858e-01 6.754209998680e-01 6.734306651190e-01 6.713902370368e-01 6.693160420456e-01 6.672309381692e-01 6.651298874401e-01 6.629997823912e-01 6.608342998583e-01 6.586375827905e-01 6.564156449595e-01 6.541740585776e-01 6.519124418393e-01 6.496252143608e-01 6.473061434692e-01 6.449601644414e-01 6.425941986502e-01 6.402102187231e-01 6.377995540695e-01 6.353587504296e-01 6.328973775077e-01 6.304208506070e-01 6.279199413773e-01 6.253875154954e-01 6.228324279354e-01 6.202648577850e-01 6.176790839081e-01 6.150637958032e-01 6.124199127224e-01 6.097618427610e-01 6.070959810344e-01 6.044033042352e-01 6.016816719214e-01 5.989451478191e-01 5.961985762674e-01 5.934364158442e-01 5.906493781218e-01 5.878427386150e-01 5.850286386517e-01 5.822035258238e-01 5.793556975018e-01 5.764921191982e-01 5.736214486706e-01 5.707424084591e-01 5.678452382992e-01 5.649323368223e-01 5.620099683222e-01 5.590860467076e-01 5.561514715552e-01 5.531961490377e-01 5.502355194660e-01 5.472723427798e-01 5.443007272953e-01 5.413212327375e-01 5.383317419970e-01 5.353376181937e-01 5.323451789586e-01 5.293462650442e-01 5.263402558829e-01 5.233374409209e-01 5.203306765517e-01 5.173222480196e-01 5.143214502280e-01 5.113176223383e-01 5.083170545812e-01 5.053250849562e-01 5.023318867410e-01 4.993487228432e-01 4.963757592776e-01 4.934037303637e-01 4.904462500215e-01 4.875021720197e-01 4.845645802875e-01 4.816445406647e-01 4.787368610843e-01 4.758396110219e-01 4.729674645437e-01 4.701127964391e-01 4.672730486829e-01 4.644578866396e-01 4.616605533009e-01 4.588895358679e-01 4.561510065735e-01 4.534309314620e-01 4.507407758492e-01 4.480848266711e-01 4.454548976478e-01 4.428618050338e-01 4.403048842913e-01 4.377779005403e-01 4.352982735166e-01 4.328559507214e-01 4.304507382298e-01 4.280939672785e-01 4.257786875122e-01 4.235101249415e-01 4.212964856779e-01 4.191289154205e-01 4.170124553392e-01 4.149539572841e-01 4.129469984695e-01 4.110003339995e-01 4.091157243257e-01 4.072874280467e-01 4.055270439053e-01 4.038298998497e-01 4.021964703267e-01 4.006361423046e-01 3.991437890469e-01 3.977240719911e-01 3.963796587909e-01 3.951078090864e-01 3.939126853225e-01 3.927997864700e-01 3.917629623477e-01 3.908095260147e-01 3.899396124154e-01 3.891523018058e-01 3.884525023509e-01 3.878369565900e-01 3.873089696837e-01 3.868719362292e-01 3.865245188548e-01 3.862671783840e-01 3.861030330804e-01 3.860276384811e-01 3.860467558142e-01 3.861618495577e-01 3.863663952573e-01 3.866694908350e-01 3.870666082767e-01 3.875541613185e-01 3.881413507133e-01 3.888208855830e-01 3.895917953521e-01 3.904617403839e-01 3.914234452109e-01 3.924784193671e-01 3.936282217627e-01 3.948663651893e-01 3.961974118717e-01 3.976205111698e-01 3.991315217914e-01 4.007369763454e-01 4.024276808353e-01 4.042029185845e-01 4.060681227933e-01 4.080132720844e-01 4.100459207838e-01 4.121619813711e-01 4.143549019580e-01 4.166302462058e-01 4.189790188717e-01 4.214017797177e-01 4.239039807073e-01 4.264765188108e-01 4.291197959682e-01 4.318352933321e-01 4.346123940786e-01 4.374559086627e-01 4.403646662953e-01 4.433353407857e-01 4.463729177532e-01 4.494645931233e-01 4.526104644507e-01 4.558140590440e-01 4.590691216990e-01 4.623827770845e-01 4.657473492636e-01 4.691556933171e-01 4.726120710663e-01 4.761105672351e-01 4.796531357206e-01 4.832428105850e-01 4.868699069068e-01 4.905338180993e-01 4.942309657472e-01 4.979592085717e-01 5.017250706825e-01 5.055209333483e-01 5.093470520425e-01 5.131993246293e-01 5.170711100143e-01 5.209689811768e-01 5.248916092523e-01 5.288340006784e-01 5.327992502730e-01 5.367761160345e-01 5.407668537124e-01 5.447774912724e-01 5.487971458263e-01 5.528343902603e-01 5.568794312639e-01 5.609277837513e-01 5.649867066651e-01 5.690501939446e-01 5.731216111871e-01 5.771990322074e-01 5.812713609754e-01 5.853443350070e-01 5.894176820825e-01 5.934877777726e-01 5.975625202031e-01 6.016265541365e-01 6.056831058694e-01 6.097340080417e-01 6.137727567297e-01 6.178078221789e-01 6.218304067823e-01 6.258364395943e-01 6.298334781800e-01 6.338095557288e-01 6.377748346230e-01 6.417234253247e-01 6.456479309916e-01 6.495586716613e-01 6.534449554025e-01 6.573107869939e-01 6.611577349874e-01 6.649724792229e-01 6.687682297585e-01 6.725387398925e-01 6.762801784577e-01 6.799986470767e-01 6.836804392977e-01 6.873346740560e-01 6.909613198692e-01 6.945525743820e-01 6.981175043964e-01 7.016417449521e-01 7.051312324878e-01 7.085888688544e-01 7.120065272431e-01 7.153921173324e-01 7.187351510470e-01 7.220355975720e-01 7.253015585774e-01 7.285200443085e-01 7.317028731281e-01 7.348417180166e-01 7.379303396044e-01 7.409829382748e-01 7.439840338006e-01 7.469411548605e-01 7.498538708523e-01 7.527125227565e-01 7.555302441834e-01 7.582943706357e-01 7.610076098132e-01 7.636756102431e-01 7.662834952886e-01 7.688481868242e-01 7.713587054510e-01 7.738104814401e-01 7.762152186791e-01 7.785575408485e-01 7.808513690851e-01 7.830888580645e-01 7.852644633118e-01 7.873897825600e-01 7.894505366346e-01 7.914577001292e-01 7.934074610783e-01 7.952917874288e-01 7.971229288939e-01 7.988885705301e-01 8.005948418674e-01 8.022444722147e-01 8.038229010130e-01 8.053476026102e-01 8.068045851574e-01 8.081990242116e-01 8.095371358302e-01 8.108013553404e-01 8.120088394643e-01 8.131476904267e-01 8.142205738425e-01 8.152368679367e-01 8.161776869042e-01 8.170592251326e-01 8.178748684182e-01 8.186175692325e-01 8.193050237459e-01 8.199186610440e-01 8.204663842818e-01 8.209526006249e-01 8.213626006535e-01 8.217177064528e-01 8.219991446354e-01 8.222126618772e-01 8.223654427435e-01 8.224407667566e-01 8.224621353583e-01 8.224120294064e-01 8.222900848835e-01 8.221122847349e-01 8.218543194813e-01 8.215429458367e-01 8.211635318258e-01 8.207106052924e-01 8.202055372652e-01 8.196215851235e-01 8.189835960077e-01 8.182819689763e-01 8.175057135197e-01 8.166813039274e-01 8.157790116176e-01 8.148246145390e-01 8.138119354913e-01 8.127231806145e-01 8.115938909676e-01 8.103879547996e-01 8.091317298514e-01 8.078233760493e-01 8.064387870662e-01 8.050207551471e-01 8.035300901751e-01 8.019924678963e-01 8.004081124148e-01 7.987513713715e-01 7.970693103610e-01 7.953175765740e-01 7.935232267765e-01 7.916915924650e-01 7.897888362728e-01 7.878703243003e-01 7.858889974789e-01 7.838708458397e-01 7.818241720888e-01 7.797122246181e-01 7.775944410644e-01 7.754191715248e-01 7.732155132717e-01 7.709926961836e-01 7.687142938269e-01 7.664389362462e-01 7.641157061448e-01 7.617739221696e-01 7.594236706432e-01 7.570290568849e-01 7.546458025706e-01 7.522275146868e-01 7.498009896605e-01 7.473773480216e-01 7.449243029884e-01 7.424930812635e-01 7.400396000251e-01 7.375918991357e-01 7.351610462884e-01 7.327132820721e-01 7.302997394191e-01 7.278820379275e-01 7.254822620659e-01 7.231146404175e-01 7.207465643174e-01 7.184262384316e-01 7.161202361827e-01 7.138471976913e-01 7.116208678143e-01 7.094150890484e-01 7.072672708201e-01 7.051564882959e-01 7.030947502349e-01 7.010954522496e-01 6.991362127263e-01 6.972520444798e-01 6.954234743563e-01 6.936587867321e-01 6.919771482753e-01 6.903552222795e-01 6.888210443716e-01 6.873670586109e-01 6.859897525938e-01 6.847154492944e-01 6.835189513276e-01 6.824258596990e-01 6.814313758075e-01 6.805314220628e-01 6.797502554681e-01 6.790633032715e-01 6.784948120603e-01 6.780423092811e-01 6.776974014193e-01 6.774860702372e-01 6.773852921088e-01 6.774139715152e-01 6.775720453214e-01 6.778510948173e-01 6.782724088317e-01 6.788170881661e-01 6.794992480597e-01 6.803210273643e-01 6.812732618034e-01 6.823723706082e-01 6.836038062389e-01 6.849772420300e-01 6.864930396267e-01 6.881450047449e-01 6.899440549466e-01 6.918796129534e-01 6.939561012702e-01 6.961763358044e-01 6.985309350407e-01 7.010273585699e-01 7.036619868256e-01 7.064297621591e-01 7.093354869740e-01 7.123714731632e-01 7.155396329087e-01 7.188399511837e-01 7.222636266553e-01 7.258156956184e-01 7.294888259690e-01 7.332795019570e-01 7.371927815141e-01 7.412151753481e-01 7.453520768621e-01 7.495972367238e-01 7.539429607091e-01 7.583970288777e-01 7.629431475330e-01 7.675861473922e-01 7.723231689421e-01 7.771404360413e-01 7.820487957243e-01 7.870316320563e-01 7.920904216944e-01 7.972261441681e-01 8.024211854903e-01 8.076884547520e-01 8.130104201591e-01 8.183866110761e-01 8.238205944231e-01 8.292922811991e-01 8.348157413954e-01 8.403736334082e-01 8.459634293444e-01 8.515944836999e-01 8.572359981669e-01 8.629123179690e-01 8.686014212663e-01 8.742990465002e-01 8.800199272875e-01 8.857293276273e-01 8.914513968502e-01 8.971682985127e-01 9.028708637914e-01 9.085764207183e-01 9.142495111826e-01 9.199156935969e-01 9.255562387361e-01 9.311619192725e-01 9.367516463276e-01 9.422896850775e-01 9.477993119664e-01 9.532666224167e-01 9.586768430136e-01 9.640536488029e-01 9.693609264625e-01 9.746202090012e-01 9.798200230926e-01 9.849434295201e-01 9.900158111688e-01 9.950022239586e-01 9.999215067103e-01 1.004765530859e+00 1.009514773577e+00 1.014199334551e+00 1.018780076487e+00 1.023276667836e+00 1.027686838019e+00 1.031983726676e+00 1.036200805395e+00 1.040300201002e+00 1.044300484928e+00 1.048198489936e+00 1.051973300710e+00 1.055651326776e+00 1.059202459537e+00 1.062640234239e+00 1.065963829105e+00 1.069151419973e+00 1.072230847494e+00 1.075174077153e+00 1.077990058482e+00 1.080683079693e+00 1.083231834740e+00 1.085662115475e+00 1.087945906027e+00 1.090096984434e+00 1.092114018246e+00 1.093981042239e+00 1.095720135987e+00 1.097308169507e+00 1.098756347923e+00 1.100065662590e+00 1.101220299760e+00 1.102240729377e+00 1.103107481407e+00 1.103829513315e+00 1.104411714295e+00 1.104834523119e+00 1.105123871931e+00 1.105256934233e+00 1.105245051235e+00 1.105091288438e+00 1.104781730463e+00 1.104338166466e+00 1.103739837889e+00 1.103001111138e+00 1.102122658049e+00 1.101092173944e+00 1.099932256397e+00 1.098623191619e+00 1.097179442436e+00 1.095602631454e+00 1.093879993337e+00 1.092037689707e+00 1.090054016400e+00 1.087945179847e+00 1.085713802016e+00 1.083349712976e+00 1.080876001440e+00 1.078272200670e+00 1.075559770950e+00 1.072737171276e+00 1.069795190703e+00 1.066761666075e+00 1.063613973884e+00 1.060374224879e+00 1.057045269133e+00 1.053614049764e+00 1.050109924032e+00 1.046515888808e+00 1.042848740585e+00 1.039113777065e+00 1.035300348712e+00 1.031440150092e+00 1.027511700104e+00 1.023535633541e+00 1.019519851158e+00 1.015452210729e+00 1.011364822072e+00 1.007237717259e+00 1.003092822933e+00 9.989371373668e-01 9.947602724031e-01 9.905934289109e-01 9.864211963976e-01 9.822606893866e-01 9.781244180253e-01 9.739989234288e-01 9.699168862192e-01 9.658637554212e-01 9.618546548702e-01 9.579049490963e-01 9.540011937090e-01 9.501750695041e-01 9.464111636519e-01 9.427291808840e-01 9.391360882491e-01 9.356275040784e-01 9.322267984705e-01 9.289220580833e-01 9.257329758012e-01 9.226647816155e-01 9.197095641381e-01 9.168949144160e-01 9.142072780590e-01 9.116603232582e-01 9.092612677989e-01 9.070045317251e-01 9.049095416395e-01 9.029651425739e-01 9.011848585036e-01 8.995690740501e-01 8.981145958935e-01 8.968398882112e-01 8.957262335487e-01 8.947921868031e-01 8.940321841044e-01 8.934409568621e-01 8.930351160909e-01 8.927931373798e-01 8.927335077343e-01 8.928445706169e-01 8.931237963577e-01 8.935816729669e-01 8.941957601195e-01 8.949831481744e-01 8.959294065062e-01 8.970288899573e-01 8.982910641628e-01 8.996895403709e-01 9.012432501909e-01 9.029310819400e-01 9.047481028018e-01 9.067043288803e-01 9.087673322995e-01 9.109569624590e-01 9.132519904360e-01 9.156415653802e-01 9.181387665982e-01 9.207079863137e-01 9.233673728186e-01 9.260968384417e-01 9.288822665594e-01 9.317390509780e-01 9.346299921923e-01 9.375715100828e-01 9.405437876135e-01 9.435334379891e-01 9.465521136878e-01 9.495673809841e-01 9.525901428044e-01 9.556056167014e-01 9.585983375325e-01 9.615802253013e-01 9.645210745016e-01 9.674284271053e-01 9.702927486527e-01 9.730942128773e-01 9.758477194720e-01 9.785226539771e-01 9.811304192242e-01 9.836557678531e-01 9.860890138587e-01 9.884357374287e-01 9.906741513138e-01 9.928125695920e-01 9.948372631440e-01 9.967393721391e-01 9.985261361116e-01 1.000175708076e+00 1.001698937815e+00 1.003081089772e+00 1.004318175058e+00 1.005414167726e+00 1.006350929784e+00 1.007140310287e+00 1.007766615200e+00 1.008229866546e+00 1.008533827588e+00 1.008658893320e+00 1.008622545152e+00 1.008406235434e+00 1.008015061997e+00 1.007451950985e+00 1.006699843432e+00 1.005776411966e+00 1.004663461824e+00 1.003367875375e+00 1.001895472932e+00 1.000226343890e+00 9.983848045701e-01 9.963497798516e-01 9.941319265453e-01 9.917390761256e-01 9.891489579891e-01 9.863925928699e-01 9.834477239429e-01 9.803213335952e-01 9.770323766644e-01 9.735526002192e-01 9.699172270715e-01 9.661084351811e-01 9.621306951001e-01 9.580071052322e-01 9.537112063568e-01 9.492774779680e-01 9.446938252271e-01 9.399619587473e-01 9.351117901374e-01 9.301155781685e-01 9.250096894650e-01 9.197882217735e-01 9.144518822061e-01 9.090310506828e-01 9.035082579775e-01 8.979121278992e-01 8.922457150420e-01 8.865108080063e-01 8.807386350714e-01 8.749156314946e-01 8.690739353701e-01 8.632176783204e-01 8.573556841786e-01 8.515149831438e-01 8.456922390246e-01 8.399179087766e-01 8.341982837569e-01 8.285469718887e-01 8.229932416809e-01 8.175361767902e-01 8.122086647912e-01 8.070177381174e-01 8.019847014914e-01 7.971325499694e-01 7.924676422426e-01 7.880244966650e-01 7.838060057029e-01 7.798379314276e-01 7.761428475936e-01 7.727242275365e-01 7.696184554053e-01 7.668240084556e-01 7.643691718871e-01 7.622667959776e-01 7.605203727579e-01 7.591642841414e-01 7.581856680082e-01 7.576122557465e-01 7.574483069580e-01 7.576906162306e-01 7.583645886881e-01 7.594514321608e-01 7.609685668072e-01 7.629108919799e-01 7.652661691823e-01 7.680517218306e-01 7.712355628556e-01 7.748264701917e-01 7.788105293848e-01 7.831625394067e-01 7.878932111126e-01 7.929608980346e-01 7.983641283652e-01 8.040836020645e-01 8.100848416481e-01 8.163693740493e-01 8.228902275300e-01 8.296409298704e-01 8.365942220627e-01 8.437125654378e-01 8.509934375907e-01 8.583859621851e-01 8.658810534958e-01 8.734517102199e-01 8.810536271383e-01 8.886874530269e-01 8.963005087248e-01 9.038827455348e-01 9.114063929865e-01 9.188342483360e-01 9.261620612118e-01 9.333432184292e-01 9.403701894492e-01 9.472154726120e-01 9.538470737635e-01 9.602633642843e-01 9.664217571771e-01 9.723189131359e-01 9.779333175898e-01 9.832381890463e-01 9.882368785989e-01 9.928925224471e-01 9.972093593346e-01 1.001170621515e+00 1.004756539659e+00 1.007979136090e+00 1.010809657283e+00 1.013258539684e+00 1.015319154302e+00 1.016978630475e+00 1.018259197216e+00 1.019143231039e+00 1.019648320866e+00 1.019779134948e+00 1.019533944640e+00 1.018946193293e+00 1.018005595924e+00 1.016746115126e+00 1.015182131463e+00 1.013324267360e+00 1.011215655222e+00 1.008861342558e+00 1.006305760071e+00 1.003575169699e+00 1.000694328392e+00 9.977159560923e-01 9.946568584866e-01 9.915728207640e-01 9.884997776571e-01 9.854742197269e-01 9.825562256033e-01 9.797701331900e-01 9.771790092888e-01 9.748230206882e-01 9.727405453584e-01 9.709955680577e-01 9.696087256404e-01 9.686425225350e-01 9.681298243326e-01 9.681008061391e-01 9.686113761962e-01 9.696675951934e-01 9.713165953173e-01 9.735737326858e-01 9.764494916843e-01 9.799747096055e-01 9.841348695533e-01 9.889490583411e-01 9.944045288189e-01 1.000489085758e+00 1.007202369696e+00 1.014502458724e+00 1.022384572746e+00 1.030806464221e+00 1.039730500917e+00 1.049136058222e+00 1.058955363591e+00 1.069168807381e+00 1.079713517572e+00 1.090539344095e+00 1.101612821576e+00 1.112854970632e+00 1.124238753184e+00 1.135697579367e+00 1.147174889909e+00 1.158637739605e+00 1.170009256550e+00 1.181263650824e+00 1.192340568591e+00 1.203189184839e+00 1.213783970052e+00 1.224059179450e+00 1.233996196221e+00 1.243549718628e+00 1.252678183891e+00 1.261372283165e+00 1.269578290479e+00 1.277293354960e+00 1.284488421018e+00 1.291139388611e+00 1.297248570998e+00 1.302784885317e+00 1.307757225725e+00 1.312155344197e+00 1.315974434247e+00 1.319232191712e+00 1.321912228463e+00 1.324043885542e+00 1.325630987826e+00 1.326683828190e+00 1.327239543919e+00 1.327291892863e+00 1.326888440629e+00 1.326044193769e+00 1.324780788555e+00 1.323147387277e+00 1.321152679975e+00 1.318846681114e+00 1.316259186637e+00 1.313415518785e+00 1.310371548772e+00 1.307140911881e+00 1.303778522889e+00 1.300312724783e+00 1.296771716654e+00 1.293212190575e+00 1.289643990772e+00 1.286118059958e+00 1.282662582225e+00 1.279300230497e+00 1.276078666791e+00 1.273002782636e+00 1.270119072517e+00 1.267442095493e+00 1.264988598579e+00 1.262798751057e+00 1.260865505793e+00 1.259227145635e+00 1.257889620518e+00 1.256860930914e+00 1.256166917260e+00 1.255798934057e+00 1.255780359027e+00 1.256110597279e+00 1.256784995906e+00 1.257825896821e+00 1.259210137494e+00 1.260952985768e+00 1.263044479544e+00 1.265471267363e+00 1.268241432499e+00 1.271323304571e+00 1.274719208200e+00 1.278404988647e+00 1.282354600758e+00 1.286560534788e+00 1.290975282900e+00 1.295586353081e+00 1.300351899178e+00 1.305232060238e+00 1.310199468610e+00 1.315190913447e+00 1.320177643495e+00 1.325101818998e+00 1.329907942685e+00 1.334557402918e+00 1.338976113098e+00 1.343126310488e+00 1.346944025161e+00 1.350374339211e+00 1.353374789553e+00 1.355877956382e+00 1.357854253148e+00 1.359252102731e+00 1.360031077105e+00 1.360176146120e+00 1.359640106903e+00 1.358427275976e+00 1.356523118997e+00 1.353924823454e+00 1.350660840041e+00 1.346736476614e+00 1.342206134976e+00 1.337107554417e+00 1.331498823273e+00 1.325466858437e+00 1.319075929164e+00 1.312441025105e+00 1.305658582344e+00 1.298841307443e+00 1.292128563074e+00 1.285626158593e+00 1.279488883493e+00 1.273838419355e+00 1.268803056178e+00 1.264524984351e+00 1.261099344237e+00 1.258648917779e+00 1.257255100303e+00 1.256983156790e+00 1.257899790389e+00 1.260007431651e+00 1.263328786931e+00 1.267829972959e+00 1.273457682312e+00 1.280159264738e+00 1.287814342055e+00 1.296331353997e+00 1.305570303634e+00 1.315381962931e+00 1.325629860523e+00 1.336132268752e+00 1.346744275463e+00 1.357297208703e+00 1.367625303576e+00 1.377595592170e+00 1.387041125662e+00 1.395851551007e+00 1.403899932620e+00 1.411079690234e+00 1.417316725384e+00 1.422523358015e+00 1.426663205391e+00 1.429692974896e+00 1.431594305691e+00 1.432379025505e+00 1.432047321786e+00 1.430653416171e+00 1.428238763849e+00 1.424868932941e+00 1.420634694612e+00 1.415613258799e+00 1.409924960792e+00 1.403678493862e+00 1.396995325525e+00 1.390018521894e+00 1.382864091260e+00 1.375693103927e+00 1.368632163701e+00 1.361821633239e+00 1.355409743643e+00 1.349508991894e+00 1.344260483802e+00 1.339764278649e+00 1.336122188339e+00 1.333431679935e+00 1.331735443749e+00 1.331107783280e+00 1.331557982802e+00 1.333089695951e+00 1.335699585608e+00 1.339319178289e+00 1.343904852459e+00 1.349349765149e+00 1.355544559977e+00 1.362368866457e+00 1.369649233475e+00 1.377251382331e+00 1.384981226561e+00 1.392659689715e+00 1.400119777655e+00 1.407149700146e+00 1.413602084346e+00 1.419286387353e+00 1.424053745165e+00 1.427780124138e+00 1.430323742141e+00 1.431625215677e+00 1.431600697710e+00 1.430219661623e+00 1.427503285582e+00 1.423455058723e+00 1.418179390984e+00 1.411764831792e+00 1.404354699081e+00 1.396148226829e+00 1.387320649852e+00 1.378144030966e+00 1.368860023924e+00 1.359745067211e+00 1.351112453011e+00 1.343212533577e+00 1.336365198250e+00 1.330812457317e+00 1.326786000394e+00 1.324507644270e+00 1.324090080040e+00 1.325662246680e+00 1.329240883143e+00 1.334789411877e+00 1.342251263669e+00 1.351428946545e+00 1.362155150081e+00 1.374159417775e+00 1.387136585896e+00 1.400802049936e+00 1.414765659945e+00 1.428716566498e+00 1.442287519135e+00 1.455127006335e+00 1.466954509558e+00 1.477428330374e+00 1.486337655966e+00 1.493462960899e+00 1.498626879245e+00 1.501782440817e+00 1.502844639166e+00 1.501884899626e+00 1.499005592741e+00 1.494354025584e+00 1.488222817588e+00 1.480860460479e+00 1.472660377103e+00 1.464009246721e+00 1.455283659842e+00 1.446956017116e+00 1.439357515833e+00 1.432856292884e+00 1.427734670059e+00 1.424124836295e+00 1.422162612988e+00 1.421755446547e+00 1.422776189475e+00 1.424992270458e+00 1.428019552580e+00 1.431528635563e+00 1.435043658170e+00 1.438151154261e+00 1.440472266278e+00 1.441594152740e+00 1.441292238240e+00 1.439322162574e+00 1.435578088191e+00 1.430084429666e+00 1.422869140946e+00 1.414161888081e+00 1.404179929970e+00 1.393227626461e+00 1.381687243931e+00 1.369864176110e+00 1.358168697342e+00 1.346895750926e+00 1.336317071506e+00 1.326692746018e+00 1.318113906124e+00 1.310707047611e+00 1.304449267786e+00 1.299283554883e+00 1.295150411119e+00 1.291866598005e+00 1.289345489484e+00 1.287429933849e+00 1.286005973701e+00 1.285047759167e+00 1.284484937012e+00 1.284413745374e+00 1.284915574047e+00 1.286152883857e+00 1.288386086228e+00 1.291819790785e+00 1.296775014876e+00 1.303485467790e+00 1.312138517130e+00 1.322889240736e+00 1.335664700574e+00 1.350339726974e+00 1.366551439096e+00 1.383768659826e+00 1.401361331595e+00 1.418479559472e+00 1.434293069102e+00 1.447899394291e+00 1.458423258490e+00 1.465172964756e+00 1.467510456577e+00 1.465103152547e+00 1.457838764465e+00 1.445847860576e+00 1.429637846886e+00 1.409891525243e+00 1.387597375982e+00 1.363916538307e+00 1.340050212073e+00 1.317273343305e+00 1.296648974802e+00 1.279045201122e+00 1.264995414952e+00 1.254610758922e+00 1.247693431231e+00 1.243653539550e+00 1.241728956857e+00 1.241042129109e+00 1.240695295067e+00 1.239964607376e+00 1.238237778275e+00 1.235180645211e+00 1.230673005612e+00 1.224792340922e+00 1.217875833345e+00 1.210342471429e+00 1.202775360928e+00 1.195804077922e+00 1.190025793679e+00 1.186058236818e+00 1.184342060627e+00 1.185219747708e+00 1.188839318774e+00 1.195118126346e+00 1.203829520291e+00 1.214510378494e+00 1.226619226455e+00 1.239515633069e+00 1.252504218781e+00 1.256901916762e+00 1.255204091321e+00 1.257263843231e+00 1.268597109261e+00 1.284814369077e+00 1.295626678567e+00 1.294117666885e+00 1.282452999402e+00 1.269582700380e+00 1.262834922227e+00 1.260675108695e+00 1.253846380362e+00 1.233836213945e+00 1.200449225701e+00 1.162227250224e+00 1.129419322078e+00 1.105116356241e+00 1.083173597883e+00 1.055632781583e+00 1.022324959877e+00 9.935195522850e-01 9.825344058179e-01 9.938680840200e-01 1.019274301654e+00 1.046612431458e+00 1.071045232431e+00 1.097537475326e+00 1.133398945230e+00 1.178434896382e+00 1.222683355112e+00 1.253583949864e+00 1.265094817854e+00 1.261174587353e+00 1.251483191266e+00 1.242617806349e+00 1.232418039150e+00 1.212924506712e+00 1.179264533236e+00 1.136533786252e+00 1.098650083744e+00 1.078730499038e+00 1.078474999993e+00 1.087817140932e+00 1.095449907646e+00 1.098872919632e+00 1.075828122303e+00 9.757732680769e-01 9.305504994515e-01 1.022413796729e+00 1.151128449344e+00 1.186405208946e+00 1.096332820232e+00 9.653163437437e-01 9.403944163533e-01 1.041221423832e+00 1.124679391272e+00 1.083232760545e+00 9.282132815134e-01 7.952146626872e-01 8.346207244941e-01 9.658072939905e-01 1.014303704769e+00 9.202813065516e-01 7.681459642713e-01 7.543732450405e-01 9.141910326525e-01 1.054557356534e+00 1.052785614513e+00 9.285974231129e-01 8.346245352160e-01 9.154960214884e-01 1.071393285612e+00 1.133932792657e+00 1.056243741247e+00 9.280741281572e-01 9.084118348439e-01 1.006989692782e+00 1.065774104908e+00 9.887072711008e-01 8.319254644168e-01 7.910112799688e-01 9.386489623028e-01 1.076740345105e+00 1.049319821419e+00 8.553254001952e-01 6.822631790287e-01 7.977058549225e-01 1.046306855224e+00 1.164834161240e+00 1.069785529085e+00 8.355294160950e-01 7.099650417642e-01 8.676303788644e-01 1.070030810675e+00 1.116106532471e+00 9.824017995057e-01 7.918933673570e-01 7.630230268147e-01 9.100985119768e-01 1.025597366145e+00 1.001411626581e+00 8.711885142143e-01 7.781121051313e-01 8.396902209296e-01 9.688526647651e-01 1.031765635451e+00 9.919318788662e-01 9.043724081143e-01 8.633568152601e-01 9.007509998438e-01 9.541651852132e-01 9.642508556410e-01 9.317079163841e-01 8.983866667542e-01 8.920070768354e-01 8.923900773538e-01 8.662605473428e-01 8.172963579927e-01 7.902773991592e-01 8.154715690384e-01 8.586318769050e-01 8.639664046115e-01 8.201760403752e-01 7.793868516727e-01 8.064354606000e-01 8.837523331659e-01 9.303797576238e-01 8.982114499667e-01 8.166428398271e-01 7.794418908577e-01 8.376181341269e-01 9.149543451797e-01 9.150466403414e-01 8.168001131772e-01 6.946973991927e-01 6.758593227025e-01 7.642425474636e-01 8.328794629445e-01 8.105117205560e-01 7.336638910612e-01 7.146105860428e-01 8.008621565226e-01 8.999227446841e-01 9.245012402442e-01 8.747855546975e-01 8.277127655681e-01 8.543585775845e-01 9.205810822619e-01 9.422756159841e-01 8.879201293248e-01 8.021930049108e-01 7.634181232178e-01 7.857940798475e-01 8.028742587586e-01 7.690305187068e-01 7.141242299317e-01 7.108288866634e-01 7.709345563504e-01 8.239307387757e-01 8.157559627091e-01 7.633372807088e-01 7.407965881769e-01 7.929756621796e-01 8.680294553710e-01 8.913845309370e-01 8.409536475427e-01 7.586223706085e-01 7.188360499647e-01 7.866834774395e-01
 5.539067268683e-01 5.565166637415e-01 5.594567682660e-01 5.624924490703e-01 5.652448852839e-01 5.677471261041e-01 5.703776507885e-01 5.732856622517e-01 5.761926138556e-01 5.788328037325e-01 5.813240856624e-01 5.839629757610e-01 5.867921194026e-01 5.895677771333e-01 5.921156431340e-01 5.945628795198e-01 5.971467240407e-01 5.998787621289e-01 6.025353635291e-01 6.049808440586e-01 6.073663112160e-01 6.098958864137e-01 6.125362597563e-01 6.150750779821e-01 6.174276197890e-01 6.197318858657e-01 6.221508795404e-01 6.246717846038e-01 6.271260107389e-01 6.293984202127e-01 6.315773493797e-01 6.338585427627e-01 6.362789785532e-01 6.386481738758e-01 6.408232362271e-01 6.429270212115e-01 6.451691453015e-01 6.475279842536e-01 6.497736080980e-01 6.517974530288e-01 6.537768715547e-01 6.559334278740e-01 6.582109276153e-01 6.603304546444e-01 6.621725639571e-01 6.639580927044e-01 6.659513593326e-01 6.680868792732e-01 6.700789209735e-01 6.718514043826e-01 6.736231553649e-01 6.755541401761e-01 6.775277300032e-01 6.793652222712e-01 6.811200228562e-01 6.829766508065e-01 6.849503465016e-01 6.868252477632e-01 6.884590733439e-01 6.900351795062e-01 6.918335821057e-01 6.937999091895e-01 6.955776659389e-01 6.970059297329e-01 6.983423843843e-01 6.999052950386e-01 7.016535318706e-01 7.032690075236e-01 7.045771482373e-01 7.057535986858e-01 7.070798520375e-01 7.085663031379e-01 7.099762762746e-01 7.111994594365e-01 7.123879656631e-01 7.136754581545e-01 7.149836478439e-01 7.161876761998e-01 7.173283759788e-01 7.185514098609e-01 7.198846181961e-01 7.211582433914e-01 7.222203556395e-01 7.232027539405e-01 7.243788142306e-01 7.257599909826e-01 7.270379686004e-01 7.279953230020e-01 7.287971672174e-01 7.297941866067e-01 7.310841661895e-01 7.323511441344e-01 7.332433234354e-01 7.338458075987e-01 7.345953093910e-01 7.357051939841e-01 7.368852110420e-01 7.377149576823e-01 7.381690324988e-01 7.386471624355e-01 7.394809799089e-01 7.405150431158e-01 7.412878330231e-01 7.416322750009e-01 7.418850127915e-01 7.424391402269e-01 7.432652993835e-01 7.439639435434e-01 7.442575420500e-01 7.443334981947e-01 7.446047076693e-01 7.451983227784e-01 7.457963060390e-01 7.460497122011e-01 7.460171792589e-01 7.460542029153e-01 7.463808012209e-01 7.468237919351e-01 7.470412631778e-01 7.469406715140e-01 7.467844707625e-01 7.468456955766e-01 7.470766109460e-01 7.472073827623e-01 7.470827431196e-01 7.468151891050e-01 7.466309794219e-01 7.466071936619e-01 7.465931306564e-01 7.464234324675e-01 7.461059394321e-01 7.457624857126e-01 7.454807323714e-01 7.452516168906e-01 7.449988381745e-01 7.446560985884e-01 7.442210921101e-01 7.437409687829e-01 7.432700260027e-01 7.428457487941e-01 7.424422004576e-01 7.419590892982e-01 7.413465009036e-01 7.406707989504e-01 7.400440012507e-01 7.394913881874e-01 7.389226654712e-01 7.382252299912e-01 7.374097784951e-01 7.365993411566e-01 7.358640421572e-01 7.351392029625e-01 7.343344847235e-01 7.334381416847e-01 7.325081486428e-01 7.315925250677e-01 7.306715257775e-01 7.297113038055e-01 7.287215852599e-01 7.277154459079e-01 7.266647741821e-01 7.255493743425e-01 7.244068696198e-01 7.232842819415e-01 7.221742634981e-01 7.210056725063e-01 7.197334560537e-01 7.184153878066e-01 7.171346236396e-01 7.158782977369e-01 7.145611504976e-01 7.131475609609e-01 7.116895531066e-01 7.102494330597e-01 7.088146344633e-01 7.073253424819e-01 7.057658005958e-01 7.041818791736e-01 7.025992366163e-01 7.009892112756e-01 6.993231193752e-01 6.976159008150e-01 6.958960435650e-01 6.941694190823e-01 6.924040890392e-01 6.905856501506e-01 6.887345639792e-01 6.868722975655e-01 6.849909110759e-01 6.830788826191e-01 6.811292764966e-01 6.791463408075e-01 6.771388189715e-01 6.751096457203e-01 6.730576520617e-01 6.709762233862e-01 6.688643917056e-01 6.667225928953e-01 6.645582340238e-01 6.623740510269e-01 6.601609152026e-01 6.579158610968e-01 6.556486227971e-01 6.533642872726e-01 6.510510762115e-01 6.487056636487e-01 6.463338279971e-01 6.439478523314e-01 6.415419885248e-01 6.391032251757e-01 6.366326117361e-01 6.341471802880e-01 6.316489611893e-01 6.291211071546e-01 6.265624100983e-01 6.239861924372e-01 6.213958912058e-01 6.187874723100e-01 6.161507003191e-01 6.134913597099e-01 6.108211396515e-01 6.081367321139e-01 6.054248321802e-01 6.026946333635e-01 5.999552901445e-01 5.972010567114e-01 5.944251896115e-01 5.916299312281e-01 5.888228479529e-01 5.860085556224e-01 5.831778529092e-01 5.803235280092e-01 5.774595884728e-01 5.745901011585e-01 5.717043627570e-01 5.688069325861e-01 5.658952503574e-01 5.629737966003e-01 5.600486291638e-01 5.571113449622e-01 5.541615931311e-01 5.512103672419e-01 5.482483217152e-01 5.452810785137e-01 5.423123375498e-01 5.393379792776e-01 5.363595540442e-01 5.333807833904e-01 5.303970370429e-01 5.274158742692e-01 5.244384295157e-01 5.214555672402e-01 5.184792723563e-01 5.155093433868e-01 5.125388477061e-01 5.095771796768e-01 5.066199513578e-01 5.036664628848e-01 5.007308817366e-01 4.978031323276e-01 4.948826786561e-01 4.919787036973e-01 4.890820944123e-01 4.862040368660e-01 4.833481388680e-01 4.805015290092e-01 4.776770588878e-01 4.748759642535e-01 4.720907328263e-01 4.693337885773e-01 4.666006242907e-01 4.638904516047e-01 4.612142172206e-01 4.585654122350e-01 4.559436922582e-01 4.533595038800e-01 4.508054580677e-01 4.482884963947e-01 4.458133654933e-01 4.433729575497e-01 4.409733273576e-01 4.386192460867e-01 4.363056016240e-01 4.340414185853e-01 4.318263114304e-01 4.296571547120e-01 4.275424399316e-01 4.254807551741e-01 4.234715250332e-01 4.215232750870e-01 4.196331230911e-01 4.178011941625e-01 4.160356664592e-01 4.143293713343e-01 4.126915090535e-01 4.111245986281e-01 4.096222657039e-01 4.081934844230e-01 4.068388223445e-01 4.055570181558e-01 4.043525965080e-01 4.032268093933e-01 4.021757043724e-01 4.012089812166e-01 4.003245443536e-01 3.995228886491e-01 3.988085240150e-01 3.981763136936e-01 3.976323169212e-01 3.971779052780e-01 3.968127750063e-01 3.965386787512e-01 3.963557169314e-01 3.962625309465e-01 3.962646742835e-01 3.963578443862e-01 3.965439831519e-01 3.968275337218e-01 3.972011410332e-01 3.976716414359e-01 3.982385098426e-01 3.988950842530e-01 3.996483212887e-01 4.004972014143e-01 4.014372621427e-01 4.024773910026e-01 4.036079448250e-01 4.048300021708e-01 4.061456040731e-01 4.075507355810e-01 4.090497866518e-01 4.106413052394e-01 4.123166436802e-01 4.140819018262e-01 4.159333498885e-01 4.178669661852e-01 4.198890253882e-01 4.219909368635e-01 4.241765264032e-01 4.264438279333e-01 4.287825001491e-01 4.312016647554e-01 4.336957397651e-01 4.362633360309e-01 4.389101247827e-01 4.416222023076e-01 4.444013795228e-01 4.472505394884e-01 4.501627461202e-01 4.531454264143e-01 4.561923264570e-01 4.592953441128e-01 4.624595814020e-01 4.656752978725e-01 4.689496875563e-01 4.722847117037e-01 4.756667560114e-01 4.791001720179e-01 4.825790525801e-01 4.860995363804e-01 4.896712376525e-01 4.932852186794e-01 4.969388630241e-01 5.006334864203e-01 5.043576059537e-01 5.081205505840e-01 5.119192501077e-01 5.157495283500e-01 5.196130745807e-01 5.234997331064e-01 5.274133260730e-01 5.313534606635e-01 5.353175898398e-01 5.393081054433e-01 5.433170668138e-01 5.473403193988e-01 5.513841578670e-01 5.554426712908e-01 5.595186847204e-01 5.636106736193e-01 5.677078058912e-01 5.718168655652e-01 5.759333387130e-01 5.800575900303e-01 5.841951884744e-01 5.883297160450e-01 5.924686688749e-01 5.966090486935e-01 6.007467957650e-01 6.048897199080e-01 6.090277395890e-01 6.131590387846e-01 6.172885688581e-01 6.214064731271e-01 6.255213788343e-01 6.296267056279e-01 6.337163423048e-01 6.378000689943e-01 6.418674161873e-01 6.459230056017e-01 6.499637737985e-01 6.539823722148e-01 6.579892391716e-01 6.619749738012e-01 6.659416354213e-01 6.698918741022e-01 6.738128174221e-01 6.777116198996e-01 6.815894271022e-01 6.854393962284e-01 6.892696194333e-01 6.930651246553e-01 6.968318352675e-01 7.005726690234e-01 7.042797990643e-01 7.079609352474e-01 7.116050407487e-01 7.152136882190e-01 7.187922464713e-01 7.223297170941e-01 7.258360201049e-01 7.293031504565e-01 7.327276539835e-01 7.361199139132e-01 7.394654977883e-01 7.427736201877e-01 7.460404514145e-01 7.492585631753e-01 7.524420150965e-01 7.555742961690e-01 7.586617046566e-01 7.617063853806e-01 7.646978395197e-01 7.676499527202e-01 7.705498107846e-01 7.733981292315e-01 7.762006379993e-01 7.789457095356e-01 7.816468265510e-01 7.842934005967e-01 7.868842912156e-01 7.894268785591e-01 7.919072461735e-01 7.943395882399e-01 7.967152753095e-01 7.990291266424e-01 8.012947571393e-01 8.034942960572e-01 8.056402458962e-01 8.077298904923e-01 8.097535819273e-01 8.117248129788e-01 8.136285915689e-01 8.154743400978e-01 8.172636008354e-01 8.189826045464e-01 8.206455573268e-01 8.222422273933e-01 8.237746709013e-01 8.252507889394e-01 8.266539955360e-01 8.279996873364e-01 8.292768284221e-01 8.304855896042e-01 8.316394137246e-01 8.327176718460e-01 8.337340371502e-01 8.346856688782e-01 8.355633914186e-01 8.363850107673e-01 8.371328175591e-01 8.378130943402e-01 8.384322535393e-01 8.389736863233e-01 8.394601755754e-01 8.398712899344e-01 8.402143939997e-01 8.404957390799e-01 8.406995185422e-01 8.408475065481e-01 8.409230888255e-01 8.409252813834e-01 8.408722374035e-01 8.407362327441e-01 8.405482847772e-01 8.402884559904e-01 8.399548466776e-01 8.395691652113e-01 8.391015370195e-01 8.385810752354e-01 8.379927721122e-01 8.373280675689e-01 8.366177045535e-01 8.358252499247e-01 8.349818221028e-01 8.340757930650e-01 8.330924132783e-01 8.320700257419e-01 8.309647583502e-01 8.298131621305e-01 8.286028883318e-01 8.273162576634e-01 8.259985920764e-01 8.246002329518e-01 8.231565809619e-01 8.216635375827e-01 8.200960624616e-01 8.185042586238e-01 8.168369390713e-01 8.151286488148e-01 8.133765668671e-01 8.115553250401e-01 8.097185626922e-01 8.078107847633e-01 8.058679909515e-01 8.038917974702e-01 8.018516871816e-01 7.998025554507e-01 7.976915026244e-01 7.955526429140e-01 7.933904126594e-01 7.911722363516e-01 7.889535441705e-01 7.866833527638e-01 7.843945975434e-01 7.820922621332e-01 7.797445906633e-01 7.774063418000e-01 7.750287623038e-01 7.726434584442e-01 7.702557401995e-01 7.678356418092e-01 7.654350574278e-01 7.630096931010e-01 7.605891078287e-01 7.581786979232e-01 7.557505996721e-01 7.533542895393e-01 7.509490189685e-01 7.485623229994e-01 7.461994057958e-01 7.438365222566e-01 7.415175498968e-01 7.392104874601e-01 7.369319389874e-01 7.346966742516e-01 7.324793727116e-01 7.303174129779e-01 7.281891622174e-01 7.261042994825e-01 7.240811716417e-01 7.220936314817e-01 7.201781368846e-01 7.183149390738e-01 7.165123262489e-01 7.147902021663e-01 7.131224358132e-01 7.115411014611e-01 7.100351173701e-01 7.086047229719e-01 7.072728423690e-01 7.060135784164e-01 7.048578079544e-01 7.037951994054e-01 7.028251568490e-01 7.019708786381e-01 7.012066347154e-01 7.005599408734e-01 7.000255068198e-01 6.995959313455e-01 6.992983804855e-01 6.991056033390e-01 6.990439536671e-01 6.991076856461e-01 6.992901706787e-01 6.996134077717e-01 7.000567425943e-01 7.006396092851e-01 7.013573758311e-01 7.022052843987e-01 7.031984423120e-01 7.043227475187e-01 7.055909050945e-01 7.069977612572e-01 7.085420947459e-01 7.102325119963e-01 7.120590528154e-01 7.140286744899e-01 7.161389658297e-01 7.183874794482e-01 7.207776016046e-01 7.233049067298e-01 7.259685791093e-01 7.287702654166e-01 7.317049410128e-01 7.347732475798e-01 7.379751602448e-01 7.413015180025e-01 7.447580173670e-01 7.483389187179e-01 7.520407598565e-01 7.558660595731e-01 7.598032631080e-01 7.638577844791e-01 7.680225451886e-01 7.722925038813e-01 7.766725355541e-01 7.811486138424e-01 7.857243896209e-01 7.903969714197e-01 7.951526104421e-01 8.000040076291e-01 8.049317545019e-01 8.099397224057e-01 8.150278611468e-01 8.201783236779e-01 8.254040365503e-01 8.306885808014e-01 8.360298206537e-01 8.414336630657e-01 8.468762553457e-01 8.523769293355e-01 8.579131430481e-01 8.634851363230e-01 8.690994431909e-01 8.747295304630e-01 8.803973364150e-01 8.860807710151e-01 8.917750452953e-01 8.974952024790e-01 9.032062893414e-01 9.089343534063e-01 9.146577605540e-01 9.203702370891e-01 9.260871194023e-01 9.317754025860e-01 9.374584448254e-01 9.431172954621e-01 9.487447756129e-01 9.543560345765e-01 9.599190758872e-01 9.654542064446e-01 9.709485977786e-01 9.763880152700e-01 9.817964007616e-01 9.871352124014e-01 9.924264200955e-01 9.976600705857e-01 1.002817782507e+00 1.007927108521e+00 1.012948959139e+00 1.017906370325e+00 1.022786972468e+00 1.027575183279e+00 1.032297102610e+00 1.036917176053e+00 1.041452782142e+00 1.045899747398e+00 1.050237040495e+00 1.054491608217e+00 1.058629529459e+00 1.062668025986e+00 1.066602573003e+00 1.070415214295e+00 1.074129795475e+00 1.077716617353e+00 1.081188391690e+00 1.084546482270e+00 1.087767487152e+00 1.090878711436e+00 1.093852032322e+00 1.096697893112e+00 1.099420801943e+00 1.101997066347e+00 1.104452297008e+00 1.106762353647e+00 1.108933987773e+00 1.110974335575e+00 1.112860159244e+00 1.114618199180e+00 1.116223676911e+00 1.117686297269e+00 1.119009835569e+00 1.120175668734e+00 1.121206631881e+00 1.122082035040e+00 1.122810609658e+00 1.123396573920e+00 1.123822759265e+00 1.124111847691e+00 1.124244451891e+00 1.124229977134e+00 1.124072086621e+00 1.123755329374e+00 1.123303400354e+00 1.122695001321e+00 1.121943624907e+00 1.121051098578e+00 1.120004174654e+00 1.118828247906e+00 1.117498347470e+00 1.116034310865e+00 1.114434735063e+00 1.112686893186e+00 1.110819635630e+00 1.108806764034e+00 1.106670159974e+00 1.104407822641e+00 1.102009800757e+00 1.099501973399e+00 1.096864593812e+00 1.094113908056e+00 1.091253813838e+00 1.088271686859e+00 1.085199942312e+00 1.082012053022e+00 1.078728410382e+00 1.075355554809e+00 1.071878872031e+00 1.068332168927e+00 1.064689909115e+00 1.060976333582e+00 1.057195847021e+00 1.053333478528e+00 1.049425784924e+00 1.045448109398e+00 1.041423204367e+00 1.037359867274e+00 1.033241040766e+00 1.029104888914e+00 1.024929696848e+00 1.020734354520e+00 1.016530521891e+00 1.012305716209e+00 1.008089737134e+00 1.003870376266e+00 9.996619381726e-01 9.954781564687e-01 9.913059933896e-01 9.871784131761e-01 9.830795044716e-01 9.790269322877e-01 9.750344477852e-01 9.710873964457e-01 9.672182797165e-01 9.634132700556e-01 9.596905548601e-01 9.560580731838e-01 9.525091451724e-01 9.490703102336e-01 9.457290588755e-01 9.425024700748e-01 9.393984293306e-01 9.364084736357e-01 9.335595820548e-01 9.308358556749e-01 9.282555678928e-01 9.258236095555e-01 9.235336683694e-01 9.214066946863e-01 9.194288847317e-01 9.176173152812e-01 9.159690284495e-01 9.144838081239e-01 9.131753353422e-01 9.120291127253e-01 9.110618820838e-01 9.102693541329e-01 9.096437612601e-01 9.092035588286e-01 9.089271211105e-01 9.088319673275e-01 9.089068425494e-01 9.091484942604e-01 9.095694328046e-01 9.101434454936e-01 9.108898143993e-01 9.117948983670e-01 9.128506077040e-01 9.140695576689e-01 9.154232247641e-01 9.169292356477e-01 9.185694153861e-01 9.203365720626e-01 9.222413333619e-01 9.242517063495e-01 9.263851387542e-01 9.286237657367e-01 9.309552539315e-01 9.333928946833e-01 9.359012044060e-01 9.384965214194e-01 9.411614261465e-01 9.438809786001e-01 9.466702159065e-01 9.494902384419e-01 9.523584125055e-01 9.552575236987e-01 9.581711711963e-01 9.611143464785e-01 9.640500932164e-01 9.669938627511e-01 9.699274627594e-01 9.728373063186e-01 9.757355032654e-01 9.785886074604e-01 9.814101991967e-01 9.841837151216e-01 9.868963296629e-01 9.895591418191e-01 9.921429604968e-01 9.946564424020e-01 9.970885108013e-01 9.994265621493e-01 1.001677993374e+00 1.003820676271e+00 1.005860768083e+00 1.007788583007e+00 1.009592176304e+00 1.011281506097e+00 1.012833001427e+00 1.014256947623e+00 1.015539488843e+00 1.016678530168e+00 1.017674977387e+00 1.018512051818e+00 1.019203234824e+00 1.019729368191e+00 1.020094953556e+00 1.020300616118e+00 1.020327646823e+00 1.020195372559e+00 1.019882812682e+00 1.019395594168e+00 1.018737908238e+00 1.017888799480e+00 1.016872486293e+00 1.015667145059e+00 1.014278680424e+00 1.012716443776e+00 1.010957499647e+00 1.009027768241e+00 1.006907514164e+00 1.004603654592e+00 1.002127676674e+00 9.994553059743e-01 9.966178376080e-01 9.935950820055e-01 9.903942969753e-01 9.870325184782e-01 9.834828805800e-01 9.797810655536e-01 9.759082998357e-01 9.718705869970e-01 9.676900934460e-01 9.633418404193e-01 9.588590247810e-01 9.542328183474e-01 9.494630300679e-01 9.445802515550e-01 9.395580140881e-01 9.344318156238e-01 9.291979591023e-01 9.238570854471e-01 9.184389804856e-01 9.129267696111e-01 9.073518924545e-01 9.017164373201e-01 8.960227520429e-01 8.903041021885e-01 8.845478512407e-01 8.787852348635e-01 8.730217080518e-01 8.672692175032e-01 8.615509569260e-01 8.558684331893e-01 8.502516875100e-01 8.447091296499e-01 8.392544253527e-01 8.339175996237e-01 8.286989896614e-01 8.236322909713e-01 8.187258757713e-01 8.140009927461e-01 8.094809735555e-01 8.051733498003e-01 8.011134644677e-01 7.973046283989e-01 7.937735922719e-01 7.905412397421e-01 7.876127331041e-01 7.850236208857e-01 7.827712627001e-01 7.808823712837e-01 7.793727689132e-01 7.782408811386e-01 7.775220310783e-01 7.772030794869e-01 7.773064729710e-01 7.778398388555e-01 7.787929617257e-01 7.801924310806e-01 7.820145208721e-01 7.842754164860e-01 7.869699827282e-01 7.900790404295e-01 7.936192709148e-01 7.975572310616e-01 8.018978186884e-01 8.066268640666e-01 8.117119093906e-01 8.171654642937e-01 8.229417831164e-01 8.290364707211e-01 8.354280325718e-01 8.420806320473e-01 8.489930827242e-01 8.561191062662e-01 8.634473359439e-01 8.709503745677e-01 8.785897661167e-01 8.863589105511e-01 8.942103750106e-01 9.021290258337e-01 9.100896100929e-01 9.180470941598e-01 9.260015867690e-01 9.338990292413e-01 9.417290623218e-01 9.494659494299e-01 9.570688451908e-01 9.645367367411e-01 9.718214201094e-01 9.789133576302e-01 9.857918194844e-01 9.924191167800e-01 9.987967281487e-01 1.004884545912e+00 1.010678605592e+00 1.016159357122e+00 1.021299920629e+00 1.026106159653e+00 1.030542313463e+00 1.034614051095e+00 1.038306743845e+00 1.041603361341e+00 1.044519001392e+00 1.047024377977e+00 1.049133979605e+00 1.050845715595e+00 1.052148525252e+00 1.053067076436e+00 1.053584258264e+00 1.053724255487e+00 1.053495587436e+00 1.052899174351e+00 1.051971918832e+00 1.050709517581e+00 1.049145135531e+00 1.047301384837e+00 1.045191573036e+00 1.042862577154e+00 1.040324012005e+00 1.037623280636e+00 1.034790807307e+00 1.031856110614e+00 1.028874022867e+00 1.025866208308e+00 1.022891200438e+00 1.019986719687e+00 1.017189792930e+00 1.014566304680e+00 1.012137797490e+00 1.009968534120e+00 1.008100278313e+00 1.006568548453e+00 1.005436690310e+00 1.004723492393e+00 1.004484891569e+00 1.004752433408e+00 1.005551190145e+00 1.006928462001e+00 1.008887694741e+00 1.011464367979e+00 1.014670374405e+00 1.018505692119e+00 1.022992912055e+00 1.028110473662e+00 1.033868149512e+00 1.040243805531e+00 1.047216988792e+00 1.054780598136e+00 1.062882857605e+00 1.071513060984e+00 1.080623010975e+00 1.090169131088e+00 1.100125369147e+00 1.110419248444e+00 1.121028049645e+00 1.131885871170e+00 1.142938591759e+00 1.154154172007e+00 1.165450185065e+00 1.176800304376e+00 1.188139201351e+00 1.199410314079e+00 1.210584085825e+00 1.221585341794e+00 1.232387773265e+00 1.242938592599e+00 1.253186496594e+00 1.263114350575e+00 1.272657780406e+00 1.281802479611e+00 1.290509301065e+00 1.298741967134e+00 1.306495990893e+00 1.313723983606e+00 1.320429664901e+00 1.326587752187e+00 1.332180198419e+00 1.337219086145e+00 1.341674563946e+00 1.345564876901e+00 1.348886969092e+00 1.351636241744e+00 1.353840411835e+00 1.355491701638e+00 1.356619004727e+00 1.357235185925e+00 1.357351545157e+00 1.357012730433e+00 1.356217536296e+00 1.355013365401e+00 1.353423865818e+00 1.351467498707e+00 1.349200045004e+00 1.346631302387e+00 1.343811967962e+00 1.340771539943e+00 1.337539324538e+00 1.334166806435e+00 1.330668725188e+00 1.327098911700e+00 1.323486695969e+00 1.319855704883e+00 1.316259849506e+00 1.312710195867e+00 1.309253301579e+00 1.305913361679e+00 1.302712626553e+00 1.299695776643e+00 1.296865417565e+00 1.294263565228e+00 1.291905390192e+00 1.289803604406e+00 1.287998130751e+00 1.286481983195e+00 1.285288597387e+00 1.284425472287e+00 1.283897134135e+00 1.283733195906e+00 1.283918913438e+00 1.284480679737e+00 1.285416220601e+00 1.286719248294e+00 1.288410814997e+00 1.290465410972e+00 1.292894717426e+00 1.295688766873e+00 1.298827285342e+00 1.302312210870e+00 1.306108121221e+00 1.310208919518e+00 1.314585270442e+00 1.319200882848e+00 1.324038413097e+00 1.329041944092e+00 1.334187163538e+00 1.339422900482e+00 1.344695710940e+00 1.349970452190e+00 1.355172232054e+00 1.360261694619e+00 1.365173265601e+00 1.369842848159e+00 1.374226620655e+00 1.378245061303e+00 1.381856992860e+00 1.384998305704e+00 1.387613921953e+00 1.389667937929e+00 1.391097224856e+00 1.391882090027e+00 1.391984835355e+00 1.391374730633e+00 1.390059017667e+00 1.388010590042e+00 1.385253944353e+00 1.381802053864e+00 1.377676589054e+00 1.372939446438e+00 1.367622236599e+00 1.361813288102e+00 1.355584800917e+00 1.349023521655e+00 1.342249916714e+00 1.335357966556e+00 1.328487022370e+00 1.321762099250e+00 1.315307462778e+00 1.309281787919e+00 1.303794929822e+00 1.298998026989e+00 1.295010657692e+00 1.291936904346e+00 1.289894510481e+00 1.288944983412e+00 1.289163803569e+00 1.290586116558e+00 1.293216042313e+00 1.297061231576e+00 1.302065009900e+00 1.308181668842e+00 1.315321615306e+00 1.323371776759e+00 1.332227170305e+00 1.341727278762e+00 1.351737035430e+00 1.362097683715e+00 1.372633613788e+00 1.383201468776e+00 1.393618876342e+00 1.403747810469e+00 1.413435471559e+00 1.422535271776e+00 1.430942606194e+00 1.438524636319e+00 1.445205091010e+00 1.450896222868e+00 1.455534899617e+00 1.459088509134e+00 1.461512816426e+00 1.462818399540e+00 1.463002810275e+00 1.462089195539e+00 1.460135452212e+00 1.457174920280e+00 1.453299112800e+00 1.448583630279e+00 1.443121333263e+00 1.437033254550e+00 1.430420311570e+00 1.423422848154e+00 1.416161693960e+00 1.408775855487e+00 1.401415926148e+00 1.394203021116e+00 1.387297884352e+00 1.380824131824e+00 1.374911764781e+00 1.369699033580e+00 1.365275856962e+00 1.361762639798e+00 1.359231909624e+00 1.357744954104e+00 1.357364172093e+00 1.358084180993e+00 1.359927675959e+00 1.362853092881e+00 1.366802680345e+00 1.371718547523e+00 1.377468518532e+00 1.383957228591e+00 1.391018676203e+00 1.398491941978e+00 1.406218562968e+00 1.413981666916e+00 1.421621500930e+00 1.428931294677e+00 1.435715113022e+00 1.441818802169e+00 1.447041864320e+00 1.451264471554e+00 1.454346477554e+00 1.456175536518e+00 1.456703871858e+00 1.455853610317e+00 1.453647487724e+00 1.450095837777e+00 1.445255893248e+00 1.439254687583e+00 1.432192548507e+00 1.424272599491e+00 1.415690849915e+00 1.406665889386e+00 1.397492497932e+00 1.388406981113e+00 1.379729548582e+00 1.371742125893e+00 1.364717855046e+00 1.358960329766e+00 1.354669434211e+00 1.352087788678e+00 1.351362491686e+00 1.352582214356e+00 1.355837581824e+00 1.361058819277e+00 1.368207305396e+00 1.377130328311e+00 1.387603211101e+00 1.399426017082e+00 1.412251581432e+00 1.425793416225e+00 1.439697415320e+00 1.453577167182e+00 1.467124651184e+00 1.479932306390e+00 1.491708592522e+00 1.502144296894e+00 1.510948355385e+00 1.517956205607e+00 1.522951886048e+00 1.525868711205e+00 1.526677664193e+00 1.525374348572e+00 1.522129477982e+00 1.517070546249e+00 1.510471225093e+00 1.502656746134e+00 1.493943308593e+00 1.484790656030e+00 1.475562142485e+00 1.466690980811e+00 1.458584345751e+00 1.451517882264e+00 1.445815790355e+00 1.441594950617e+00 1.438921834020e+00 1.437776985741e+00 1.437936289253e+00 1.439206953475e+00 1.441211576655e+00 1.443568828960e+00 1.445904440272e+00 1.447749842016e+00 1.448794113173e+00 1.448680620523e+00 1.447156887736e+00 1.444112941505e+00 1.439418022073e+00 1.433162771135e+00 1.425443900359e+00 1.416451550516e+00 1.406503578227e+00 1.395856742452e+00 1.384902650763e+00 1.373964850199e+00 1.363355199413e+00 1.353405957214e+00 1.344286364801e+00 1.336213629472e+00 1.329260004887e+00 1.323426410009e+00 1.318718661511e+00 1.314981206454e+00 1.312128951589e+00 1.309990450916e+00 1.308389968072e+00 1.307239727144e+00 1.306377958236e+00 1.305789327766e+00 1.305470503554e+00 1.305463025503e+00 1.305962074515e+00 1.307116045225e+00 1.309226579962e+00 1.312581871767e+00 1.317458657225e+00 1.324177563944e+00 1.332887060695e+00 1.343710577878e+00 1.356579399579e+00 1.371219219279e+00 1.387253270632e+00 1.404009553854e+00 1.420758591963e+00 1.436620324974e+00 1.450623446246e+00 1.461904940113e+00 1.469567989104e+00 1.472932873287e+00 1.471513756938e+00 1.465012333109e+00 1.453509381656e+00 1.437292266365e+00 1.416996706554e+00 1.393538160885e+00 1.367995340999e+00 1.341682670972e+00 1.315887843725e+00 1.291871116310e+00 1.270724115744e+00 1.253188106987e+00 1.239714353480e+00 1.230290061795e+00 1.224574257890e+00 1.221945926659e+00 1.221557370665e+00 1.222572795703e+00 1.224134814007e+00 1.225557944649e+00 1.226337502803e+00 1.226129232426e+00 1.224862298301e+00 1.222574464030e+00 1.219496554789e+00 1.215974376780e+00 1.212380835069e+00 1.209192917898e+00 1.206810651661e+00 1.205621365854e+00 1.205927295229e+00 1.207868886745e+00 1.211513886410e+00 1.216717779930e+00 1.223251362871e+00 1.230779816943e+00 1.238866407604e+00 1.239963390188e+00 1.235410579351e+00 1.235214159335e+00 1.245084733348e+00 1.260715228197e+00 1.271798274980e+00 1.271461513163e+00 1.262055769687e+00 1.252718613958e+00 1.250751741949e+00 1.254313871402e+00 1.253785792337e+00 1.240418706779e+00 1.213841090448e+00 1.182203007748e+00 1.155026607765e+00 1.134546695666e+00 1.113999592462e+00 1.084993075436e+00 1.046846356800e+00 1.009351012903e+00 9.861080700662e-01 9.831873234230e-01 9.944195088795e-01 1.009174897846e+00 1.023604745415e+00 1.043687202789e+00 1.077630731386e+00 1.125301014757e+00 1.175909734519e+00 1.215930357119e+00 1.238662921085e+00 1.247494375325e+00 1.251105787533e+00 1.254610890535e+00 1.254350533041e+00 1.241336309489e+00 1.210053800164e+00 1.164943484382e+00 1.119360670026e+00 1.086765611776e+00 1.070676560064e+00 1.063487748140e+00 1.055780728511e+00 1.047899136649e+00 9.954871781417e-01 9.010288707700e-01 9.004385133678e-01 1.015601334146e+00 1.121905722994e+00 1.124085229627e+00 1.032065828853e+00 9.519169964726e-01 9.862700847373e-01 1.086412822624e+00 1.126845667771e+00 1.050861450652e+00 9.102334664048e-01 8.421251534109e-01 9.137161373175e-01 1.007764596325e+00 9.995369629033e-01 8.729562719579e-01 7.372520142621e-01 7.585411028064e-01 9.026894563909e-01 9.949954369922e-01 9.555336450036e-01 8.371684339634e-01 7.999147467260e-01 9.201951893104e-01 1.060281206483e+00 1.090124365454e+00 1.001257997680e+00 9.028275174412e-01 9.238846670076e-01 1.022517759273e+00 1.055455275891e+00 9.669301520623e-01 8.428354879603e-01 8.513078930646e-01 9.869111360788e-01 1.066621437069e+00 9.798384615749e-01 7.679833733592e-01 6.667289092642e-01 8.531125236608e-01 1.078454940813e+00 1.132131154003e+00 9.757817251396e-01 7.340335526965e-01 7.054320951767e-01 9.307318768600e-01 1.109009517958e+00 1.092384008378e+00 9.027366365597e-01 7.206518658942e-01 7.810190964013e-01 9.724593591100e-01 1.061730622737e+00 9.766980272869e-01 7.921871443129e-01 7.090624073744e-01 8.332248366252e-01 9.889771868041e-01 1.030804377595e+00 9.481262209164e-01 8.353101911950e-01 8.200157945827e-01 9.043335953611e-01 9.759128885199e-01 9.693181541287e-01 9.076152190584e-01 8.647824943107e-01 8.803212236369e-01 9.100398384951e-01 8.955587181281e-01 8.349337668370e-01 7.843555026814e-01 7.927431976322e-01 8.299923062119e-01 8.315738718276e-01 7.826565560257e-01 7.406820125246e-01 7.739997007476e-01 8.555184533775e-01 8.973160382911e-01 8.561351281754e-01 7.746445804794e-01 7.580649808200e-01 8.419129940493e-01 9.290761164741e-01 9.259189665161e-01 8.236713344469e-01 7.075943230386e-01 6.981741213499e-01 7.796146496830e-01 8.272883193833e-01 7.825303316172e-01 6.950127958671e-01 6.831338698052e-01 7.759027816248e-01 8.670136533245e-01 8.791532536446e-01 8.293455664470e-01 8.037905531671e-01 8.561359999883e-01 9.298992050862e-01 9.465428308376e-01 8.928328650206e-01 8.254958389659e-01 8.102327762352e-01 8.336661443741e-01 8.273894930633e-01 7.639754499263e-01 6.936280668212e-01 6.961625084301e-01 7.630748298484e-01 8.082358814789e-01 7.836969737891e-01 7.215099257460e-01 7.074091296538e-01 7.760642798244e-01 8.593872767539e-01 8.858546168095e-01 8.446680227767e-01 7.823240621734e-01 7.595943327694e-01 8.264635402533e-01
 5.278229714032e-01 5.306270432819e-01 5.337205937205e-01 5.368889281525e-01 5.398057336398e-01 5.425184716460e-01 5.453531436596e-01 5.484142733328e-01 5.514573584475e-01 5.542758216000e-01 5.569877572641e-01 5.598299619326e-01 5.628138397449e-01 5.657333764809e-01 5.684641140054e-01 5.711354854997e-01 5.739297767397e-01 5.768236697202e-01 5.796251936701e-01 5.822614582501e-01 5.848812898009e-01 5.876299703815e-01 5.904336765167e-01 5.931217247947e-01 5.956719612054e-01 5.982180130975e-01 6.008585082348e-01 6.035450352074e-01 6.061543324582e-01 6.086294867336e-01 6.110557246293e-01 6.135634455094e-01 6.161534619724e-01 6.186814688074e-01 6.210689037224e-01 6.234287791077e-01 6.258976526318e-01 6.284267345114e-01 6.308373191519e-01 6.330823431766e-01 6.353209004433e-01 6.377067601856e-01 6.401583637697e-01 6.424490677618e-01 6.445151187982e-01 6.465617071276e-01 6.487882873739e-01 6.511033824114e-01 6.532764694180e-01 6.552813097944e-01 6.573138291336e-01 6.594760198340e-01 6.616338609969e-01 6.636654362601e-01 6.656582891186e-01 6.677779343424e-01 6.699831171396e-01 6.720443625478e-01 6.738742138885e-01 6.756978974138e-01 6.777660759956e-01 6.799663917809e-01 6.819354880261e-01 6.835619484963e-01 6.851445117189e-01 6.869783208528e-01 6.889709489148e-01 6.907884438911e-01 6.922982892760e-01 6.937169302849e-01 6.953121015795e-01 6.970498981057e-01 6.986734861043e-01 7.001082223425e-01 7.015382955569e-01 7.030892975411e-01 7.046487729298e-01 7.060795543144e-01 7.074426275984e-01 7.089084902711e-01 7.105042304375e-01 7.120286237291e-01 7.133212051856e-01 7.145335727738e-01 7.159599373117e-01 7.176034607454e-01 7.191327624609e-01 7.203235197504e-01 7.213602177869e-01 7.226113326216e-01 7.241662334170e-01 7.256891249401e-01 7.268168162389e-01 7.276553471320e-01 7.286610949216e-01 7.300397895704e-01 7.314785693631e-01 7.325498971649e-01 7.332432613663e-01 7.339754962290e-01 7.350801618739e-01 7.363785224894e-01 7.373981680608e-01 7.379857296503e-01 7.384918628907e-01 7.393148428885e-01 7.404107022636e-01 7.413635357286e-01 7.419032360445e-01 7.422313176786e-01 7.427715057673e-01 7.436350561188e-01 7.444923718077e-01 7.449973262523e-01 7.452190737429e-01 7.455228505958e-01 7.461188442886e-01 7.468249066217e-01 7.472977508195e-01 7.474538664116e-01 7.475624340823e-01 7.478922384335e-01 7.483874286512e-01 7.487767516168e-01 7.489132253629e-01 7.489095606565e-01 7.489933001349e-01 7.492340832246e-01 7.494800602399e-01 7.495721156335e-01 7.495202872453e-01 7.494437505842e-01 7.494240824937e-01 7.494567463947e-01 7.494687216655e-01 7.493916098508e-01 7.492203967554e-01 7.490024925799e-01 7.487925326662e-01 7.486343095074e-01 7.484975524877e-01 7.482775662926e-01 7.479241026980e-01 7.475112270115e-01 7.471493564944e-01 7.468632163173e-01 7.465564176697e-01 7.461180297961e-01 7.455625068743e-01 7.450182776817e-01 7.445482903432e-01 7.440833063276e-01 7.435376560630e-01 7.429027852193e-01 7.422357522156e-01 7.415802230336e-01 7.409192932599e-01 7.402163704104e-01 7.394879525156e-01 7.387435393590e-01 7.379496737203e-01 7.370896047833e-01 7.362037028851e-01 7.353417136542e-01 7.344893161204e-01 7.335737466748e-01 7.325533680543e-01 7.314897103802e-01 7.304674520586e-01 7.294635888076e-01 7.283941271994e-01 7.272293659798e-01 7.260241532354e-01 7.248356920809e-01 7.236510768938e-01 7.224059473648e-01 7.210916737089e-01 7.197551111945e-01 7.184189915953e-01 7.170514717948e-01 7.156262854169e-01 7.141602497723e-01 7.126842983824e-01 7.111971993228e-01 7.096687181592e-01 7.080848308488e-01 7.064709485218e-01 7.048429879970e-01 7.031973272305e-01 7.015162888319e-01 6.997952585023e-01 6.980415146099e-01 6.962622951725e-01 6.944600303280e-01 6.926312246504e-01 6.907739773146e-01 6.888823358976e-01 6.869596984424e-01 6.850153967833e-01 6.830476366053e-01 6.810482394132e-01 6.790158318506e-01 6.769598759144e-01 6.748839119407e-01 6.727770384871e-01 6.706361605308e-01 6.684688785568e-01 6.662845574497e-01 6.640756765945e-01 6.618324847405e-01 6.595557107921e-01 6.572628178915e-01 6.549532135729e-01 6.526130220366e-01 6.502383066910e-01 6.478433498253e-01 6.454345216466e-01 6.430006834506e-01 6.405368210176e-01 6.380486833683e-01 6.355476356342e-01 6.330274569207e-01 6.304784125741e-01 6.279063321809e-01 6.253231435644e-01 6.227208031713e-01 6.200938901611e-01 6.174439052521e-01 6.147781197710e-01 6.121035794982e-01 6.094075815246e-01 6.066845781495e-01 6.039472268909e-01 6.011995973736e-01 5.984334748423e-01 5.956505547917e-01 5.928491198925e-01 5.900336624895e-01 5.872103016549e-01 5.843692201595e-01 5.815126345703e-01 5.786488162901e-01 5.757691873222e-01 5.728795375357e-01 5.699849826648e-01 5.670759441003e-01 5.641593571366e-01 5.612375263187e-01 5.583041852581e-01 5.553688658460e-01 5.524304694834e-01 5.494798827821e-01 5.465301475808e-01 5.435804335872e-01 5.406239313879e-01 5.376711810373e-01 5.347145343823e-01 5.317546353961e-01 5.288059350987e-01 5.258573252378e-01 5.229083628627e-01 5.199678920821e-01 5.170296482351e-01 5.141006205193e-01 5.111844685890e-01 5.082721573206e-01 5.053718056284e-01 5.024851999105e-01 4.996074303891e-01 4.967493935442e-01 4.939049023815e-01 4.910742298856e-01 4.882685007204e-01 4.854800091188e-01 4.827091395098e-01 4.799666412728e-01 4.772442126289e-01 4.745471056623e-01 4.718828562502e-01 4.692416539985e-01 4.666318801629e-01 4.640565978338e-01 4.615101376997e-01 4.590027234086e-01 4.565334382442e-01 4.540972622483e-01 4.517068459053e-01 4.493563051405e-01 4.470462453955e-01 4.447865461386e-01 4.425721608675e-01 4.404050629046e-01 4.382939685461e-01 4.362298486732e-01 4.342223549916e-01 4.322736971800e-01 4.303784688677e-01 4.285459470728e-01 4.267769359173e-01 4.250675594540e-01 4.234269463111e-01 4.218518844388e-01 4.203424793939e-01 4.189086092668e-01 4.175458280329e-01 4.162551688861e-01 4.150426722627e-01 4.139037244879e-01 4.128436112669e-01 4.118675360024e-01 4.109700161431e-01 4.101566709220e-01 4.094284511046e-01 4.087826324324e-01 4.082265665987e-01 4.077580041640e-01 4.073750457477e-01 4.070853092365e-01 4.068840142158e-01 4.067748206616e-01 4.067607054156e-01 4.068334218911e-01 4.070025560102e-01 4.072650898807e-01 4.076205584183e-01 4.080761633472e-01 4.086235395957e-01 4.092640513243e-01 4.100020413310e-01 4.108315703217e-01 4.117580000574e-01 4.127814003104e-01 4.138944399612e-01 4.151040098786e-01 4.164044246837e-01 4.177927051481e-01 4.192778899464e-01 4.208507241366e-01 4.225129896843e-01 4.242676425262e-01 4.261012259587e-01 4.280237511723e-01 4.300322287956e-01 4.321229379708e-01 4.343035783713e-01 4.365610186129e-01 4.388956965289e-01 4.413108227189e-01 4.437987723143e-01 4.463707297467e-01 4.490192258742e-01 4.517328185836e-01 4.545209616010e-01 4.573736365326e-01 4.602955640484e-01 4.632911550991e-01 4.663457633510e-01 4.694639027623e-01 4.726406969672e-01 4.758707128361e-01 4.791645721752e-01 4.825119573484e-01 4.859137475811e-01 4.893665343270e-01 4.928627420881e-01 4.964098930783e-01 5.000037246504e-01 5.036414191388e-01 5.073252918948e-01 5.110437000418e-01 5.148005999711e-01 5.185976868072e-01 5.224279320717e-01 5.262976214664e-01 5.301955979794e-01 5.341203090431e-01 5.380769771984e-01 5.420582532971e-01 5.460695171274e-01 5.501071596540e-01 5.541598522082e-01 5.582365474891e-01 5.623288455116e-01 5.664422604683e-01 5.705763875373e-01 5.747196259881e-01 5.788769777775e-01 5.830443554670e-01 5.872197912694e-01 5.914113292493e-01 5.956043641988e-01 5.998032516237e-01 6.040070588653e-01 6.082100262078e-01 6.124193252779e-01 6.166250689309e-01 6.208283603049e-01 6.250324125248e-01 6.292270887052e-01 6.334204519001e-01 6.376065682528e-01 6.417786704813e-01 6.459470527511e-01 6.501021842263e-01 6.542483665055e-01 6.583834924388e-01 6.624947895570e-01 6.665971109832e-01 6.706813601256e-01 6.747476930851e-01 6.788004682351e-01 6.828248577777e-01 6.868291057587e-01 6.908130524842e-01 6.947703972632e-01 6.987107021260e-01 7.026184423443e-01 7.064981988555e-01 7.103527311390e-01 7.141733181469e-01 7.179707831493e-01 7.217324669839e-01 7.254599207869e-01 7.291600493382e-01 7.328183884113e-01 7.364468678211e-01 7.400369941165e-01 7.435877590341e-01 7.471068503151e-01 7.505795726888e-01 7.540163993150e-01 7.574114271638e-01 7.607603705283e-01 7.640751232094e-01 7.673391073068e-01 7.705616836195e-01 7.737411287529e-01 7.768667344718e-01 7.799537582281e-01 7.829901949606e-01 7.859750496762e-01 7.889159243833e-01 7.917990961723e-01 7.946374005394e-01 7.974241865949e-01 8.001541360162e-01 8.028372474871e-01 8.054578331746e-01 8.080296906636e-01 8.105470889632e-01 8.130029553166e-01 8.154080593063e-01 8.177506196476e-01 8.200380769799e-01 8.222697229314e-01 8.244354921546e-01 8.265481825675e-01 8.285964079127e-01 8.305828493913e-01 8.325141603056e-01 8.343764124700e-01 8.361811338901e-01 8.379210316465e-01 8.395941612343e-01 8.412132044202e-01 8.427571026959e-01 8.442432037719e-01 8.456627707731e-01 8.470107302349e-01 8.483052168872e-01 8.495234188549e-01 8.506790647782e-01 8.517698232860e-01 8.527845520932e-01 8.537451155005e-01 8.546294344567e-01 8.554471962105e-01 8.562028636870e-01 8.568778968776e-01 8.574993964466e-01 8.580444616386e-01 8.585190516729e-01 8.589353259593e-01 8.592681271565e-01 8.595470453940e-01 8.597521416124e-01 8.598818850566e-01 8.599579977653e-01 8.599475458318e-01 8.598853073528e-01 8.597496326034e-01 8.595375458977e-01 8.592763472889e-01 8.589273876630e-01 8.585269591544e-01 8.580578162151e-01 8.575084464207e-01 8.569158464236e-01 8.562362281915e-01 8.555061460374e-01 8.547110697758e-01 8.538365689239e-01 8.529248234363e-01 8.519250966008e-01 8.508794117710e-01 8.497725218173e-01 8.485871249332e-01 8.473719259911e-01 8.460706420380e-01 8.447259985918e-01 8.433266761327e-01 8.418538260922e-01 8.403546745860e-01 8.387741125981e-01 8.371559341963e-01 8.354896102484e-01 8.337522912603e-01 8.319972510563e-01 8.301677442662e-01 8.283051691823e-01 8.264041415959e-01 8.244370316268e-01 8.224611194242e-01 8.204162284614e-01 8.183471256386e-01 8.162476934230e-01 8.140928148129e-01 8.119347270205e-01 8.097200502875e-01 8.074889613856e-01 8.052371189764e-01 8.029415827321e-01 8.006515463986e-01 7.983163214945e-01 7.959757133875e-01 7.936252739510e-01 7.912439918265e-01 7.888766925904e-01 7.864831456580e-01 7.840907112623e-01 7.817055331855e-01 7.793014931847e-01 7.769232044206e-01 7.745358805395e-01 7.721626477473e-01 7.698096188048e-01 7.674564373149e-01 7.651406609146e-01 7.628338574532e-01 7.605550299000e-01 7.583149783059e-01 7.560884912027e-01 7.539163353212e-01 7.517724109812e-01 7.496703878907e-01 7.476266160204e-01 7.456141662100e-01 7.436712255561e-01 7.417779301019e-01 7.399393607540e-01 7.381803018743e-01 7.364712115599e-01 7.348462908304e-01 7.332924447668e-01 7.318095992492e-01 7.304245079530e-01 7.291079681647e-01 7.278925145186e-01 7.267656135165e-01 7.257288002904e-01 7.248049416099e-01 7.239662127510e-01 7.232461354238e-01 7.226316490583e-01 7.221217530537e-01 7.217393060018e-01 7.214609475807e-01 7.213122618964e-01 7.212831748139e-01 7.213730781589e-01 7.216011788472e-01 7.219483145774e-01 7.224323858754e-01 7.230491384197e-01 7.237955859272e-01 7.246858093715e-01 7.257068153416e-01 7.268681952890e-01 7.281712454702e-01 7.296090698730e-01 7.311921857508e-01 7.329129406163e-01 7.347744667483e-01 7.367797957963e-01 7.389212654272e-01 7.412046214615e-01 7.436271932036e-01 7.461861514524e-01 7.488864781812e-01 7.517188544112e-01 7.546867390675e-01 7.577889925298e-01 7.610187114682e-01 7.643802717127e-01 7.678683371331e-01 7.714782070637e-01 7.752145678240e-01 7.790655169475e-01 7.830357028644e-01 7.871199721287e-01 7.913113842937e-01 7.956148420709e-01 8.000191662679e-01 8.045247145619e-01 8.091303661211e-01 8.138218103546e-01 8.186129042902e-01 8.234841996946e-01 8.284374726757e-01 8.334753594340e-01 8.385781399225e-01 8.437588393773e-01 8.490032612792e-01 8.543065366211e-01 8.596764066563e-01 8.650872609696e-01 8.705587226689e-01 8.760694093791e-01 8.816198376052e-01 8.872153434990e-01 8.928306459615e-01 8.984842989401e-01 9.041576431875e-01 9.098450350338e-01 9.155598798445e-01 9.212706828676e-01 9.269981720673e-01 9.327253269826e-01 9.384427406911e-01 9.441681798947e-01 9.498681477165e-01 9.555616627226e-01 9.612368325756e-01 9.668792977032e-01 9.725097224508e-01 9.780928870471e-01 9.836502769905e-01 9.891682944374e-01 9.946328479573e-01 1.000066248742e+00 1.005432617746e+00 1.010752917292e+00 1.016016347214e+00 1.021206436071e+00 1.026346432839e+00 1.031400443537e+00 1.036389295566e+00 1.041304737681e+00 1.046127728188e+00 1.050882867928e+00 1.055538476480e+00 1.060107980728e+00 1.064589736057e+00 1.068961978324e+00 1.073249987282e+00 1.077422597013e+00 1.081493918405e+00 1.085463275802e+00 1.089307819014e+00 1.093053789959e+00 1.096673318511e+00 1.100175644051e+00 1.103563453030e+00 1.106812248303e+00 1.109952234988e+00 1.112951850968e+00 1.115823964970e+00 1.118571677660e+00 1.121170250832e+00 1.123648778353e+00 1.125976764656e+00 1.128169101154e+00 1.130226296416e+00 1.132129083938e+00 1.133902049799e+00 1.135519012040e+00 1.136993957478e+00 1.138326368118e+00 1.139498884978e+00 1.140536957158e+00 1.141415251070e+00 1.142146979835e+00 1.142733611749e+00 1.143158162362e+00 1.143445580623e+00 1.143571898359e+00 1.143550395545e+00 1.143384420202e+00 1.143057758241e+00 1.142593547759e+00 1.141970453014e+00 1.141203250888e+00 1.140293789865e+00 1.139226787057e+00 1.138028961806e+00 1.136677810244e+00 1.135187377976e+00 1.133561502735e+00 1.131786474104e+00 1.129889051568e+00 1.127845287203e+00 1.125674885722e+00 1.123378443579e+00 1.120945174998e+00 1.118401120079e+00 1.115723267061e+00 1.112932902844e+00 1.110034095170e+00 1.107009362736e+00 1.103892136032e+00 1.100660185900e+00 1.097331239998e+00 1.093912391038e+00 1.090389250166e+00 1.086793884370e+00 1.083104645089e+00 1.079341469466e+00 1.075509706202e+00 1.071598258283e+00 1.067639089884e+00 1.063611089708e+00 1.059535065645e+00 1.055421474273e+00 1.051251203954e+00 1.047063557532e+00 1.042837777239e+00 1.038590765795e+00 1.034337953640e+00 1.030060464429e+00 1.025795657011e+00 1.021527519510e+00 1.017270194238e+00 1.013037769844e+00 1.008818558803e+00 1.004643786181e+00 1.000498925490e+00 9.964007692178e-01 9.923619280095e-01 9.883716512496e-01 9.844587222640e-01 9.806133632307e-01 9.768469412274e-01 9.731756143726e-01 9.695865664230e-01 9.661080980583e-01 9.627294791889e-01 9.594646374252e-01 9.563234847066e-01 9.532969070011e-01 9.504114559994e-01 9.476523244978e-01 9.450384638720e-01 9.425727648332e-01 9.402501252077e-01 9.380873103258e-01 9.360770562840e-01 9.342312023444e-01 9.325513942226e-01 9.310309461223e-01 9.296904516579e-01 9.285106490605e-01 9.275093116791e-01 9.266826025661e-01 9.260225476022e-01 9.255473289866e-01 9.252343057050e-01 9.251027214494e-01 9.251405093341e-01 9.253440008378e-01 9.257242820811e-01 9.262585263279e-01 9.269643626229e-01 9.278270051072e-01 9.288386591209e-01 9.300127615236e-01 9.313188740248e-01 9.327775827823e-01 9.343683838021e-01 9.360841556916e-01 9.379377896936e-01 9.398928780710e-01 9.419722851252e-01 9.441540507872e-01 9.464275297012e-01 9.488047832120e-01 9.512509910738e-01 9.537825116896e-01 9.563827851492e-01 9.590350838918e-01 9.617551708754e-01 9.645062132416e-01 9.673035613491e-01 9.701303829337e-01 9.729698360432e-01 9.758352947202e-01 9.786952204496e-01 9.815577347155e-01 9.844137549695e-01 9.872414470142e-01 9.900565984351e-01 9.928280010934e-01 9.955640437171e-01 9.982525890041e-01 1.000879399825e+00 1.003454786801e+00 1.005949760463e+00 1.008374518627e+00 1.010717276081e+00 1.012965398990e+00 1.015126339692e+00 1.017178030998e+00 1.019128221523e+00 1.020964149561e+00 1.022677691435e+00 1.024274142300e+00 1.025734502217e+00 1.027066546615e+00 1.028258493215e+00 1.029304856504e+00 1.030211411001e+00 1.030958665213e+00 1.031560173008e+00 1.031997341674e+00 1.032272017905e+00 1.032388864090e+00 1.032327780039e+00 1.032108638132e+00 1.031709026216e+00 1.031135285264e+00 1.030392354470e+00 1.029459630528e+00 1.028361416866e+00 1.027073329156e+00 1.025604694337e+00 1.023962678718e+00 1.022123667419e+00 1.020118186685e+00 1.017923949766e+00 1.015543775370e+00 1.012998025210e+00 1.010255390719e+00 1.007350529922e+00 1.004263934980e+00 1.000999470154e+00 9.975775805661e-01 9.939711777417e-01 9.902147582400e-01 9.862926962501e-01 9.822070254653e-01 9.779853477343e-01 9.735994823712e-01 9.690829366078e-01 9.644303420921e-01 9.596373505552e-01 9.547378023843e-01 9.497073906161e-01 9.445782669003e-01 9.393488726452e-01 9.340218707094e-01 9.286267080401e-01 9.231463697708e-01 9.176141111052e-01 9.120326218145e-01 9.064044996741e-01 9.007634996795e-01 8.950991886982e-01 8.894429493808e-01 8.838012913094e-01 8.781855612712e-01 8.726238552023e-01 8.671155267441e-01 8.616924426678e-01 8.563639683830e-01 8.511448975216e-01 8.460647651215e-01 8.411263647387e-01 8.363650530292e-01 8.317887100671e-01 8.274182547061e-01 8.232812092426e-01 8.193821397316e-01 8.157573137155e-01 8.124130761166e-01 8.093720919181e-01 8.066578312210e-01 8.042731725056e-01 8.022544906559e-01 8.006007636466e-01 7.993344284969e-01 7.984715803267e-01 7.980096651546e-01 7.979808497602e-01 7.983720442169e-01 7.992020869388e-01 8.004786227051e-01 8.021853429958e-01 8.043501199200e-01 8.069478740126e-01 8.099874991937e-01 8.134662780796e-01 8.173583607291e-01 8.216789230284e-01 8.263921609737e-01 8.314973704213e-01 8.369835883078e-01 8.428119946778e-01 8.489915404383e-01 8.554756061718e-01 8.622585710391e-01 8.693176594476e-01 8.766101813109e-01 8.841381426770e-01 8.918504104717e-01 8.997335735306e-01 9.077615685307e-01 9.158931460845e-01 9.241199706689e-01 9.323950399361e-01 9.407019416911e-01 9.490129919292e-01 9.572864523423e-01 9.655154444880e-01 9.736519126946e-01 9.816830392665e-01 9.895825602124e-01 9.973100879636e-01 1.004864769525e+00 1.012198905610e+00 1.019305829747e+00 1.026159804629e+00 1.032728958217e+00 1.039015837882e+00 1.044977686186e+00 1.050613232971e+00 1.055906680982e+00 1.060829748734e+00 1.065391824551e+00 1.069558703517e+00 1.073337118595e+00 1.076718276181e+00 1.079683470765e+00 1.082250041412e+00 1.084395110344e+00 1.086132295840e+00 1.087463480910e+00 1.088382570158e+00 1.088916313553e+00 1.089052412408e+00 1.088816233595e+00 1.088222094742e+00 1.087274749155e+00 1.086012923353e+00 1.084437710834e+00 1.082586613171e+00 1.080486261463e+00 1.078151893750e+00 1.075638968430e+00 1.072957926952e+00 1.070159469178e+00 1.067281644438e+00 1.064349932503e+00 1.061430685843e+00 1.058543025466e+00 1.055747619807e+00 1.053088067597e+00 1.050597758294e+00 1.048346907174e+00 1.046357306057e+00 1.044689608671e+00 1.043386701117e+00 1.042480034541e+00 1.042030625012e+00 1.042052513407e+00 1.042598322188e+00 1.043693248726e+00 1.045355922135e+00 1.047628866883e+00 1.050504546755e+00 1.054014708081e+00 1.058157992770e+00 1.062929910255e+00 1.068343552703e+00 1.074365325266e+00 1.081000528562e+00 1.088219115242e+00 1.095988722841e+00 1.104298945102e+00 1.113090712278e+00 1.122344645430e+00 1.132010286199e+00 1.142035040229e+00 1.152393331692e+00 1.163008007173e+00 1.173848906652e+00 1.184858276376e+00 1.195970172907e+00 1.207159373681e+00 1.218343583555e+00 1.229492050387e+00 1.240546560866e+00 1.251449806333e+00 1.262173966585e+00 1.272649484166e+00 1.282851060975e+00 1.292733860412e+00 1.302247183796e+00 1.311378611808e+00 1.320072298336e+00 1.328313662118e+00 1.336075831556e+00 1.343322782810e+00 1.350058090950e+00 1.356242187024e+00 1.361880753842e+00 1.366956478142e+00 1.371457944380e+00 1.375404473961e+00 1.378771049671e+00 1.381582409401e+00 1.383840720249e+00 1.385545288347e+00 1.386734266728e+00 1.387398305601e+00 1.387576453902e+00 1.387283955046e+00 1.386535900732e+00 1.385381150869e+00 1.383822962891e+00 1.381906786748e+00 1.379665186347e+00 1.377113507757e+00 1.374310865980e+00 1.371266783219e+00 1.368032258894e+00 1.364638976779e+00 1.361110955656e+00 1.357504507533e+00 1.353832795338e+00 1.350141395347e+00 1.346465587780e+00 1.342822290580e+00 1.339265420509e+00 1.335804504857e+00 1.332480300790e+00 1.329321963323e+00 1.326342805970e+00 1.323589536653e+00 1.321063245669e+00 1.318802549518e+00 1.316825462710e+00 1.315140601786e+00 1.313787168606e+00 1.312760033529e+00 1.312087745293e+00 1.311783801756e+00 1.311847001524e+00 1.312308657520e+00 1.313154673550e+00 1.314404432613e+00 1.316059362807e+00 1.318107141973e+00 1.320565713773e+00 1.323406361382e+00 1.326633857095e+00 1.330234074171e+00 1.334175960287e+00 1.338457857772e+00 1.343031878463e+00 1.347881532178e+00 1.352966881137e+00 1.358239509514e+00 1.363672558892e+00 1.369196671120e+00 1.374772417314e+00 1.380342551248e+00 1.385838449509e+00 1.391216331260e+00 1.396392120817e+00 1.401317551247e+00 1.405923414444e+00 1.410137715813e+00 1.413918553688e+00 1.417184263926e+00 1.419897586933e+00 1.422002489162e+00 1.423446445712e+00 1.424210688360e+00 1.424245500171e+00 1.423544375545e+00 1.422095055816e+00 1.419886145221e+00 1.416949497383e+00 1.413289030978e+00 1.408955976684e+00 1.403995461893e+00 1.398463389017e+00 1.392454158460e+00 1.386033070474e+00 1.379318520479e+00 1.372416620492e+00 1.365442298252e+00 1.358543778035e+00 1.351831678728e+00 1.345466833375e+00 1.339579780293e+00 1.334298390371e+00 1.329776049606e+00 1.326109203516e+00 1.323423566756e+00 1.321806584308e+00 1.321322850012e+00 1.322041206065e+00 1.323965749985e+00 1.327116766478e+00 1.331463417032e+00 1.336946056939e+00 1.343512897056e+00 1.351043708306e+00 1.359443281735e+00 1.368570318267e+00 1.378273206488e+00 1.388414047606e+00 1.398811063237e+00 1.409317164120e+00 1.419764587062e+00 1.429987283402e+00 1.439851724129e+00 1.449193946321e+00 1.457899055701e+00 1.465848145870e+00 1.472926302601e+00 1.479067239364e+00 1.484180686254e+00 1.488227660853e+00 1.491169560209e+00 1.492979265003e+00 1.493674790705e+00 1.493248363625e+00 1.491748908654e+00 1.489217528226e+00 1.485709030803e+00 1.481315720175e+00 1.476103440300e+00 1.470190231314e+00 1.463678899031e+00 1.456681190101e+00 1.449344527454e+00 1.441774702085e+00 1.434134912382e+00 1.426554328999e+00 1.419170020826e+00 1.412146550365e+00 1.405591334208e+00 1.399665703381e+00 1.394480847663e+00 1.390143275446e+00 1.386776055807e+00 1.384431391908e+00 1.383196145227e+00 1.383100440451e+00 1.384150377463e+00 1.386359673396e+00 1.389658004838e+00 1.394004726337e+00 1.399299799553e+00 1.405414069907e+00 1.412231647215e+00 1.419560583171e+00 1.427248469556e+00 1.435095309112e+00 1.442891363567e+00 1.450465222390e+00 1.457583380964e+00 1.464083555977e+00 1.469776453274e+00 1.474487759340e+00 1.478106962427e+00 1.480482061155e+00 1.481553296031e+00 1.481259644345e+00 1.479564823482e+00 1.476518857330e+00 1.472135846854e+00 1.466540110751e+00 1.459849090030e+00 1.452215433082e+00 1.443875669292e+00 1.435016211794e+00 1.425923423942e+00 1.416871694087e+00 1.408121870726e+00 1.400016838873e+00 1.392797033523e+00 1.386771734986e+00 1.382186413759e+00 1.379233944923e+00 1.378131607191e+00 1.378948315251e+00 1.381777462660e+00 1.386612641323e+00 1.393355227675e+00 1.401924239314e+00 1.412077732644e+00 1.423597667373e+00 1.436199553740e+00 1.449518589877e+00 1.463253354716e+00 1.476989117969e+00 1.490381299068e+00 1.503075325732e+00 1.514688038810e+00 1.524965020315e+00 1.533578669718e+00 1.540330628147e+00 1.545066652126e+00 1.547635403916e+00 1.548064049009e+00 1.546342576151e+00 1.542602309295e+00 1.537056527652e+00 1.529906338348e+00 1.521538849526e+00 1.512274456034e+00 1.502529993428e+00 1.492757891125e+00 1.483304962981e+00 1.474619305400e+00 1.466982569669e+00 1.460638028326e+00 1.455778980082e+00 1.452379129523e+00 1.450434879258e+00 1.449741395514e+00 1.450022869563e+00 1.451000682219e+00 1.452226558361e+00 1.453369806057e+00 1.454026197348e+00 1.453836799158e+00 1.452577846616e+00 1.449982472538e+00 1.445987256103e+00 1.440562620003e+00 1.433752100584e+00 1.425771559039e+00 1.416788254999e+00 1.407130023485e+00 1.397106754272e+00 1.387018241993e+00 1.377241424389e+00 1.368006324466e+00 1.359590892179e+00 1.352170051439e+00 1.345813157513e+00 1.340616093193e+00 1.336481472443e+00 1.333353305953e+00 1.331090848016e+00 1.329489790353e+00 1.328426724943e+00 1.327674480348e+00 1.327119766891e+00 1.326665903278e+00 1.326227933722e+00 1.325888016609e+00 1.325691479887e+00 1.325847776106e+00 1.326610733625e+00 1.328247090349e+00 1.331156355882e+00 1.335615110733e+00 1.341941461098e+00 1.350340405392e+00 1.360823105074e+00 1.373329719952e+00 1.387486890090e+00 1.402791113328e+00 1.418547812477e+00 1.433852482966e+00 1.447814321219e+00 1.459414221331e+00 1.467737108476e+00 1.471995127007e+00 1.471508750156e+00 1.465938725215e+00 1.455141960080e+00 1.439311147220e+00 1.418981061187e+00 1.394916470113e+00 1.368224523005e+00 1.340148227226e+00 1.312062654009e+00 1.285366900314e+00 1.261274105819e+00 1.240829992925e+00 1.224681886346e+00 1.213099088818e+00 1.205976778054e+00 1.202803946550e+00 1.202896080130e+00 1.205369511036e+00 1.209349984453e+00 1.214045799349e+00 1.218748398322e+00 1.222988262911e+00 1.226406827729e+00 1.228838834240e+00 1.230285410966e+00 1.230800030324e+00 1.230603075189e+00 1.229908327439e+00 1.228988208175e+00 1.228129931605e+00 1.227534802633e+00 1.227421051023e+00 1.227867057934e+00 1.228898666700e+00 1.230477191426e+00 1.232451034633e+00 1.228934832705e+00 1.219844799194e+00 1.215345304991e+00 1.221449124668e+00 1.234078976257e+00 1.242989009829e+00 1.241334641120e+00 1.231641761660e+00 1.223342855151e+00 1.223920656355e+00 1.231442906984e+00 1.236046580845e+00 1.228833664603e+00 1.209381626176e+00 1.185660984301e+00 1.166595133835e+00 1.153549003381e+00 1.138953421612e+00 1.113839867689e+00 1.076888954897e+00 1.037038728520e+00 1.007243947000e+00 9.938884653302e-01 9.921267445524e-01 9.927661460782e-01 9.931592578218e-01 1.000717274446e+00 1.025412312694e+00 1.068331942584e+00 1.118719818645e+00 1.162443829301e+00 1.192296232884e+00 1.211279411138e+00 1.227359346143e+00 1.244329882316e+00 1.256976450558e+00 1.255119743570e+00 1.232437593019e+00 1.192524806990e+00 1.147615603486e+00 1.110292217522e+00 1.084343213960e+00 1.063736233955e+00 1.040823555764e+00 1.013744151792e+00 9.262339949113e-01 8.416476862943e-01 8.799173555698e-01 9.996870685877e-01 1.070305292594e+00 1.036657255170e+00 9.522608743182e-01 9.337813783682e-01 1.017637582805e+00 1.104425159875e+00 1.099276131223e+00 9.986192862451e-01 8.954519214784e-01 9.035340073392e-01 9.977115570130e-01 1.050599301791e+00 9.891424898901e-01 8.435046060053e-01 7.422001695342e-01 7.923400253809e-01 9.032131342982e-01 9.374160439133e-01 8.617420416871e-01 7.621795409988e-01 7.826674249804e-01 9.177151941612e-01 1.023310422215e+00 1.016079117727e+00 9.256925535307e-01 8.714072883224e-01 9.315743795956e-01 1.021686473917e+00 1.028257425779e+00 9.398966188069e-01 8.641319990624e-01 9.165871936211e-01 1.028899787331e+00 1.047945672192e+00 9.116741648521e-01 7.102625759384e-01 6.980066311665e-01 9.129571045012e-01 1.087069976808e+00 1.069003033418e+00 8.649552782251e-01 6.580177194902e-01 7.437462933629e-01 9.906291930127e-01 1.116894658867e+00 1.032270893413e+00 8.054745872251e-01 6.782521161690e-01 8.320400174037e-01 1.032906362953e+00 1.077117275467e+00 9.342388947981e-01 7.203023074849e-01 6.798550543977e-01 8.529379619214e-01 1.002689100457e+00 1.005491397890e+00 8.823186341997e-01 7.653244212988e-01 7.951122571090e-01 9.165265587805e-01 9.868023242877e-01 9.543113884319e-01 8.679923858838e-01 8.279594827758e-01 8.714387126933e-01 9.255745244961e-01 9.185845492986e-01 8.520399281694e-01 7.906523383347e-01 7.898141700848e-01 8.190651400566e-01 8.118038809447e-01 7.556280338933e-01 7.128925749526e-01 7.495570495305e-01 8.280922650359e-01 8.591240016214e-01 8.079680401247e-01 7.302998958630e-01 7.357000650059e-01 8.372092751570e-01 9.249257583121e-01 9.159577045387e-01 8.174779363504e-01 7.244421704174e-01 7.375560680080e-01 8.135558589520e-01 8.377707738103e-01 7.704289496767e-01 6.756116536133e-01 6.710780698573e-01 7.621410411543e-01 8.360936343834e-01 8.304418568615e-01 7.803713977879e-01 7.775265538936e-01 8.507621902296e-01 9.246005526719e-01 9.322089827719e-01 8.821993906289e-01 8.431170124586e-01 8.609927420753e-01 8.923561009382e-01 8.685879079631e-01 7.805733064875e-01 6.977664443705e-01 7.037132673126e-01 7.708065039076e-01 8.037599836702e-01 7.626806205222e-01 6.923888597955e-01 6.836082629782e-01 7.572007245378e-01 8.367183412909e-01 8.611644365783e-01 8.337638475141e-01 8.021644079789e-01 8.043577656655e-01 8.719953760968e-01
 5.001163840670e-01 5.031058564420e-01 5.063440273229e-01 5.096337145947e-01 5.127050916135e-01 5.156208073652e-01 5.186502531231e-01 5.218554266705e-01 5.250249411168e-01 5.280129684641e-01 5.309351361881e-01 5.339721710788e-01 5.371044561851e-01 5.401577223300e-01 5.430627178365e-01 5.459485443285e-01 5.489463685892e-01 5.519948545365e-01 5.549335986449e-01 5.577496950600e-01 5.605967162503e-01 5.635578245966e-01 5.665174921934e-01 5.693462461861e-01 5.720862755438e-01 5.748665875878e-01 5.777214653886e-01 5.805672157711e-01 5.833231445151e-01 5.859933057846e-01 5.886601058832e-01 5.913883218620e-01 5.941405463666e-01 5.968210596245e-01 5.994137035510e-01 6.020214097020e-01 6.047130842116e-01 6.074059046088e-01 6.099749404310e-01 6.124324796818e-01 6.149243447493e-01 6.175341371432e-01 6.201540273961e-01 6.226089024686e-01 6.248922174541e-01 6.271958106878e-01 6.296498107266e-01 6.321416202335e-01 6.344884142114e-01 6.367172422970e-01 6.390063349420e-01 6.413931475711e-01 6.437328045229e-01 6.459490498198e-01 6.481756951841e-01 6.505548612063e-01 6.529851433000e-01 6.552293539246e-01 6.572507471236e-01 6.593146365706e-01 6.616485484719e-01 6.640796457143e-01 6.662361282397e-01 6.680554313953e-01 6.698786266125e-01 6.719813257035e-01 6.742135169218e-01 6.762288258255e-01 6.779357012448e-01 6.795915463895e-01 6.814538205982e-01 6.834383107598e-01 6.852728682808e-01 6.869150353605e-01 6.885828246076e-01 6.903942811890e-01 6.922028022810e-01 6.938546665781e-01 6.954357220384e-01 6.971431828993e-01 6.989968080074e-01 7.007701191176e-01 7.022901151234e-01 7.037289242371e-01 7.054039521545e-01 7.073061003162e-01 7.090846151411e-01 7.105068698686e-01 7.117753393939e-01 7.132765908615e-01 7.150958976543e-01 7.168719653806e-01 7.182344048230e-01 7.193077491420e-01 7.205670199463e-01 7.222123874580e-01 7.239085018869e-01 7.252203130804e-01 7.261517284748e-01 7.271368151851e-01 7.285087980426e-01 7.300714433214e-01 7.313393283001e-01 7.321675249584e-01 7.329270654691e-01 7.340177593251e-01 7.353801326045e-01 7.365876919027e-01 7.373745263079e-01 7.379560609048e-01 7.387617885506e-01 7.398971026193e-01 7.410131187903e-01 7.417699973819e-01 7.422476701485e-01 7.428172340842e-01 7.436820667627e-01 7.446527813925e-01 7.453815189591e-01 7.457952932170e-01 7.461706885877e-01 7.467703718271e-01 7.475300790742e-01 7.481796894644e-01 7.485771897823e-01 7.488410224116e-01 7.491925243171e-01 7.496981333950e-01 7.502078544967e-01 7.505638795689e-01 7.507810501521e-01 7.509718387976e-01 7.512174006606e-01 7.515140924932e-01 7.517945332872e-01 7.519849642458e-01 7.520814811614e-01 7.521281247356e-01 7.521821536352e-01 7.522929980413e-01 7.524266529772e-01 7.524740068932e-01 7.523835465400e-01 7.522366292932e-01 7.521432701506e-01 7.521271289644e-01 7.520873907441e-01 7.519124964231e-01 7.516224532342e-01 7.513489720772e-01 7.511471954914e-01 7.509473655363e-01 7.506665921754e-01 7.502983147309e-01 7.498975759681e-01 7.495106526246e-01 7.491136495518e-01 7.486764953792e-01 7.482148848345e-01 7.477372292474e-01 7.472056169089e-01 7.466076602655e-01 7.459873134366e-01 7.453918512397e-01 7.448046396917e-01 7.441478437229e-01 7.433854453213e-01 7.425864811350e-01 7.418290053651e-01 7.410867505169e-01 7.402741177896e-01 7.393663813221e-01 7.384207406982e-01 7.374945058061e-01 7.365661219225e-01 7.355754724516e-01 7.345153900639e-01 7.334367231031e-01 7.323573274648e-01 7.312413085113e-01 7.300689764242e-01 7.288533481213e-01 7.276294689029e-01 7.263937229371e-01 7.251140618546e-01 7.237769898215e-01 7.224099972662e-01 7.210303675990e-01 7.196294559941e-01 7.181913087420e-01 7.167127837488e-01 7.152003329941e-01 7.136626194408e-01 7.121002578458e-01 7.105087848977e-01 7.088872367857e-01 7.072315007499e-01 7.055439512873e-01 7.038318785685e-01 7.020944003010e-01 7.003233563609e-01 6.985193718797e-01 6.966913193339e-01 6.948391139588e-01 6.929561041736e-01 6.910363550751e-01 6.890889006863e-01 6.871219679346e-01 6.851294220923e-01 6.830979790301e-01 6.810351852227e-01 6.789531311442e-01 6.768514857235e-01 6.747150369881e-01 6.725445123348e-01 6.703523050302e-01 6.681420260876e-01 6.659054213563e-01 6.636357758564e-01 6.613401634479e-01 6.590300723982e-01 6.566966246532e-01 6.543305453758e-01 6.519412014999e-01 6.495364404151e-01 6.471115094637e-01 6.446572677237e-01 6.421772739486e-01 6.396797920020e-01 6.371691251680e-01 6.346333229186e-01 6.320667656697e-01 6.294846824232e-01 6.268874213543e-01 6.242685599603e-01 6.216290935863e-01 6.189678283051e-01 6.162888572340e-01 6.135972278451e-01 6.108840493053e-01 6.081522413734e-01 6.054069740213e-01 6.026447726405e-01 5.998661865169e-01 5.970769218891e-01 5.942712088290e-01 5.914529659961e-01 5.886238193903e-01 5.857775573556e-01 5.829262375748e-01 5.800641865553e-01 5.771871713256e-01 5.743063985901e-01 5.714171504276e-01 5.685168848820e-01 5.656146092175e-01 5.627005882288e-01 5.597809743980e-01 5.568644975635e-01 5.539404036510e-01 5.510121967523e-01 5.480859120554e-01 5.451525207184e-01 5.422226602520e-01 5.392993494946e-01 5.363711663784e-01 5.334483253617e-01 5.305321477817e-01 5.276170833839e-01 5.247121927857e-01 5.218156544251e-01 5.189223060237e-01 5.160466811644e-01 5.131786575542e-01 5.103210800566e-01 5.074813344832e-01 5.046534065861e-01 5.018432417160e-01 4.990550879076e-01 4.962802525706e-01 4.935272421456e-01 4.907984056646e-01 4.880893980665e-01 4.854090174629e-01 4.827563523985e-01 4.801264972071e-01 4.775305262316e-01 4.749642962083e-01 4.724285411177e-01 4.699319352201e-01 4.674680536126e-01 4.650434225155e-01 4.626606015137e-01 4.603138587558e-01 4.580125863665e-01 4.557591097605e-01 4.535466401261e-01 4.513863891430e-01 4.492766404825e-01 4.472152320631e-01 4.452133944957e-01 4.432620238140e-01 4.413676529780e-01 4.395365043153e-01 4.377636782285e-01 4.360539857867e-01 4.344110598225e-01 4.328304197157e-01 4.313187811779e-01 4.298808499056e-01 4.285093880195e-01 4.272145840546e-01 4.259953579883e-01 4.248481068266e-01 4.237829828650e-01 4.227952913424e-01 4.218862901670e-01 4.210633453450e-01 4.203217028545e-01 4.196655948231e-01 4.190969665710e-01 4.186117704041e-01 4.182159287121e-01 4.179096767957e-01 4.176928871253e-01 4.175723435858e-01 4.175411667812e-01 4.175998141012e-01 4.177562812891e-01 4.180004849224e-01 4.183434482718e-01 4.187838634964e-01 4.193135548393e-01 4.199429347576e-01 4.206629217173e-01 4.214756756273e-01 4.223877855908e-01 4.233903885401e-01 4.244895893102e-01 4.256830318084e-01 4.269635034614e-01 4.283395552157e-01 4.298049937750e-01 4.313612678425e-01 4.330155620076e-01 4.347531777440e-01 4.365773298981e-01 4.384908209357e-01 4.404865323230e-01 4.425760927935e-01 4.447491337747e-01 4.470006440876e-01 4.493371278400e-01 4.517479389933e-01 4.542399606515e-01 4.568143961427e-01 4.594602830950e-01 4.621841217916e-01 4.649740005444e-01 4.678315475995e-01 4.707654999127e-01 4.737627678305e-01 4.768280354803e-01 4.799575612355e-01 4.831401814655e-01 4.863881510395e-01 4.896944359545e-01 4.930570147061e-01 4.964782412735e-01 4.999451391082e-01 5.034639501140e-01 5.070355501739e-01 5.106509081190e-01 5.143193409075e-01 5.180279887229e-01 5.217745027594e-01 5.255661508671e-01 5.293925494653e-01 5.332624284866e-01 5.371692261420e-01 5.411030744701e-01 5.450718709345e-01 5.490684261835e-01 5.530961924497e-01 5.571568859744e-01 5.612369986908e-01 5.653419019447e-01 5.694680840726e-01 5.736136936488e-01 5.777850440835e-01 5.819687066329e-01 5.861683467862e-01 5.903844769639e-01 5.946071231462e-01 5.988480326675e-01 6.030959167317e-01 6.073488835787e-01 6.116127096769e-01 6.158778176350e-01 6.201504740054e-01 6.244244209855e-01 6.286936687722e-01 6.329693944451e-01 6.372401398166e-01 6.415093441350e-01 6.457768107330e-01 6.500304825956e-01 6.542831038657e-01 6.585247815445e-01 6.627581539539e-01 6.669855670044e-01 6.711904749623e-01 6.753866690420e-01 6.795684122553e-01 6.837317733552e-01 6.878852475395e-01 6.920123684634e-01 6.961207699318e-01 7.002110950787e-01 7.042744235963e-01 7.083220258458e-01 7.123391051459e-01 7.163309734180e-01 7.203000724774e-01 7.242352898094e-01 7.281477281881e-01 7.320272567768e-01 7.358739306538e-01 7.396952650303e-01 7.434757468517e-01 7.472272685167e-01 7.509428839723e-01 7.546184599215e-01 7.582653675292e-01 7.618684611199e-01 7.654330330682e-01 7.689596013602e-01 7.724404905222e-01 7.758878883728e-01 7.792871052831e-01 7.826436682807e-01 7.859578942441e-01 7.892205216963e-01 7.924450303279e-01 7.956180626948e-01 7.987428862586e-01 8.018219118830e-01 8.048449188879e-01 8.078245430718e-01 8.107522883641e-01 8.136230371586e-01 8.164475254620e-01 8.192110301444e-01 8.219252871387e-01 8.245861879623e-01 8.271854886397e-01 8.297358286881e-01 8.322215744009e-01 8.346534695693e-01 8.370303443834e-01 8.393404357618e-01 8.415984584699e-01 8.437912638751e-01 8.459230566728e-01 8.480006079387e-01 8.500070769252e-01 8.519571702054e-01 8.538424601582e-01 8.556596745365e-01 8.574239177066e-01 8.591136331893e-01 8.607423995377e-01 8.623061697446e-01 8.637986275082e-01 8.652353150516e-01 8.665984567429e-01 8.678951562857e-01 8.691287389347e-01 8.702848617121e-01 8.713867033652e-01 8.724118439681e-01 8.733697172591e-01 8.742641366416e-01 8.750772614315e-01 8.758372773108e-01 8.765193311246e-01 8.771301419074e-01 8.776824865503e-01 8.781498898046e-01 8.785633418553e-01 8.789002598014e-01 8.791623306167e-01 8.793692860868e-01 8.794880650379e-01 8.795564029335e-01 8.795468436895e-01 8.794623448857e-01 8.793271237837e-01 8.791012964813e-01 8.788260076982e-01 8.784745127528e-01 8.780476233928e-01 8.775761398579e-01 8.770118940104e-01 8.764009206619e-01 8.757180094272e-01 8.749574714637e-01 8.741591838538e-01 8.732685969426e-01 8.723330814702e-01 8.713317919806e-01 8.702526405605e-01 8.691413433078e-01 8.679414185393e-01 8.667001085742e-01 8.653973843346e-01 8.640216435597e-01 8.626187332886e-01 8.611295923843e-01 8.596051012723e-01 8.580248827229e-01 8.563780178692e-01 8.547087565675e-01 8.529603174680e-01 8.511819854897e-01 8.493567508297e-01 8.474697354979e-01 8.455672108660e-01 8.435942672229e-01 8.415973271122e-01 8.395644550234e-01 8.374769318070e-01 8.353804570721e-01 8.332261902794e-01 8.310552080078e-01 8.288585130200e-01 8.266167244507e-01 8.243751970080e-01 8.220893570826e-01 8.197948504478e-01 8.174866217120e-01 8.151451377054e-01 8.128159620258e-01 8.104552391270e-01 8.080954668965e-01 8.057384801969e-01 8.033605833058e-01 8.010048560555e-01 7.986381163206e-01 7.962816152395e-01 7.939431093113e-01 7.916009379179e-01 7.892924783415e-01 7.869917983643e-01 7.847126718977e-01 7.824723808610e-01 7.802413766034e-01 7.780608486321e-01 7.759061314509e-01 7.737890586310e-01 7.717290887979e-01 7.696950028842e-01 7.677275787392e-01 7.658059853848e-01 7.639370654392e-01 7.621451036630e-01 7.603964369441e-01 7.587326091320e-01 7.571331382189e-01 7.556047790013e-01 7.541686786189e-01 7.527967841365e-01 7.515260676546e-01 7.503377234493e-01 7.492377396267e-01 7.482472114613e-01 7.473403992855e-01 7.465478498464e-01 7.458571591133e-01 7.452718194349e-01 7.448084074801e-01 7.444471469357e-01 7.442130355692e-01 7.440956639965e-01 7.440971992012e-01 7.442323575392e-01 7.444857515766e-01 7.448745187810e-01 7.453939307945e-01 7.460420495402e-01 7.468313771994e-01 7.477505982754e-01 7.488109373299e-01 7.500087442839e-01 7.513425764874e-01 7.528219083506e-01 7.544367864349e-01 7.561940924790e-01 7.580932798002e-01 7.601297240513e-01 7.623101958016e-01 7.646268940532e-01 7.670838672715e-01 7.696799260621e-01 7.724109012392e-01 7.752790682256e-01 7.782809984905e-01 7.814148215572e-01 7.846807252319e-01 7.880739765267e-01 7.915925848203e-01 7.952380484690e-01 7.990023324774e-01 8.028858281548e-01 8.068881814091e-01 8.109996900488e-01 8.152255934913e-01 8.195550352576e-01 8.239876069152e-01 8.285243603314e-01 8.331509524856e-01 8.378776896561e-01 8.426896916680e-01 8.475854346822e-01 8.525692796513e-01 8.576207554174e-01 8.627541099676e-01 8.679538711609e-01 8.732160731760e-01 8.785468432798e-01 8.839236834787e-01 8.893626445736e-01 8.948460134554e-01 9.003698282358e-01 9.059419583378e-01 9.115384961883e-01 9.171731919804e-01 9.228335316059e-01 9.285097898234e-01 9.342156953625e-01 9.399208099624e-01 9.456442955318e-01 9.513714034884e-01 9.570896649840e-01 9.628191204510e-01 9.685254096631e-01 9.742277371294e-01 9.799130794689e-01 9.855674870507e-01 9.912117553456e-01 9.968117203130e-01 1.002385688777e+00 1.007923827931e+00 1.013408348241e+00 1.018863910514e+00 1.024253537966e+00 1.029598438796e+00 1.034888577567e+00 1.040103262718e+00 1.045269842842e+00 1.050353540466e+00 1.055370306667e+00 1.060315978773e+00 1.065166846780e+00 1.069952469996e+00 1.074638293569e+00 1.079238686468e+00 1.083750396724e+00 1.088151360430e+00 1.092471109156e+00 1.096673099229e+00 1.100774083533e+00 1.104772370208e+00 1.108645350863e+00 1.112420143866e+00 1.116065281391e+00 1.119594873813e+00 1.123007779103e+00 1.126282154417e+00 1.129443853906e+00 1.132467528978e+00 1.135360569223e+00 1.138128181202e+00 1.140746280584e+00 1.143240162521e+00 1.145587221014e+00 1.147792653827e+00 1.149863800562e+00 1.151778811369e+00 1.153560735590e+00 1.155187605437e+00 1.156668201786e+00 1.158006270568e+00 1.159184228268e+00 1.160222784185e+00 1.161102033505e+00 1.161831419705e+00 1.162414115547e+00 1.162834117182e+00 1.163113115304e+00 1.163231039162e+00 1.163200184596e+00 1.163020577332e+00 1.162680229366e+00 1.162200165148e+00 1.161558738813e+00 1.160771977810e+00 1.159841255632e+00 1.158751001606e+00 1.157528098385e+00 1.156150099215e+00 1.154631694488e+00 1.152975869006e+00 1.151169839760e+00 1.149236822646e+00 1.147160149703e+00 1.144953499857e+00 1.142619122996e+00 1.140145760507e+00 1.137561368044e+00 1.134843277879e+00 1.132009559084e+00 1.129065004506e+00 1.125996405270e+00 1.122833403914e+00 1.119552604744e+00 1.116176206577e+00 1.112707822585e+00 1.109135172372e+00 1.105488498671e+00 1.101748418323e+00 1.097931987217e+00 1.094050419983e+00 1.090085248566e+00 1.086073717193e+00 1.081994236078e+00 1.077863373615e+00 1.073695816050e+00 1.069473496739e+00 1.065233192868e+00 1.060953477303e+00 1.056655250975e+00 1.052349259409e+00 1.048021048257e+00 1.043705278404e+00 1.039384909117e+00 1.035077242986e+00 1.030796656066e+00 1.026527238407e+00 1.022304155042e+00 1.018111906567e+00 1.013967330791e+00 1.009883808018e+00 1.005847655633e+00 1.001892008370e+00 9.980019690370e-01 9.941937097412e-01 9.904797112971e-01 9.868499265309e-01 9.833312194664e-01 9.799141450019e-01 9.766105813811e-01 9.734319757527e-01 9.703687668288e-01 9.674465747912e-01 9.646525238927e-01 9.620022652211e-01 9.595002363846e-01 9.571428344527e-01 9.549468293835e-01 9.529017164618e-01 9.510216174284e-01 9.493078915966e-01 9.477541119481e-01 9.463789362024e-01 9.451642937200e-01 9.441291179314e-01 9.432659076543e-01 9.425707939372e-01 9.420585472917e-01 9.417106412690e-01 9.415400475108e-01 9.415407334461e-01 9.417046005724e-01 9.420452553976e-01 9.425392441393e-01 9.432023507042e-01 9.440208472125e-01 9.449879462694e-01 9.461164242375e-01 9.473768462246e-01 9.487861977275e-01 9.503276728473e-01 9.519921957343e-01 9.537919252885e-01 9.556956674673e-01 9.577183223643e-01 9.598433853071e-01 9.620570807163e-01 9.643731975984e-01 9.667598245196e-01 9.692286413210e-01 9.717644977150e-01 9.743510920828e-01 9.770037437306e-01 9.796868923365e-01 9.824129954844e-01 9.851681919607e-01 9.879350586383e-01 9.907268013471e-01 9.935119480583e-01 9.962998592072e-01 9.990785178015e-01 1.001829319345e+00 1.004564374692e+00 1.007254969204e+00 1.009911431549e+00 1.012519055157e+00 1.015063387358e+00 1.017556974080e+00 1.019969801491e+00 1.022311315171e+00 1.024571764299e+00 1.026736465036e+00 1.028813241582e+00 1.030782135226e+00 1.032647152140e+00 1.034399573907e+00 1.036030007671e+00 1.037543320959e+00 1.038921832170e+00 1.040171913389e+00 1.041281175960e+00 1.042247183055e+00 1.043072410303e+00 1.043738470067e+00 1.044259810758e+00 1.044616730219e+00 1.044812639629e+00 1.044852967845e+00 1.044715338877e+00 1.044418665104e+00 1.043945324649e+00 1.043296136273e+00 1.042481085065e+00 1.041475640629e+00 1.040305074848e+00 1.038947428042e+00 1.037409200008e+00 1.035700398350e+00 1.033796577256e+00 1.031726174265e+00 1.029469802104e+00 1.027028896082e+00 1.024424827551e+00 1.021625375408e+00 1.018665226495e+00 1.015526966648e+00 1.012213929953e+00 1.008747353039e+00 1.005097027624e+00 1.001301936319e+00 9.973438499053e-01 9.932270923759e-01 9.889784425352e-01 9.845694404196e-01 9.800358369587e-01 9.753709240775e-01 9.705739055683e-01 9.656750459063e-01 9.606540900085e-01 9.555410218031e-01 9.503376749303e-01 9.450435172286e-01 9.396920367671e-01 9.342666754124e-01 9.288004229893e-01 9.232953965531e-01 9.177597512360e-01 9.122239953133e-01 9.066795029253e-01 9.011605745892e-01 8.956729519826e-01 8.902273649531e-01 8.848574671818e-01 8.795588753634e-01 8.743681731501e-01 8.692920413643e-01 8.643510564325e-01 8.595733842164e-01 8.549613499500e-01 8.505539338558e-01 8.463553020263e-01 8.423910025825e-01 8.386876832944e-01 8.352500176629e-01 8.321160948396e-01 8.292888818132e-01 8.267949266551e-01 8.246556576484e-01 8.228728223806e-01 8.214831257262e-01 8.204820287873e-01 8.198933585948e-01 8.197310119194e-01 8.199889881000e-01 8.207019758346e-01 8.218512796326e-01 8.234536362564e-01 8.255151676079e-01 8.280181022220e-01 8.309856744386e-01 8.343913524702e-01 8.382400031599e-01 8.425269922431e-01 8.472216852134e-01 8.523398327901e-01 8.578421272535e-01 8.637237481937e-01 8.699707095426e-01 8.765424350633e-01 8.834463245726e-01 8.906319730591e-01 8.980911040801e-01 9.058005402150e-01 9.137148797617e-01 9.218343302404e-01 9.301067340594e-01 9.385155777045e-01 9.470374876635e-01 9.556238485499e-01 9.642708854417e-01 9.729283329195e-01 9.815787354945e-01 9.901940062361e-01 9.987316853288e-01 1.007187466817e+00 1.015511354962e+00 1.023687871849e+00 1.031695106983e+00 1.039492786621e+00 1.047075931181e+00 1.054403478407e+00 1.061463568214e+00 1.068236415086e+00 1.074688810753e+00 1.080823676992e+00 1.086603522089e+00 1.092025601707e+00 1.097075859465e+00 1.101728006474e+00 1.105994410315e+00 1.109842724341e+00 1.113280711707e+00 1.116304138500e+00 1.118894993492e+00 1.121074909023e+00 1.122823214056e+00 1.124158494413e+00 1.125086895003e+00 1.125599424145e+00 1.125732272673e+00 1.125475447443e+00 1.124857823666e+00 1.123897179982e+00 1.122604335157e+00 1.121021132481e+00 1.119151246877e+00 1.117039464213e+00 1.114712422853e+00 1.112194156983e+00 1.109541444720e+00 1.106766877625e+00 1.103926957883e+00 1.101061644582e+00 1.098200560550e+00 1.095413782075e+00 1.092718739377e+00 1.090180909678e+00 1.087844310805e+00 1.085739196231e+00 1.083940206532e+00 1.082464653008e+00 1.081373118470e+00 1.080705833455e+00 1.080486079882e+00 1.080777043106e+00 1.081585421766e+00 1.082955312872e+00 1.084909142269e+00 1.087455219867e+00 1.090628595614e+00 1.094415967956e+00 1.098838228980e+00 1.103887143537e+00 1.109546253206e+00 1.115825206856e+00 1.122678942631e+00 1.130103812564e+00 1.138065652393e+00 1.146522353383e+00 1.155457497610e+00 1.164804396404e+00 1.174540933481e+00 1.184613208264e+00 1.194962349799e+00 1.205562839282e+00 1.216331253637e+00 1.227240239472e+00 1.238229979211e+00 1.249233961075e+00 1.260227675206e+00 1.271130419299e+00 1.281912860795e+00 1.292522071854e+00 1.302899942186e+00 1.313024900904e+00 1.322831490755e+00 1.332296692276e+00 1.341380922798e+00 1.350040007527e+00 1.358266331334e+00 1.366007515000e+00 1.373257108909e+00 1.379994980678e+00 1.386188811900e+00 1.391850191183e+00 1.396944748561e+00 1.401482858923e+00 1.405458539448e+00 1.408861500588e+00 1.411717272010e+00 1.414010538032e+00 1.415766056634e+00 1.416996528283e+00 1.417703546848e+00 1.417929888452e+00 1.417672862313e+00 1.416971016472e+00 1.415850043065e+00 1.414320756270e+00 1.412438149757e+00 1.410208676510e+00 1.407677019648e+00 1.404878177827e+00 1.401829091318e+00 1.398588945402e+00 1.395165003041e+00 1.391609662747e+00 1.387956599255e+00 1.384224402345e+00 1.380469725735e+00 1.376703299108e+00 1.372971449397e+00 1.369306162751e+00 1.365723362161e+00 1.362275294524e+00 1.358970169225e+00 1.355848547920e+00 1.352938605816e+00 1.350249163514e+00 1.347829863554e+00 1.345681091689e+00 1.343839551365e+00 1.342326833079e+00 1.341148389513e+00 1.340343593110e+00 1.339907910714e+00 1.339870036202e+00 1.340242746038e+00 1.341021599047e+00 1.342237961816e+00 1.343874673564e+00 1.345947563997e+00 1.348453157486e+00 1.351374214324e+00 1.354722301983e+00 1.358460471334e+00 1.362584130014e+00 1.367068333828e+00 1.371873256623e+00 1.376983165927e+00 1.382338682591e+00 1.387909966445e+00 1.393644494026e+00 1.399478388970e+00 1.405374004633e+00 1.411247504266e+00 1.417050017284e+00 1.422711293531e+00 1.428154340642e+00 1.433327829186e+00 1.438142805635e+00 1.442547667705e+00 1.446473135302e+00 1.449848017997e+00 1.452637296944e+00 1.454764560990e+00 1.456204397270e+00 1.456915814499e+00 1.456859129505e+00 1.456040388095e+00 1.454428397734e+00 1.452043413704e+00 1.448901601463e+00 1.445021451855e+00 1.440467823796e+00 1.435275430233e+00 1.429530028016e+00 1.423316163653e+00 1.416715764953e+00 1.409860853283e+00 1.402849124611e+00 1.395821864980e+00 1.388915272652e+00 1.382256042278e+00 1.376010383695e+00 1.370294534053e+00 1.365259747411e+00 1.361036433286e+00 1.357723319885e+00 1.355449068088e+00 1.354272652021e+00 1.354271434083e+00 1.355482511455e+00 1.357909329786e+00 1.361562830246e+00 1.366378103247e+00 1.372312572789e+00 1.379278748914e+00 1.387154542972e+00 1.395839969629e+00 1.405173414141e+00 1.415016503437e+00 1.425210517018e+00 1.435581716738e+00 1.445985766079e+00 1.456241568049e+00 1.466209348241e+00 1.475740617058e+00 1.484687825175e+00 1.492947939363e+00 1.500387827906e+00 1.506930472504e+00 1.512492613822e+00 1.517004978757e+00 1.520439698109e+00 1.522747226509e+00 1.523932087997e+00 1.523997096164e+00 1.522951746646e+00 1.520852867419e+00 1.517730363096e+00 1.513664850133e+00 1.508731594745e+00 1.503009328021e+00 1.496623865707e+00 1.489661597497e+00 1.482262132501e+00 1.474550751035e+00 1.466651764596e+00 1.458731091647e+00 1.450903799604e+00 1.443340632025e+00 1.436179116718e+00 1.429549767273e+00 1.423615459211e+00 1.418473674938e+00 1.414261653454e+00 1.411071980197e+00 1.408971418297e+00 1.408046740283e+00 1.408300567299e+00 1.409761304888e+00 1.412402385281e+00 1.416153891580e+00 1.420966885105e+00 1.426694621220e+00 1.433230364168e+00 1.440404248156e+00 1.448023793136e+00 1.455929422677e+00 1.463874967386e+00 1.471682901897e+00 1.479137017662e+00 1.486016857626e+00 1.492167568278e+00 1.497373679743e+00 1.501508592206e+00 1.504440143700e+00 1.506048884739e+00 1.506306199243e+00 1.505138597597e+00 1.502580001957e+00 1.498672856957e+00 1.493474017168e+00 1.487150542200e+00 1.479813557913e+00 1.471686341780e+00 1.462994959046e+00 1.453962063833e+00 1.444909248634e+00 1.436080281593e+00 1.427797046993e+00 1.420358562686e+00 1.414011395872e+00 1.409066967315e+00 1.405703322978e+00 1.404130332906e+00 1.404487768141e+00 1.406809189253e+00 1.411163837238e+00 1.417441558083e+00 1.425545746343e+00 1.435306291357e+00 1.446433521454e+00 1.458699212284e+00 1.471725210806e+00 1.485167268393e+00 1.498671139374e+00 1.511806311877e+00 1.524259950912e+00 1.535629047482e+00 1.545605108283e+00 1.553930098242e+00 1.560313622419e+00 1.564650474703e+00 1.566786414347e+00 1.566695650314e+00 1.564459281614e+00 1.560132406051e+00 1.553977634619e+00 1.546226970254e+00 1.537203995739e+00 1.527334901634e+00 1.516960616797e+00 1.506568034867e+00 1.496535705996e+00 1.487220766487e+00 1.478993661850e+00 1.472012049185e+00 1.466469141328e+00 1.462370439099e+00 1.459606426858e+00 1.458059238366e+00 1.457393348222e+00 1.457327915768e+00 1.457494655936e+00 1.457487992058e+00 1.457026193531e+00 1.455738822606e+00 1.453435893375e+00 1.449958709182e+00 1.445204081411e+00 1.439259507166e+00 1.432176231118e+00 1.424174698453e+00 1.415508333485e+00 1.406426269950e+00 1.397302732422e+00 1.388387949305e+00 1.380003077331e+00 1.372397971457e+00 1.365716231635e+00 1.360138354977e+00 1.355653008607e+00 1.352260576627e+00 1.349882276274e+00 1.348324036210e+00 1.347467246516e+00 1.347051599316e+00 1.346900364252e+00 1.346835843657e+00 1.346658598102e+00 1.346332076409e+00 1.345774035795e+00 1.345052821177e+00 1.344325106014e+00 1.343762721945e+00 1.343724463604e+00 1.344525108463e+00 1.346561303230e+00 1.350223746439e+00 1.355766469429e+00 1.363428290195e+00 1.373185032309e+00 1.384858560380e+00 1.398070084761e+00 1.412146081038e+00 1.426338800785e+00 1.439678446047e+00 1.451159993843e+00 1.459828171063e+00 1.464724476741e+00 1.465146894793e+00 1.460549696142e+00 1.450671507486e+00 1.435604122011e+00 1.415685857532e+00 1.391654704072e+00 1.364491876437e+00 1.335423720252e+00 1.305879073387e+00 1.277276787392e+00 1.251045195759e+00 1.228368342002e+00 1.210142855635e+00 1.196905090817e+00 1.188707717066e+00 1.185288243542e+00 1.186007420338e+00 1.190036675869e+00 1.196481806436e+00 1.204393779414e+00 1.212981797066e+00 1.221526115187e+00 1.229476366334e+00 1.236454964377e+00 1.242160435344e+00 1.246487762642e+00 1.249377114834e+00 1.250872145391e+00 1.251104527152e+00 1.250193526000e+00 1.248346351117e+00 1.245720860185e+00 1.242475551265e+00 1.238774538790e+00 1.234697600672e+00 1.226187512012e+00 1.211767786391e+00 1.201716074213e+00 1.202386455165e+00 1.210057131926e+00 1.214622570316e+00 1.209248814285e+00 1.196587466994e+00 1.186416323777e+00 1.186614508097e+00 1.195410117928e+00 1.202869530030e+00 1.200030976100e+00 1.186546957885e+00 1.170396591288e+00 1.160122139480e+00 1.156286069683e+00 1.150498743784e+00 1.133201621532e+00 1.102512828297e+00 1.066492719244e+00 1.036967977736e+00 1.019630645812e+00 1.009849033784e+00 9.991548521924e-01 9.856726019829e-01 9.779593261350e-01 9.880211960462e-01 1.019223040205e+00 1.062060519573e+00 1.102556372518e+00 1.133360455751e+00 1.157412828871e+00 1.182355826385e+00 1.210975026485e+00 1.236605397580e+00 1.247824115535e+00 1.237481233019e+00 1.208358584492e+00 1.171453394485e+00 1.137829154899e+00 1.110316574988e+00 1.083273527672e+00 1.051394176140e+00 9.966180577416e-01 8.775614846154e-01 8.062289766559e-01 8.746746797311e-01 9.841510591227e-01 1.010147354750e+00 9.382421936423e-01 8.669583569790e-01 9.102225505399e-01 1.027836895416e+00 1.091873270727e+00 1.043532597687e+00 9.323539009812e-01 8.862172715832e-01 9.653242593017e-01 1.066878782737e+00 1.076524564887e+00 9.709214169887e-01 8.269047631619e-01 7.786157577937e-01 8.519322597709e-01 9.212055443759e-01 8.940881531827e-01 7.867993258708e-01 7.166463630278e-01 7.842112979590e-01 9.097695912699e-01 9.674830365983e-01 9.222451240433e-01 8.414519162630e-01 8.402235554647e-01 9.299396511253e-01 1.001914252895e+00 9.829573989143e-01 9.063505500153e-01 8.867391172594e-01 9.716449226110e-01 1.053302401092e+00 1.015968866904e+00 8.485556129773e-01 6.924020729712e-01 7.645528692011e-01 9.698650528312e-01 1.074435135879e+00 9.837825558156e-01 7.532705250167e-01 6.287534471908e-01 8.091860611877e-01 1.034619568974e+00 1.090148379275e+00 9.399677583538e-01 7.067286150894e-01 6.805031501410e-01 9.002650369042e-01 1.074951125547e+00 1.059884308059e+00 8.688972204731e-01 6.648117715185e-01 6.990161916790e-01 8.938578864701e-01 1.007185182101e+00 9.574723802292e-01 8.017875913467e-01 7.083605995086e-01 7.938977212424e-01 9.320409681838e-01 9.814783041713e-01 9.180837771239e-01 8.176774412832e-01 7.954547168936e-01 8.665352412338e-01 9.327619301234e-01 9.255010208141e-01 8.583843145606e-01 8.016298254209e-01 8.030888641620e-01 8.249134389383e-01 8.054381514839e-01 7.418486619081e-01 7.008583223982e-01 7.386909361662e-01 8.070701794218e-01 8.216091733511e-01 7.602702433545e-01 6.909278587841e-01 7.174744336782e-01 8.255600739735e-01 9.027519111004e-01 8.839956666200e-01 7.958928714156e-01 7.400328785726e-01 7.839892014864e-01 8.559258761870e-01 8.571237327943e-01 7.710812277431e-01 6.772142047269e-01 6.834082400085e-01 7.664916906024e-01 8.153784830660e-01 7.870026551364e-01 7.361761161972e-01 7.551868253485e-01 8.419692773231e-01 9.071466204366e-01 9.004709570064e-01 8.554219638432e-01 8.508260506817e-01 9.058134490230e-01 9.484538321183e-01 9.136055361183e-01 8.104474275233e-01 7.243892411815e-01 7.349643705730e-01 7.967430399615e-01 8.136005249523e-01 7.571132150098e-01 6.830457077275e-01 6.780981535228e-01 7.447052079453e-01 8.064600856154e-01 8.207008228228e-01 8.085342384580e-01 8.147930839486e-01 8.465549184220e-01 9.167152434534e-01
 4.708927398529e-01 4.740590462449e-01 4.774322279296e-01 4.808295617544e-01 4.840427723875e-01 4.871495146232e-01 4.903654794986e-01 4.937053697422e-01 4.969898805098e-01 5.001340338398e-01 5.032565924872e-01 5.064795417295e-01 5.097511542584e-01 5.129274926325e-01 5.159945146782e-01 5.190844225717e-01 5.222779043253e-01 5.254729419787e-01 5.285386552438e-01 5.315225742948e-01 5.345893131750e-01 5.377552824149e-01 5.408616879517e-01 5.438206745837e-01 5.467405074191e-01 5.497462073412e-01 5.528079077060e-01 5.558069071373e-01 5.586997290246e-01 5.615546735776e-01 5.644520712958e-01 5.673945037341e-01 5.703038803691e-01 5.731264239143e-01 5.759146583914e-01 5.787636709534e-01 5.816714538434e-01 5.845208234693e-01 5.872388512798e-01 5.899007088055e-01 5.926392667594e-01 5.954671966440e-01 5.982499248570e-01 6.008599086062e-01 6.033519909579e-01 6.059057388001e-01 6.085831698195e-01 6.112432809966e-01 6.137545534929e-01 6.162013328740e-01 6.187415613210e-01 6.213496034956e-01 6.238636489494e-01 6.262563935260e-01 6.287103408170e-01 6.313423055389e-01 6.339934699236e-01 6.364158081961e-01 6.386198925587e-01 6.409186531274e-01 6.435134452115e-01 6.461715694944e-01 6.485077014617e-01 6.505138043184e-01 6.525736593147e-01 6.549400624709e-01 6.574065311614e-01 6.596147928812e-01 6.615130515349e-01 6.634018877424e-01 6.655272720728e-01 6.677536360524e-01 6.697935641968e-01 6.716367976207e-01 6.735375819742e-01 6.756061426777e-01 6.776585882778e-01 6.795287222487e-01 6.813226537023e-01 6.832666329499e-01 6.853749308856e-01 6.873941053810e-01 6.891372621024e-01 6.907996692266e-01 6.927161548240e-01 6.948748240740e-01 6.968986763167e-01 6.985506110365e-01 7.000482138593e-01 7.017957920052e-01 7.038752537801e-01 7.059008959182e-01 7.074957422385e-01 7.088017626533e-01 7.103122978610e-01 7.122192856631e-01 7.141704007067e-01 7.157221320861e-01 7.168886508376e-01 7.181245190984e-01 7.197619799435e-01 7.215856992275e-01 7.230988052875e-01 7.241669218796e-01 7.251787017653e-01 7.265353760927e-01 7.281626045986e-01 7.296237169623e-01 7.306560229768e-01 7.314901264444e-01 7.325612223039e-01 7.339639396717e-01 7.353388326457e-01 7.363464735291e-01 7.370806162569e-01 7.379152127053e-01 7.390490829825e-01 7.402819704945e-01 7.412675562578e-01 7.419394155049e-01 7.425809617925e-01 7.434494003669e-01 7.444724108004e-01 7.453840212954e-01 7.460447428352e-01 7.465756084867e-01 7.471954633027e-01 7.479683018299e-01 7.487401594642e-01 7.493617822625e-01 7.498488798363e-01 7.503077387167e-01 7.508196629022e-01 7.513834233377e-01 7.519312900230e-01 7.523929911134e-01 7.527583524142e-01 7.530718627982e-01 7.533924695499e-01 7.537734660476e-01 7.541804234235e-01 7.544959230265e-01 7.546717016586e-01 7.547932860378e-01 7.549736002703e-01 7.552292500413e-01 7.554601690680e-01 7.555508761481e-01 7.555300462555e-01 7.555293535376e-01 7.556013360989e-01 7.556705552992e-01 7.556586407363e-01 7.555605127870e-01 7.554321557770e-01 7.553163681979e-01 7.551883345421e-01 7.550205298805e-01 7.548317737926e-01 7.546256496263e-01 7.543627270204e-01 7.540317454492e-01 7.536828507595e-01 7.533589028317e-01 7.530410007568e-01 7.526502490657e-01 7.521541214211e-01 7.516246867998e-01 7.511399553968e-01 7.506649143385e-01 7.501152257041e-01 7.494713525805e-01 7.487933269007e-01 7.481359010803e-01 7.474732781270e-01 7.467445692609e-01 7.459469277388e-01 7.451336378552e-01 7.443180301110e-01 7.434644358506e-01 7.425503608689e-01 7.415965925541e-01 7.406345009456e-01 7.396610805685e-01 7.386366018483e-01 7.375571920898e-01 7.364460176660e-01 7.353252753527e-01 7.341804360696e-01 7.329963170851e-01 7.317707672877e-01 7.305110714273e-01 7.292265391453e-01 7.279148627343e-01 7.265736435319e-01 7.251997267695e-01 7.237913408240e-01 7.223504795671e-01 7.208841810841e-01 7.193910477535e-01 7.178626123395e-01 7.163006390454e-01 7.147127699280e-01 7.130997844832e-01 7.114529435940e-01 7.097698244570e-01 7.080570070191e-01 7.063229690800e-01 7.045613886847e-01 7.027611293404e-01 7.009261291270e-01 6.990707924758e-01 6.971933615502e-01 6.952799627653e-01 6.933304032536e-01 6.913588414670e-01 6.893657797105e-01 6.873441998252e-01 6.852872451097e-01 6.832036497389e-01 6.811021632981e-01 6.789748774200e-01 6.768139528176e-01 6.746279653330e-01 6.724241639005e-01 6.701967030393e-01 6.679360177396e-01 6.656478984675e-01 6.633416541798e-01 6.610178371846e-01 6.586653034027e-01 6.562810803744e-01 6.538777757003e-01 6.514569924862e-01 6.490102895940e-01 6.465396951875e-01 6.440435730596e-01 6.415287634089e-01 6.389968974253e-01 6.364389213251e-01 6.338595248983e-01 6.312646211052e-01 6.286464653421e-01 6.260101172282e-01 6.233585628021e-01 6.206859631022e-01 6.179981836335e-01 6.152931912690e-01 6.125689255241e-01 6.098349911104e-01 6.070860787986e-01 6.043159579477e-01 6.015381522619e-01 5.987470310925e-01 5.959406239451e-01 5.931268439847e-01 5.902974108896e-01 5.874555687854e-01 5.846120464057e-01 5.817551653763e-01 5.788886353760e-01 5.760178107045e-01 5.731337499893e-01 5.702486165390e-01 5.673635128922e-01 5.644661469933e-01 5.615699381231e-01 5.586709106526e-01 5.557669464267e-01 5.528683558596e-01 5.499680278103e-01 5.470662295814e-01 5.441734493285e-01 5.412810926651e-01 5.383909769814e-01 5.355123316937e-01 5.326356797683e-01 5.297696778943e-01 5.269163670807e-01 5.240681738849e-01 5.212345428906e-01 5.184153089874e-01 5.156060318381e-01 5.128188228375e-01 5.100458897014e-01 5.072889242408e-01 5.045566123451e-01 5.018432774609e-01 4.991500893334e-01 4.964865085739e-01 4.938459323378e-01 4.912325486894e-01 4.886501034490e-01 4.860946245170e-01 4.835739920384e-01 4.810893863320e-01 4.786353419038e-01 4.762214154682e-01 4.738464341422e-01 4.715104818142e-01 4.692196869651e-01 4.669709837944e-01 4.647662522245e-01 4.626118967435e-01 4.605064032054e-01 4.584515745428e-01 4.564523297827e-01 4.545029551394e-01 4.526136592157e-01 4.507829107588e-01 4.490103280867e-01 4.473026175210e-01 4.456579358735e-01 4.440753342572e-01 4.425656959054e-01 4.411217389575e-01 4.397465457870e-01 4.384487750607e-01 4.372199290068e-01 4.360683818291e-01 4.349964383288e-01 4.339982610106e-01 4.330824311419e-01 4.322485703831e-01 4.314956517295e-01 4.308316634775e-01 4.302509033205e-01 4.297560214230e-01 4.293505335927e-01 4.290304373178e-01 4.288053487042e-01 4.286709137809e-01 4.286245389159e-01 4.286752109229e-01 4.288149846665e-01 4.290461053122e-01 4.293763884316e-01 4.297954507972e-01 4.303116880661e-01 4.309252068943e-01 4.316257757354e-01 4.324237952868e-01 4.333149479239e-01 4.343006276798e-01 4.353882875060e-01 4.365627420400e-01 4.378300410665e-01 4.391928195395e-01 4.406420570228e-01 4.421929119138e-01 4.438337652842e-01 4.455625573717e-01 4.473826958113e-01 4.492840510162e-01 4.512777124632e-01 4.533639277797e-01 4.555297900828e-01 4.577825501092e-01 4.601128899403e-01 4.625218356281e-01 4.650160119574e-01 4.675861653801e-01 4.702353024779e-01 4.729593041511e-01 4.757487596539e-01 4.786151814137e-01 4.815506095530e-01 4.845546499725e-01 4.876304562979e-01 4.907632618548e-01 4.939615716659e-01 4.972215527261e-01 5.005404421830e-01 5.039237965992e-01 5.073586441389e-01 5.108467348393e-01 5.143895961215e-01 5.179789199444e-01 5.216266569878e-01 5.253203034682e-01 5.290549860528e-01 5.328374642929e-01 5.366581509057e-01 5.405224258065e-01 5.444311496295e-01 5.483706004808e-01 5.523493214878e-01 5.563585138616e-01 5.603998968963e-01 5.644765804051e-01 5.685778286981e-01 5.727068853117e-01 5.768619947409e-01 5.810365704911e-01 5.852398004437e-01 5.894581761141e-01 5.936948728928e-01 5.979533319253e-01 6.022214849838e-01 6.065097979123e-01 6.108069964976e-01 6.151119590444e-01 6.194316554587e-01 6.237550795299e-01 6.280908728324e-01 6.324304430782e-01 6.367685429264e-01 6.411119598622e-01 6.454545816118e-01 6.497994792015e-01 6.541457107200e-01 6.584798842948e-01 6.628140756154e-01 6.671397217679e-01 6.714585327724e-01 6.757743160872e-01 6.800719988762e-01 6.843616868506e-01 6.886379365997e-01 6.928971650976e-01 6.971479029747e-01 7.013752501569e-01 7.055870055434e-01 7.097829332587e-01 7.139512635650e-01 7.181046840233e-01 7.222320296564e-01 7.263347093867e-01 7.304182662060e-01 7.344698394823e-01 7.384972418968e-01 7.424943197557e-01 7.464607014557e-01 7.504039213417e-01 7.543076994528e-01 7.581837417444e-01 7.620256477029e-01 7.658273459625e-01 7.696027933458e-01 7.733339420741e-01 7.770299135934e-01 7.806896795892e-01 7.843018469840e-01 7.878828362736e-01 7.914178804043e-01 7.949094892504e-01 7.983614913463e-01 8.017611648078e-01 8.051238947961e-01 8.084368201060e-01 8.117008071496e-01 8.149225565200e-01 8.180864190557e-01 8.212072468284e-01 8.242782665685e-01 8.272927257530e-01 8.302617993594e-01 8.331705887003e-01 8.360293487165e-01 8.388358087104e-01 8.415807398372e-01 8.442781660683e-01 8.469107490520e-01 8.494888050475e-01 8.520135193893e-01 8.544716374038e-01 8.568770892366e-01 8.592176915041e-01 8.614970492824e-01 8.637227723674e-01 8.658772438870e-01 8.679760171258e-01 8.700097036302e-01 8.719741264120e-01 8.738860583737e-01 8.757224189840e-01 8.774993729185e-01 8.792110712272e-01 8.808488408463e-01 8.824346519509e-01 8.839417556849e-01 8.853832047956e-01 8.867637978613e-01 8.880637693341e-01 8.893119946600e-01 8.904791973105e-01 8.915791107478e-01 8.926177840167e-01 8.935720419202e-01 8.944751876365e-01 8.952962072758e-01 8.960462282502e-01 8.967388691440e-01 8.973422205682e-01 8.978959716006e-01 8.983668320622e-01 8.987636280854e-01 8.991078068972e-01 8.993582150742e-01 8.995598959679e-01 8.996801068715e-01 8.997259696701e-01 8.997209679902e-01 8.996215988088e-01 8.994740532833e-01 8.992466321199e-01 8.989442242981e-01 8.985968176603e-01 8.981520316716e-01 8.976616584368e-01 8.970958933776e-01 8.964540553639e-01 8.957717580864e-01 8.949935954105e-01 8.941720425312e-01 8.932790637701e-01 8.923119126733e-01 8.913083731398e-01 8.902115530292e-01 8.890760662097e-01 8.878735874849e-01 8.866009659423e-01 8.852953406021e-01 8.839023472121e-01 8.824731978088e-01 8.809859431654e-01 8.794304864605e-01 8.778490306438e-01 8.761865666382e-01 8.744952109747e-01 8.727501656881e-01 8.709449041002e-01 8.691191271365e-01 8.672221417946e-01 8.653008980110e-01 8.633370333618e-01 8.613180551599e-01 8.592892094464e-01 8.571980461092e-01 8.550899807726e-01 8.529503716833e-01 8.507659269354e-01 8.485772757423e-01 8.463434681334e-01 8.440965058061e-01 8.418339750574e-01 8.395368557593e-01 8.372466309037e-01 8.349248451878e-01 8.326003113386e-01 8.302742986799e-01 8.279266402368e-01 8.255975498334e-01 8.232523823448e-01 8.209163111859e-01 8.185968117807e-01 8.162668794290e-01 8.139713345367e-01 8.116771141078e-01 8.094039579702e-01 8.071661498981e-01 8.049322091881e-01 8.027487834057e-01 8.005861351985e-01 7.984584261359e-01 7.963838126533e-01 7.943306721420e-01 7.923437166061e-01 7.903978361356e-01 7.885026717762e-01 7.866785294646e-01 7.848961049500e-01 7.831959581127e-01 7.815545250407e-01 7.799820801262e-01 7.784994026820e-01 7.770767769896e-01 7.757540065927e-01 7.745087599693e-01 7.733495300746e-01 7.722959272406e-01 7.713224856048e-01 7.704639764895e-01 7.697006973291e-01 7.690405311619e-01 7.685009442110e-01 7.680593570454e-01 7.677446494017e-01 7.675428064093e-01 7.674575057125e-01 7.675047929861e-01 7.676663235189e-01 7.679633803742e-01 7.683874615221e-01 7.689396904721e-01 7.696316634520e-01 7.704513699640e-01 7.714117115199e-01 7.725092281988e-01 7.737404678911e-01 7.751177824583e-01 7.766291157335e-01 7.782831854586e-01 7.800789356599e-01 7.820109528889e-01 7.840878973717e-01 7.863018909063e-01 7.886567844084e-01 7.911501909374e-01 7.937794684556e-01 7.965479944443e-01 7.994500382018e-01 8.024871212156e-01 8.056565832891e-01 8.089546949923e-01 8.123822330721e-01 8.159348851684e-01 8.196119487735e-01 8.234089365560e-01 8.273265347136e-01 8.313549522409e-01 8.355025528258e-01 8.397544583463e-01 8.441136292023e-01 8.485785823895e-01 8.531364194897e-01 8.577973698305e-01 8.625468584251e-01 8.673814560148e-01 8.723085575110e-01 8.773063845021e-01 8.823891716439e-01 8.875407945710e-01 8.927572040515e-01 8.980475627676e-01 9.033851722415e-01 9.087887722153e-01 9.142389016079e-01 9.197322835698e-01 9.252790479308e-01 9.308503165729e-01 9.364651608218e-01 9.421070401646e-01 9.477666825335e-01 9.534606877056e-01 9.591562402517e-01 9.648711299593e-01 9.705936758528e-01 9.763092462668e-01 9.820386997408e-01 9.877454249464e-01 9.934517874484e-01 9.991441243768e-01 1.004805700199e+00 1.010459926916e+00 1.016071342765e+00 1.021658956403e+00 1.027211190952e+00 1.032711732054e+00 1.038184764726e+00 1.043594799443e+00 1.048958566390e+00 1.054269026584e+00 1.059506977229e+00 1.064696120891e+00 1.069803397100e+00 1.074843066980e+00 1.079814348136e+00 1.084690860869e+00 1.089501731656e+00 1.094213135399e+00 1.098838102162e+00 1.103376691036e+00 1.107804314185e+00 1.112147449884e+00 1.116376122271e+00 1.120501620890e+00 1.124524489720e+00 1.128422296753e+00 1.132219363130e+00 1.135888427136e+00 1.139438725921e+00 1.142873063892e+00 1.146167530688e+00 1.149349199211e+00 1.152390749922e+00 1.155300857869e+00 1.158084586846e+00 1.160716629106e+00 1.163223191745e+00 1.165582058897e+00 1.167798269225e+00 1.169879340809e+00 1.171800950759e+00 1.173589163841e+00 1.175220271934e+00 1.176703361318e+00 1.178043964708e+00 1.179218972208e+00 1.180256589205e+00 1.181132196434e+00 1.181855088936e+00 1.182431260219e+00 1.182841118096e+00 1.183109772774e+00 1.183214652732e+00 1.183168543614e+00 1.182973321341e+00 1.182614184932e+00 1.182113772003e+00 1.181451717897e+00 1.180640839066e+00 1.179685505248e+00 1.178567630333e+00 1.177316462527e+00 1.175908175791e+00 1.174356776408e+00 1.172668118150e+00 1.170825577245e+00 1.168858383531e+00 1.166741728610e+00 1.164494262144e+00 1.162121217168e+00 1.159604496892e+00 1.156975812577e+00 1.154213396750e+00 1.151332648359e+00 1.148341702505e+00 1.145223195622e+00 1.142010791620e+00 1.138680264982e+00 1.135252894261e+00 1.131733223036e+00 1.128106789502e+00 1.124407580601e+00 1.120613763463e+00 1.116743174451e+00 1.112807026703e+00 1.108786618734e+00 1.104720013783e+00 1.100584744499e+00 1.096398952362e+00 1.092177129061e+00 1.087900322272e+00 1.083603784168e+00 1.079271002582e+00 1.074917957586e+00 1.070558156639e+00 1.066175535550e+00 1.061808053150e+00 1.057435540345e+00 1.053076030799e+00 1.048745599002e+00 1.044425346876e+00 1.040153262549e+00 1.035913415465e+00 1.031720460012e+00 1.027589875123e+00 1.023507835328e+00 1.019506450904e+00 1.015572487837e+00 1.011720540232e+00 1.007965063196e+00 1.004293944816e+00 1.000734412303e+00 9.972774566518e-01 9.939332944449e-01 9.907161755044e-01 9.876153057293e-01 9.846558034953e-01 9.818255670788e-01 9.791386565322e-01 9.766023533578e-01 9.742076559043e-01 9.719780154570e-01 9.698983417089e-01 9.679819047615e-01 9.662329496550e-01 9.646443003734e-01 9.632344029618e-01 9.619851879615e-01 9.609137460079e-01 9.600163451826e-01 9.592842088239e-01 9.587363336271e-01 9.583503148368e-01 9.581414456466e-01 9.581031785447e-01 9.582263838389e-01 9.585277272548e-01 9.589801184237e-01 9.595996395503e-01 9.603765690960e-01 9.612982624305e-01 9.623815387370e-01 9.635945041112e-01 9.649543606615e-01 9.664472560779e-01 9.680599398568e-01 9.698088051550e-01 9.716577833274e-01 9.736248525816e-01 9.756952858780e-01 9.778499594958e-01 9.801094595356e-01 9.824337013219e-01 9.848402737935e-01 9.873136574432e-01 9.898361649126e-01 9.924236668934e-01 9.950406427477e-01 9.976987421347e-01 1.000386546945e+00 1.003083613594e+00 1.005804800230e+00 1.008519549650e+00 1.011233801967e+00 1.013939075312e+00 1.016616366809e+00 1.019278312982e+00 1.021896025417e+00 1.024476829611e+00 1.027009567498e+00 1.029479178077e+00 1.031896982413e+00 1.034234295190e+00 1.036501616354e+00 1.038684258577e+00 1.040773571664e+00 1.042777117462e+00 1.044669697677e+00 1.046462001431e+00 1.048140742231e+00 1.049697808337e+00 1.051138033631e+00 1.052442956357e+00 1.053621039818e+00 1.054660241048e+00 1.055555041063e+00 1.056310459407e+00 1.056907669403e+00 1.057360348430e+00 1.057651291895e+00 1.057781672166e+00 1.057755603558e+00 1.057551604770e+00 1.057192699901e+00 1.056655437571e+00 1.055944879597e+00 1.055069643532e+00 1.054004634627e+00 1.052776448350e+00 1.051362828884e+00 1.049768924900e+00 1.048006549482e+00 1.046049857966e+00 1.043928590380e+00 1.041623671723e+00 1.039135774077e+00 1.036486836625e+00 1.033645835189e+00 1.030645526216e+00 1.027472034613e+00 1.024123009442e+00 1.020624805153e+00 1.016947794480e+00 1.013126968430e+00 1.009150595172e+00 1.005017118578e+00 1.000756877657e+00 9.963438457737e-01 9.918107562771e-01 9.871526860622e-01 9.823677821460e-01 9.774893736619e-01 9.724958913720e-01 9.674190599781e-01 9.622620223929e-01 9.570245644450e-01 9.517394424220e-01 9.463930280693e-01 9.410180262859e-01 9.356192010656e-01 9.302026408450e-01 9.248015752241e-01 9.194083293331e-01 9.140576873198e-01 9.087577587234e-01 9.035208008302e-01 8.983795949088e-01 8.933316506616e-01 8.884143426186e-01 8.836374954184e-01 8.790184859975e-01 8.745901014285e-01 8.703520932685e-01 8.663468712984e-01 8.625796986950e-01 8.590744294241e-01 8.558609474665e-01 8.529403915742e-01 8.503526083827e-01 8.481008503598e-01 8.462098681495e-01 8.447016844900e-01 8.435765548609e-01 8.428698961214e-01 8.425771347684e-01 8.427176741545e-01 8.433091130987e-01 8.443381480386e-01 8.458385245707e-01 8.477896835014e-01 8.502055785278e-01 8.530906754695e-01 8.564232860796e-01 8.602241994885e-01 8.644642995169e-01 8.691438347861e-01 8.742569040859e-01 8.797717569574e-01 8.856967977031e-01 8.919936160802e-01 8.986505815765e-01 9.056557301283e-01 9.129626227018e-01 9.205772882126e-01 9.284506987966e-01 9.365659782504e-01 9.449022110041e-01 9.534115794055e-01 9.620917393247e-01 9.708897694087e-01 9.797864174468e-01 9.887591977944e-01 9.977584329444e-01 1.006778804071e+00 1.015769391596e+00 1.024710408179e+00 1.033579015703e+00 1.042327561799e+00 1.050951453291e+00 1.059402940180e+00 1.067666555870e+00 1.075720968821e+00 1.083524768883e+00 1.091076198662e+00 1.098333999940e+00 1.105285210923e+00 1.111915517443e+00 1.118189776742e+00 1.124114617999e+00 1.129652092374e+00 1.134800306621e+00 1.139551021894e+00 1.143877615128e+00 1.147795085819e+00 1.151275883255e+00 1.154327548417e+00 1.156948786973e+00 1.159127178288e+00 1.160885745229e+00 1.162208568962e+00 1.163115121687e+00 1.163615241960e+00 1.163707178628e+00 1.163428159382e+00 1.162773741626e+00 1.161776259478e+00 1.160459628818e+00 1.158834826142e+00 1.156949722333e+00 1.154813612244e+00 1.152472300568e+00 1.149961047624e+00 1.147302626767e+00 1.144559951692e+00 1.141751340520e+00 1.138932174180e+00 1.136147531864e+00 1.133429820802e+00 1.130846061389e+00 1.128422874654e+00 1.126217554763e+00 1.124279398839e+00 1.122639450003e+00 1.121364064112e+00 1.120473771838e+00 1.120022656486e+00 1.120049961443e+00 1.120572611192e+00 1.121646116988e+00 1.123272847563e+00 1.125489844582e+00 1.128310989339e+00 1.131738216497e+00 1.135799325802e+00 1.140467384550e+00 1.145758998140e+00 1.151657300546e+00 1.158133886323e+00 1.165194934299e+00 1.172783037481e+00 1.180890211702e+00 1.189475011154e+00 1.198485215072e+00 1.207906344385e+00 1.217663348322e+00 1.227728609595e+00 1.238048400572e+00 1.248557167156e+00 1.259229811288e+00 1.269984716115e+00 1.280789479354e+00 1.291588898730e+00 1.302315111336e+00 1.312948126614e+00 1.323408106183e+00 1.333666623764e+00 1.343679540690e+00 1.353386512469e+00 1.362773454376e+00 1.371781098672e+00 1.380388204020e+00 1.388564949622e+00 1.396267400873e+00 1.403496011371e+00 1.410208421075e+00 1.416400373675e+00 1.422057522542e+00 1.427155649338e+00 1.431710742137e+00 1.435696122077e+00 1.439125713799e+00 1.442005550248e+00 1.444324306692e+00 1.446117181428e+00 1.447372812581e+00 1.448119947300e+00 1.448377264473e+00 1.448151701672e+00 1.447486846477e+00 1.446385952120e+00 1.444887475227e+00 1.443023911023e+00 1.440805293197e+00 1.438288366292e+00 1.435482715364e+00 1.432432254415e+00 1.429172974334e+00 1.425719406798e+00 1.422133078962e+00 1.418422714249e+00 1.414634944510e+00 1.410805189423e+00 1.406951310440e+00 1.403126551044e+00 1.399344117769e+00 1.395645391778e+00 1.392064299144e+00 1.388615690751e+00 1.385350530735e+00 1.382276895252e+00 1.379434304016e+00 1.376851956433e+00 1.374540555949e+00 1.372547275456e+00 1.370876682208e+00 1.369562343014e+00 1.368627571030e+00 1.368079328279e+00 1.367954962449e+00 1.368248665886e+00 1.368988558423e+00 1.370184712068e+00 1.371831671930e+00 1.373952372234e+00 1.376527698201e+00 1.379563242684e+00 1.383050024953e+00 1.386960643294e+00 1.391295568970e+00 1.396004572622e+00 1.401073894111e+00 1.406462895204e+00 1.412115420661e+00 1.418004493818e+00 1.424055542814e+00 1.430220423902e+00 1.436436932523e+00 1.442625286109e+00 1.448736078808e+00 1.454676064168e+00 1.460385393761e+00 1.465790915777e+00 1.470804991279e+00 1.475380435519e+00 1.479427000177e+00 1.482893451733e+00 1.485723509047e+00 1.487851583250e+00 1.489256884123e+00 1.489879596645e+00 1.489711518572e+00 1.488738202698e+00 1.486943632193e+00 1.484359314836e+00 1.480988479457e+00 1.476880465309e+00 1.472088156676e+00 1.466661799929e+00 1.460703970671e+00 1.454286215804e+00 1.447524625772e+00 1.440539345998e+00 1.433440539004e+00 1.426387755263e+00 1.419499690719e+00 1.412932119848e+00 1.406832214620e+00 1.401324493098e+00 1.396568273417e+00 1.392665557089e+00 1.389739063809e+00 1.387886639277e+00 1.387164869939e+00 1.387647678611e+00 1.389343378476e+00 1.392261582664e+00 1.396382153691e+00 1.401638177502e+00 1.407979604914e+00 1.415285547593e+00 1.423454939497e+00 1.432357172380e+00 1.441830606718e+00 1.451744723573e+00 1.461915203857e+00 1.472194790398e+00 1.482421142961e+00 1.492423472983e+00 1.502074926959e+00 1.511211184396e+00 1.519716750223e+00 1.527476448221e+00 1.534374247509e+00 1.540345580965e+00 1.545297485680e+00 1.549189858575e+00 1.551982923363e+00 1.553642055583e+00 1.554186539075e+00 1.553601599257e+00 1.551930901465e+00 1.549208942014e+00 1.545482916680e+00 1.540842370079e+00 1.535343057299e+00 1.529096724112e+00 1.522205862386e+00 1.514769213515e+00 1.506940670473e+00 1.498824481386e+00 1.490580164880e+00 1.482352095279e+00 1.474273399444e+00 1.466526271169e+00 1.459229360670e+00 1.452551170729e+00 1.446631215401e+00 1.441579942951e+00 1.437547416794e+00 1.434595886316e+00 1.432826573151e+00 1.432289152087e+00 1.432986134404e+00 1.434946770486e+00 1.438097543406e+00 1.442390606015e+00 1.447725445759e+00 1.453948533277e+00 1.460940319701e+00 1.468483142305e+00 1.476403425790e+00 1.484493946438e+00 1.492509524994e+00 1.500275632255e+00 1.507534346578e+00 1.514106002807e+00 1.519808665250e+00 1.524444356398e+00 1.527913727386e+00 1.530067891983e+00 1.530845336332e+00 1.530212039268e+00 1.528129360490e+00 1.524678353753e+00 1.519887724692e+00 1.513892900060e+00 1.506853623605e+00 1.498918765381e+00 1.490359302936e+00 1.481382890972e+00 1.472274266598e+00 1.463342718432e+00 1.454839995044e+00 1.447117285247e+00 1.440420625669e+00 1.435031206069e+00 1.431207154576e+00 1.429095324316e+00 1.428902287535e+00 1.430670467351e+00 1.434434127750e+00 1.440181896911e+00 1.447740085204e+00 1.457000158306e+00 1.467676679495e+00 1.479488316318e+00 1.492135859228e+00 1.505192881288e+00 1.518337803384e+00 1.531139745142e+00 1.543214904490e+00 1.554237187396e+00 1.563805366161e+00 1.571691189933e+00 1.577620853225e+00 1.581408141195e+00 1.582997603134e+00 1.582290286219e+00 1.579395325419e+00 1.574418709715e+00 1.567545655463e+00 1.559116629226e+00 1.549398614081e+00 1.538836721364e+00 1.527830977169e+00 1.516773123944e+00 1.506138329461e+00 1.496219747072e+00 1.487367048424e+00 1.479792061690e+00 1.473571262148e+00 1.468784642856e+00 1.465264826421e+00 1.462864733992e+00 1.461324523951e+00 1.460271444306e+00 1.459436517721e+00 1.458411457758e+00 1.456915030998e+00 1.454700308514e+00 1.451524785565e+00 1.447349350860e+00 1.442095243222e+00 1.435853579487e+00 1.428784276036e+00 1.421045607404e+00 1.412963049878e+00 1.404772570747e+00 1.396791121447e+00 1.389319485949e+00 1.382550126566e+00 1.376742353904e+00 1.371970782703e+00 1.368309487659e+00 1.365765651941e+00 1.364193527538e+00 1.363508841832e+00 1.363471113763e+00 1.363862943854e+00 1.364475664608e+00 1.365022245349e+00 1.365357817581e+00 1.365286131309e+00 1.364715673355e+00 1.363669818293e+00 1.362173876222e+00 1.360465374624e+00 1.358783472099e+00 1.357491502891e+00 1.357039628900e+00 1.357804887885e+00 1.360246834017e+00 1.364644571758e+00 1.371157717183e+00 1.379796011425e+00 1.390239172764e+00 1.402042350262e+00 1.414467063144e+00 1.426611279612e+00 1.437517255984e+00 1.446101125176e+00 1.451420663432e+00 1.452609678869e+00 1.449000853189e+00 1.440247564295e+00 1.426224882225e+00 1.407216904375e+00 1.383802009380e+00 1.356874724185e+00 1.327653214979e+00 1.297484662789e+00 1.267902316260e+00 1.240392668882e+00 1.216293356469e+00 1.196733141105e+00 1.182393024288e+00 1.173601078361e+00 1.170212009766e+00 1.171706095221e+00 1.177330679151e+00 1.186102802902e+00 1.197054712660e+00 1.209206605401e+00 1.221674844504e+00 1.233734495852e+00 1.244730247748e+00 1.254205348641e+00 1.261789575224e+00 1.267230296209e+00 1.270419676667e+00 1.271283101320e+00 1.269893912240e+00 1.266350764423e+00 1.260806411562e+00 1.253495250505e+00 1.244614896999e+00 1.231734834080e+00 1.212265348073e+00 1.196513816762e+00 1.191136082554e+00 1.192811808260e+00 1.191638990150e+00 1.180769570945e+00 1.162887644712e+00 1.148102660794e+00 1.144842658082e+00 1.151770210427e+00 1.159083472800e+00 1.157868153072e+00 1.147951550123e+00 1.137515960932e+00 1.134971033422e+00 1.140256230153e+00 1.144218376215e+00 1.136773414352e+00 1.115628430163e+00 1.088120942869e+00 1.064860990658e+00 1.050289811836e+00 1.039153779776e+00 1.022950212983e+00 9.998808486181e-01 9.788149428599e-01 9.730648945292e-01 9.884286683970e-01 1.017672547535e+00 1.047997943586e+00 1.072571577647e+00 1.094811684300e+00 1.122652082553e+00 1.158429525159e+00 1.194303894911e+00 1.217664793385e+00 1.220563520962e+00 1.205087798362e+00 1.181102950070e+00 1.157957563474e+00 1.136765583805e+00 1.110777565329e+00 1.073662567116e+00 9.948103436170e-01 8.508617186097e-01 7.978911663704e-01 8.887268292442e-01 9.791330011504e-01 9.570863184966e-01 8.454642648261e-01 7.875400608417e-01 8.824768542221e-01 1.016478231837e+00 1.052292424208e+00 9.672018259523e-01 8.613144467861e-01 8.815320231767e-01 1.012652489441e+00 1.105050483550e+00 1.071448869618e+00 9.357808405987e-01 8.192042689927e-01 8.365293396649e-01 9.256935117864e-01 9.518364379380e-01 8.679536089243e-01 7.395770059034e-01 7.071184380560e-01 8.050181065536e-01 9.028598774933e-01 9.052676103801e-01 8.240505184075e-01 7.634224113044e-01 8.150539786427e-01 9.188254220627e-01 9.638223167817e-01 9.216768532336e-01 8.667899533398e-01 9.021251198406e-01 1.004593843914e+00 1.051089628162e+00 9.670848948668e-01 7.950956302173e-01 7.162285997034e-01 8.499804720497e-01 1.018453081616e+00 1.043907037324e+00 8.865227618461e-01 6.609667367403e-01 6.540212231750e-01 8.837357869995e-01 1.055918091612e+00 1.030620100683e+00 8.258249826978e-01 6.314238464143e-01 7.281649521154e-01 9.677631219580e-01 1.086015321244e+00 1.002658079521e+00 7.817668478722e-01 6.410182649192e-01 7.632510127550e-01 9.479288892579e-01 1.000624103023e+00 8.905320826413e-01 7.179695035689e-01 6.797223223139e-01 8.159603323315e-01 9.450491546179e-01 9.570126041304e-01 8.630841727383e-01 7.656875215834e-01 7.758474156694e-01 8.659124751384e-01 9.269589560053e-01 9.106030393978e-01 8.489722814153e-01 8.123424797619e-01 8.264535798768e-01 8.415434345787e-01 8.082840204173e-01 7.401481014618e-01 7.064664102291e-01 7.449810827001e-01 7.970222995045e-01 7.900207529882e-01 7.193185338847e-01 6.636092863006e-01 7.088356544375e-01 8.115835595990e-01 8.671227620342e-01 8.341714890252e-01 7.619897628009e-01 7.523736530136e-01 8.280893157643e-01 8.948758632868e-01 8.748586846414e-01 7.775680625459e-01 6.972046647543e-01 7.203277683676e-01 7.924340160292e-01 8.110967021310e-01 7.565148711889e-01 7.047195205579e-01 7.433028335622e-01 8.356895175878e-01 8.840160911146e-01 8.574024794308e-01 8.162672413883e-01 8.472072257870e-01 9.368951808184e-01 9.901563919670e-01 9.497014523135e-01 8.431641871729e-01 7.671192087608e-01 7.865746251149e-01 8.393010440122e-01 8.368563980353e-01 7.672027095084e-01 6.966344276683e-01 6.980826437332e-01 7.496167415959e-01 7.802538499623e-01 7.728374633004e-01 7.725739955075e-01 8.183646169831e-01 8.803207299750e-01 9.541732649724e-01
 4.402878941487e-01 4.436201729022e-01 4.471146304258e-01 4.506045626983e-01 4.539440047868e-01 4.572298763388e-01 4.606210043085e-01 4.640832909695e-01 4.674684915154e-01 4.707555229974e-01 4.740642068290e-01 4.774632054782e-01 4.808625743331e-01 4.841491628496e-01 4.873639942054e-01 4.906470531478e-01 4.940269663798e-01 4.973584493444e-01 5.005372708854e-01 5.036784666014e-01 5.069523908949e-01 5.103124080133e-01 5.135566378237e-01 5.166369793050e-01 5.197233325013e-01 5.229435025985e-01 5.262040396691e-01 5.293466699807e-01 5.323654338001e-01 5.353925036798e-01 5.385134151377e-01 5.416619998543e-01 5.447186861313e-01 5.476728312067e-01 5.506451679871e-01 5.537277939712e-01 5.568431793866e-01 5.598411173236e-01 5.626988848247e-01 5.655555573154e-01 5.685310607199e-01 5.715712131559e-01 5.745075454150e-01 5.772627726366e-01 5.799553939472e-01 5.827523542655e-01 5.856467448383e-01 5.884655776707e-01 5.911338781209e-01 5.937901857934e-01 5.965729788386e-01 5.993963549116e-01 6.020759541473e-01 6.046380766845e-01 6.073106418241e-01 6.101881345714e-01 6.130561913093e-01 6.156480258388e-01 6.180273672277e-01 6.205542366220e-01 6.234028022174e-01 6.262807028639e-01 6.287915252909e-01 6.309781980978e-01 6.332682695297e-01 6.358900384055e-01 6.385870161237e-01 6.409815418276e-01 6.430639737876e-01 6.451800980437e-01 6.475616518385e-01 6.500252541625e-01 6.522660906510e-01 6.543036538104e-01 6.564321178647e-01 6.587528618981e-01 6.610443350083e-01 6.631271692902e-01 6.651287074888e-01 6.673003533843e-01 6.696601016691e-01 6.719211046114e-01 6.738829375332e-01 6.757626624778e-01 6.779168561814e-01 6.803260716416e-01 6.825924682664e-01 6.844689626836e-01 6.861896639764e-01 6.881795363890e-01 6.905142419767e-01 6.927868354985e-01 6.946101053711e-01 6.961461710504e-01 6.979020521851e-01 7.000674250240e-01 7.022702152882e-01 7.040572792516e-01 7.054573342289e-01 7.069401954705e-01 7.088400772762e-01 7.109212648959e-01 7.126758599835e-01 7.139837153162e-01 7.152448930744e-01 7.168625448021e-01 7.187522255792e-01 7.204638283852e-01 7.217392456948e-01 7.228240435096e-01 7.241590487774e-01 7.258272241406e-01 7.274578891433e-01 7.287157817043e-01 7.297048526406e-01 7.308022509459e-01 7.322024073314e-01 7.336961802804e-01 7.349364168318e-01 7.358669510518e-01 7.367742349266e-01 7.379101901628e-01 7.391972697144e-01 7.403678449221e-01 7.412911818752e-01 7.420880669822e-01 7.429773390216e-01 7.440148350334e-01 7.450491444530e-01 7.459374426643e-01 7.466939248394e-01 7.474231561967e-01 7.481991725126e-01 7.490298279220e-01 7.498475838853e-01 7.505795933782e-01 7.512158706833e-01 7.517944213201e-01 7.523836484601e-01 7.530377795772e-01 7.537187696799e-01 7.543026716149e-01 7.547467444176e-01 7.551390712444e-01 7.555924362646e-01 7.561234704724e-01 7.566249502825e-01 7.569846053358e-01 7.572360040758e-01 7.575124253717e-01 7.578585401201e-01 7.581997504079e-01 7.584595084271e-01 7.586342313062e-01 7.587819906652e-01 7.589405074816e-01 7.590854088716e-01 7.591904137919e-01 7.592782729033e-01 7.593476378584e-01 7.593559897539e-01 7.592968381815e-01 7.592226191805e-01 7.591770552286e-01 7.591335297624e-01 7.590135829209e-01 7.587878046828e-01 7.585326793411e-01 7.583247054192e-01 7.581227760934e-01 7.578419000062e-01 7.574683774254e-01 7.570656337330e-01 7.566821872767e-01 7.562917365467e-01 7.558296845446e-01 7.553009835995e-01 7.547616213496e-01 7.542176452342e-01 7.536327507660e-01 7.529852620802e-01 7.523007121925e-01 7.516083199637e-01 7.509029380591e-01 7.501447187125e-01 7.493288210985e-01 7.484866879247e-01 7.476314186179e-01 7.467516725486e-01 7.458305271040e-01 7.448671038734e-01 7.438697211788e-01 7.428478302136e-01 7.417980408142e-01 7.407158349368e-01 7.396006114398e-01 7.384514948700e-01 7.372683326995e-01 7.360594752168e-01 7.348214881625e-01 7.335466330240e-01 7.322386280299e-01 7.309035154914e-01 7.295419459592e-01 7.281461803586e-01 7.267116893527e-01 7.252462869392e-01 7.237609698087e-01 7.222440587107e-01 7.206855467903e-01 7.190943556049e-01 7.174821611836e-01 7.158434165250e-01 7.141675356750e-01 7.124557189380e-01 7.107179799558e-01 7.089600032104e-01 7.071698572919e-01 7.053423778992e-01 7.034883246037e-01 7.016147696794e-01 6.997115407038e-01 6.977728570920e-01 6.958066072660e-01 6.938232269788e-01 6.918107035663e-01 6.897662646986e-01 6.876905244867e-01 6.855944037610e-01 6.834791582157e-01 6.813311134778e-01 6.791496343567e-01 6.769471262326e-01 6.747229043379e-01 6.724722299876e-01 6.701941400557e-01 6.678885475991e-01 6.655611540619e-01 6.632124266408e-01 6.608353734400e-01 6.584340944109e-01 6.560146414192e-01 6.535677074784e-01 6.510999092144e-01 6.486138839574e-01 6.461030757526e-01 6.435730838245e-01 6.410224114066e-01 6.384502176055e-01 6.358637354036e-01 6.332566763006e-01 6.306271006445e-01 6.279838147739e-01 6.253236194645e-01 6.226457398136e-01 6.199542465770e-01 6.172417740721e-01 6.145147044259e-01 6.117795399799e-01 6.090263569962e-01 6.062607034823e-01 6.034829526649e-01 6.006880282194e-01 5.978884303234e-01 5.950805934555e-01 5.922567287590e-01 5.894264935327e-01 5.865886492360e-01 5.837411889550e-01 5.808933743464e-01 5.780353658133e-01 5.751718299676e-01 5.723093425534e-01 5.694399484377e-01 5.665689546903e-01 5.636995896772e-01 5.608267163447e-01 5.579566603627e-01 5.550923742202e-01 5.522264147259e-01 5.493657904488e-01 5.465121347620e-01 5.436606923598e-01 5.408225527904e-01 5.379922681120e-01 5.351678805137e-01 5.323597837643e-01 5.295613236534e-01 5.267749624450e-01 5.240084942928e-01 5.212546122949e-01 5.185199986521e-01 5.158076687172e-01 5.131105848039e-01 5.104395584858e-01 5.077925494849e-01 5.051674397655e-01 5.025721245797e-01 5.000051961303e-01 4.974660647948e-01 4.949602590125e-01 4.924870127958e-01 4.900459894865e-01 4.876460294793e-01 4.852819467437e-01 4.829572043022e-01 4.806764188402e-01 4.784354592214e-01 4.762408539061e-01 4.740953020406e-01 4.719964956003e-01 4.699490779208e-01 4.679543906173e-01 4.660116448002e-01 4.641271294362e-01 4.622987938805e-01 4.605290468596e-01 4.588229803127e-01 4.571769350208e-01 4.555971278320e-01 4.540868083008e-01 4.526375745515e-01 4.512622918306e-01 4.499579409996e-01 4.487239188920e-01 4.475718948428e-01 4.464925450504e-01 4.454901958222e-01 4.445701753315e-01 4.437271623449e-01 4.429692919724e-01 4.422977493059e-01 4.417078122922e-01 4.412064757430e-01 4.407910369137e-01 4.404602939171e-01 4.402226016003e-01 4.400730878704e-01 4.400170645340e-01 4.400542556621e-01 4.401761493291e-01 4.403945468179e-01 4.407040735096e-01 4.411071980800e-01 4.416124723919e-01 4.422057587741e-01 4.428944158836e-01 4.436768381234e-01 4.445515513600e-01 4.455286781316e-01 4.466017018309e-01 4.477644764015e-01 4.490244651411e-01 4.503717709491e-01 4.518159483206e-01 4.533582801938e-01 4.549875015329e-01 4.567117397486e-01 4.585221523161e-01 4.604167461201e-01 4.624067195105e-01 4.644811069279e-01 4.666430458582e-01 4.688903503367e-01 4.712130588014e-01 4.736221602036e-01 4.761114321489e-01 4.786797502375e-01 4.813307638716e-01 4.840496146465e-01 4.868455076585e-01 4.897149615770e-01 4.926539710852e-01 4.956707525926e-01 4.987500921158e-01 5.018939965160e-01 5.051054526832e-01 5.083766115874e-01 5.117160720418e-01 5.151153499337e-01 5.185671919209e-01 5.220790805359e-01 5.256405153366e-01 5.292601413635e-01 5.329360644109e-01 5.366534826842e-01 5.404237405297e-01 5.442348226137e-01 5.480898632261e-01 5.519963797947e-01 5.559344152845e-01 5.599165409843e-01 5.639336340057e-01 5.679824755667e-01 5.720721908785e-01 5.761876680714e-01 5.803345791366e-01 5.845130995014e-01 5.887120008868e-01 5.929439456213e-01 5.971945702602e-01 6.014642974917e-01 6.057612039317e-01 6.100698976738e-01 6.144024773420e-01 6.187500144664e-01 6.231032051275e-01 6.274766593856e-01 6.318568786170e-01 6.362512012068e-01 6.406541182966e-01 6.450559724956e-01 6.494680340577e-01 6.538803573896e-01 6.582957965855e-01 6.627182943012e-01 6.671295398960e-01 6.715429951476e-01 6.759519897480e-01 6.803530644093e-01 6.847548411621e-01 6.891414972100e-01 6.935219569276e-01 6.978921511823e-01 7.022449622294e-01 7.065933657556e-01 7.109194085991e-01 7.152316680872e-01 7.195323799944e-01 7.238057178407e-01 7.280674785520e-01 7.323037625440e-01 7.365175202973e-01 7.407151377221e-01 7.448802798747e-01 7.490259166206e-01 7.531420968862e-01 7.572272089384e-01 7.612914150028e-01 7.653201997977e-01 7.693204161700e-01 7.732882919209e-01 7.772181859471e-01 7.811205620769e-01 7.849832667635e-01 7.888102303281e-01 7.926020823787e-01 7.963493429352e-01 8.000652416644e-01 8.037349995249e-01 8.073638335313e-01 8.109536152377e-01 8.144928093546e-01 8.179953118029e-01 8.214489808609e-01 8.248551940535e-01 8.282187043186e-01 8.315274638792e-01 8.347922852541e-01 8.380068289841e-01 8.411676718219e-01 8.442825626442e-01 8.473375111811e-01 8.503436763867e-01 8.532994202256e-01 8.561923283460e-01 8.590376331981e-01 8.618205707134e-01 8.645464977457e-01 8.672224310811e-01 8.698303947094e-01 8.723854191534e-01 8.748779021316e-01 8.773055986061e-01 8.796833843534e-01 8.819884813222e-01 8.842377953502e-01 8.864222042605e-01 8.885368090417e-01 8.905995505415e-01 8.925865388325e-01 8.945139882139e-01 8.963766229436e-01 8.981631400179e-01 8.998987054722e-01 9.015539380522e-01 9.031448825772e-01 9.046750269785e-01 9.061217911055e-01 9.075178572521e-01 9.088321207665e-01 9.100781521346e-01 9.112635801785e-01 9.123627356001e-01 9.134094225031e-01 9.143736406173e-01 9.152674499040e-01 9.161035990383e-01 9.168470845092e-01 9.175413251840e-01 9.181507627197e-01 9.186877053376e-01 9.191697008857e-01 9.195560692501e-01 9.198948433999e-01 9.201479495009e-01 9.203276494721e-01 9.204561789740e-01 9.204856350015e-01 9.204709369716e-01 9.203703013611e-01 9.201966499933e-01 9.199741511863e-01 9.196528922912e-01 9.192887804447e-01 9.188430078783e-01 9.183238407770e-01 9.177593443133e-01 9.170967792047e-01 9.163934008848e-01 9.156135389407e-01 9.147602750284e-01 9.138670268400e-01 9.128787354386e-01 9.118516212439e-01 9.107540778171e-01 9.095857792642e-01 9.083818625168e-01 9.070880379803e-01 9.057588411951e-01 9.043653228843e-01 9.029060091441e-01 9.014162350043e-01 8.998433418949e-01 8.982403878371e-01 8.965791834692e-01 8.948594986365e-01 8.931137209604e-01 8.912957174244e-01 8.894515584538e-01 8.875606606119e-01 8.856158214542e-01 8.836545546519e-01 8.816308628087e-01 8.795873830758e-01 8.775092714752e-01 8.753851645838e-01 8.732535148092e-01 8.710736984595e-01 8.688787123182e-01 8.666658864355e-01 8.644147030380e-01 8.621689034553e-01 8.598873182136e-01 8.576005077309e-01 8.553107432582e-01 8.529946566511e-01 8.506950914770e-01 8.483773032456e-01 8.460649120551e-01 8.437663652049e-01 8.414533745444e-01 8.391735792516e-01 8.368899395403e-01 8.346253048283e-01 8.323920244516e-01 8.301596381159e-01 8.279771842278e-01 8.258078421161e-01 8.236731197497e-01 8.215875622256e-01 8.195203121386e-01 8.175180818766e-01 8.155493357400e-01 8.136299559602e-01 8.117796993095e-01 8.099658475962e-01 8.082323651810e-01 8.065532819608e-01 8.049414615897e-01 8.034148160486e-01 8.019464840229e-01 8.005731902862e-01 7.992743724458e-01 7.980604042915e-01 7.969474654298e-01 7.959121665486e-01 7.949877009040e-01 7.941568069645e-01 7.934269199485e-01 7.928128956639e-01 7.922969582026e-01 7.919022679028e-01 7.916198470744e-01 7.914513261491e-01 7.914127534972e-01 7.914873163510e-01 7.916938726040e-01 7.920272944986e-01 7.924865947871e-01 7.930834600571e-01 7.938056647622e-01 7.946698070140e-01 7.956679714870e-01 7.967994206678e-01 7.980762596876e-01 7.994856869368e-01 8.010384764738e-01 8.027312506567e-01 8.045615050480e-01 8.065366058816e-01 8.086472661093e-01 8.109004543370e-01 8.132919380021e-01 8.158223261216e-01 8.184895278052e-01 8.212936198237e-01 8.242334707086e-01 8.273048268505e-01 8.305092867856e-01 8.338422898347e-01 8.373031100279e-01 8.408902845461e-01 8.445989748194e-01 8.484322132848e-01 8.523769529587e-01 8.564428823586e-01 8.606152677389e-01 8.648981113478e-01 8.692897414968e-01 8.737764515906e-01 8.783682728202e-01 8.830512204577e-01 8.878248823564e-01 8.926912139815e-01 8.976329202705e-01 9.026599458521e-01 9.077604870068e-01 9.129288736765e-01 9.181726701418e-01 9.234700385258e-01 9.288325074924e-01 9.342467117542e-01 9.397062639546e-01 9.452220283708e-01 9.507650069324e-01 9.563554870830e-01 9.619757104200e-01 9.676154720851e-01 9.732916627871e-01 9.789723575968e-01 9.846765510463e-01 9.903878878475e-01 9.960975931955e-01 1.001821010142e+00 1.007526375877e+00 1.013231210736e+00 1.018924625089e+00 1.024589752651e+00 1.030249604326e+00 1.035868216882e+00 1.041462967044e+00 1.047027347036e+00 1.052539141893e+00 1.058024464698e+00 1.063449414989e+00 1.068827778306e+00 1.074155531873e+00 1.079409700253e+00 1.084617003532e+00 1.089743407795e+00 1.094804318554e+00 1.099794882131e+00 1.104691510581e+00 1.109523810498e+00 1.114256133316e+00 1.118902609932e+00 1.123462697770e+00 1.127909387748e+00 1.132275451330e+00 1.136523915726e+00 1.140670259772e+00 1.144714035149e+00 1.148630009605e+00 1.152446783290e+00 1.156132885715e+00 1.159700689789e+00 1.163152449944e+00 1.166462170853e+00 1.169658999659e+00 1.172713850874e+00 1.175636313655e+00 1.178431296749e+00 1.181073250921e+00 1.183590771727e+00 1.185955989596e+00 1.188178520595e+00 1.190263790410e+00 1.192188041850e+00 1.193978524510e+00 1.195609028268e+00 1.197090644008e+00 1.198428132044e+00 1.199599693042e+00 1.200630226317e+00 1.201497610946e+00 1.202210575241e+00 1.202775124404e+00 1.203171079714e+00 1.203424516479e+00 1.203513690088e+00 1.203447906288e+00 1.203233972296e+00 1.202851540639e+00 1.202327744137e+00 1.201639719381e+00 1.200800791502e+00 1.199816617090e+00 1.198668948362e+00 1.197384024259e+00 1.195941199653e+00 1.194355674640e+00 1.192629230794e+00 1.190748085924e+00 1.188740025688e+00 1.186582172408e+00 1.184291378942e+00 1.181873116505e+00 1.179310438352e+00 1.176634606492e+00 1.173823669501e+00 1.170892976192e+00 1.167852334331e+00 1.164681983000e+00 1.161417429397e+00 1.158034899153e+00 1.154551117229e+00 1.150977338838e+00 1.147295879891e+00 1.143539923683e+00 1.139690984457e+00 1.135763182340e+00 1.131770165802e+00 1.127692953532e+00 1.123569310195e+00 1.119377911310e+00 1.115134286883e+00 1.110854013851e+00 1.106521667522e+00 1.102167360702e+00 1.097779367411e+00 1.093369496081e+00 1.088955214963e+00 1.084518395473e+00 1.080096231850e+00 1.075671314731e+00 1.071257933486e+00 1.066875265358e+00 1.062504222289e+00 1.058181901667e+00 1.053891969950e+00 1.049651388556e+00 1.045472858542e+00 1.041345301234e+00 1.037296887073e+00 1.033318562387e+00 1.029421588503e+00 1.025623977912e+00 1.021908944365e+00 1.018308535909e+00 1.014810846459e+00 1.011427550514e+00 1.008170926162e+00 1.005032325894e+00 1.002035184616e+00 9.991666263007e-01 9.964421562449e-01 9.938699573186e-01 9.914390445738e-01 9.891735924469e-01 9.870578332816e-01 9.851073877176e-01 9.833241532405e-01 9.816999531488e-01 9.802544741653e-01 9.789701610191e-01 9.778618863119e-01 9.769281204935e-01 9.761590851879e-01 9.755755319951e-01 9.751510717598e-01 9.749045751137e-01 9.748277114234e-01 9.749111471879e-01 9.751716002771e-01 9.755818892083e-01 9.761600680638e-01 9.768940258811e-01 9.777695209792e-01 9.788070066416e-01 9.799732969420e-01 9.812855696516e-01 9.827306433170e-01 9.842936195503e-01 9.859901698824e-01 9.877874336133e-01 9.897004001445e-01 9.917151015208e-01 9.938148814596e-01 9.960151924797e-01 9.982827555430e-01 1.000629676197e+00 1.003043694935e+00 1.005504704417e+00 1.008029381914e+00 1.010583129651e+00 1.013177811593e+00 1.015800400197e+00 1.018432400614e+00 1.021088338710e+00 1.023736051046e+00 1.026384859580e+00 1.029023727743e+00 1.031634052371e+00 1.034227840639e+00 1.036778556543e+00 1.039290090705e+00 1.041756922337e+00 1.044159023138e+00 1.046508764143e+00 1.048780856815e+00 1.050981362032e+00 1.053100610838e+00 1.055123859973e+00 1.057061859232e+00 1.058891156504e+00 1.060619937955e+00 1.062234831205e+00 1.063729847597e+00 1.065109692520e+00 1.066352957196e+00 1.067473797468e+00 1.068453435818e+00 1.069289850676e+00 1.069988854761e+00 1.070529941020e+00 1.070927411817e+00 1.071163910334e+00 1.071240312801e+00 1.071163097103e+00 1.070908117588e+00 1.070500139031e+00 1.069914892965e+00 1.069156779098e+00 1.068235452713e+00 1.067123811189e+00 1.065851412811e+00 1.064396651985e+00 1.062760353737e+00 1.060960451166e+00 1.058966408890e+00 1.056809380518e+00 1.054471408091e+00 1.051951460861e+00 1.049272595712e+00 1.046405055900e+00 1.043379389102e+00 1.040183961826e+00 1.036815343560e+00 1.033303163698e+00 1.029615687257e+00 1.025785713188e+00 1.021806685951e+00 1.017675066480e+00 1.013420908228e+00 1.009019578818e+00 1.004504005118e+00 9.998708937958e-01 9.951190124736e-01 9.902809218783e-01 9.853369716763e-01 9.803192196292e-01 9.752305104006e-01 9.700735914172e-01 9.648799714707e-01 9.596378781244e-01 9.543812439669e-01 9.491165104733e-01 9.438495997767e-01 9.386156506205e-01 9.334086726895e-01 9.282622134563e-01 9.231878597886e-01 9.181982431851e-01 9.133256016310e-01 9.085711507545e-01 9.039720610360e-01 8.995388595314e-01 8.952911269412e-01 8.912618987347e-01 8.874505423810e-01 8.839009694583e-01 8.806203025523e-01 8.776292738957e-01 8.749601160860e-01 8.726129498061e-01 8.706281181070e-01 8.690083160831e-01 8.677770408613e-01 8.669579156159e-01 8.665446541771e-01 8.665762952676e-01 8.670438087746e-01 8.679648906597e-01 8.693564557555e-01 8.712014148278e-01 8.735305620822e-01 8.763228825057e-01 8.795880725938e-01 8.833288319932e-01 8.875198101923e-01 8.921774824388e-01 8.972702023246e-01 9.027962487528e-01 9.087463403528e-01 9.150846551061e-01 9.218185222487e-01 9.289046552725e-01 9.363317328200e-01 9.440817912465e-01 9.521096706763e-01 9.604150034552e-01 9.689490182280e-01 9.776923929659e-01 9.866230037956e-01 9.956906548344e-01 1.004890336850e+00 1.014171389336e+00 1.023511639264e+00 1.032887384507e+00 1.042247276823e+00 1.051587300417e+00 1.060854980818e+00 1.070030151542e+00 1.079089049297e+00 1.087985777307e+00 1.096715672023e+00 1.105231515433e+00 1.113517355436e+00 1.121552729989e+00 1.129297442504e+00 1.136750423246e+00 1.143870805533e+00 1.150649504672e+00 1.157071135357e+00 1.163102658957e+00 1.168752407908e+00 1.173987188064e+00 1.178804445622e+00 1.183198410660e+00 1.187146729764e+00 1.190664210223e+00 1.193729668295e+00 1.196347855912e+00 1.198529130714e+00 1.200258588361e+00 1.201563737001e+00 1.202434712377e+00 1.202890293789e+00 1.202949810359e+00 1.202610591052e+00 1.201917057325e+00 1.200868501832e+00 1.199500558842e+00 1.197841525874e+00 1.195905910993e+00 1.193749124088e+00 1.191382770309e+00 1.188854837505e+00 1.186206995850e+00 1.183463730502e+00 1.180691981684e+00 1.177911557756e+00 1.175181027962e+00 1.172549658614e+00 1.170046349674e+00 1.167743860038e+00 1.165665797538e+00 1.163870924684e+00 1.162405910547e+00 1.161299467270e+00 1.160616405641e+00 1.160371932965e+00 1.160616037773e+00 1.161382841483e+00 1.162682014266e+00 1.164563887722e+00 1.167023823800e+00 1.170089937082e+00 1.173770107058e+00 1.178053525773e+00 1.182960754659e+00 1.188458614330e+00 1.194552705602e+00 1.201219388423e+00 1.208422523628e+00 1.216158429539e+00 1.224364987179e+00 1.233025580483e+00 1.242096775798e+00 1.251517255295e+00 1.261269530876e+00 1.271277303222e+00 1.281504186085e+00 1.291903500920e+00 1.302401548355e+00 1.312975638999e+00 1.323546703235e+00 1.334076732528e+00 1.344519199523e+00 1.354804487821e+00 1.364916057844e+00 1.374780653505e+00 1.384369320965e+00 1.393644159895e+00 1.402550340187e+00 1.411079632048e+00 1.419177183460e+00 1.426824851381e+00 1.434003901861e+00 1.440671730026e+00 1.446838970916e+00 1.452466162577e+00 1.457555461398e+00 1.462103419797e+00 1.466084441995e+00 1.469528115440e+00 1.472410946006e+00 1.474749792461e+00 1.476560195600e+00 1.477833239420e+00 1.478609794291e+00 1.478884084533e+00 1.478687250855e+00 1.478044429987e+00 1.476960830288e+00 1.475486883058e+00 1.473630727957e+00 1.471426264625e+00 1.468912025198e+00 1.466098938760e+00 1.463041484689e+00 1.459753352937e+00 1.456275081311e+00 1.452646007256e+00 1.448878838722e+00 1.445031909598e+00 1.441118637210e+00 1.437179436658e+00 1.433252846374e+00 1.429354651714e+00 1.425537370778e+00 1.421815241104e+00 1.418226892210e+00 1.414811023793e+00 1.411577063256e+00 1.408582178801e+00 1.405833418164e+00 1.403368968311e+00 1.401223359973e+00 1.399404544327e+00 1.397962651656e+00 1.396904764707e+00 1.396258621786e+00 1.396055102470e+00 1.396292804951e+00 1.397012744126e+00 1.398205914102e+00 1.399891276029e+00 1.402078843863e+00 1.404751894014e+00 1.407928104417e+00 1.411578329485e+00 1.415693982014e+00 1.420257397887e+00 1.425224629502e+00 1.430582507660e+00 1.436267607729e+00 1.442245369575e+00 1.448463881495e+00 1.454846733844e+00 1.461352493235e+00 1.467892519464e+00 1.474402928435e+00 1.480811693417e+00 1.487028211366e+00 1.492992790786e+00 1.498607555405e+00 1.503808721310e+00 1.508524585883e+00 1.512668223448e+00 1.516197684574e+00 1.519033954290e+00 1.521135955025e+00 1.522465958463e+00 1.522974356110e+00 1.522663144652e+00 1.521502783667e+00 1.519505000072e+00 1.516692104047e+00 1.513075861939e+00 1.508728233303e+00 1.503681254668e+00 1.498026539507e+00 1.491851218002e+00 1.485240992434e+00 1.478334212053e+00 1.471231530874e+00 1.464078751105e+00 1.457020264761e+00 1.450184363940e+00 1.443739918728e+00 1.437812914098e+00 1.432551678896e+00 1.428093897102e+00 1.424541190527e+00 1.422020208050e+00 1.420592450703e+00 1.420336837865e+00 1.421291204811e+00 1.423455179165e+00 1.426840923420e+00 1.431388582528e+00 1.437046103361e+00 1.443733689796e+00 1.451325470047e+00 1.459723912260e+00 1.468767433015e+00 1.478316636433e+00 1.488220130771e+00 1.498299003169e+00 1.508416693194e+00 1.518392379223e+00 1.528084655099e+00 1.537352605852e+00 1.546045422335e+00 1.554064764942e+00 1.561277368711e+00 1.567604462708e+00 1.572965681602e+00 1.577283442079e+00 1.580534752067e+00 1.582661538015e+00 1.583663651418e+00 1.583543069506e+00 1.582296742639e+00 1.579981775261e+00 1.576614742907e+00 1.572271881066e+00 1.567023206516e+00 1.560936835398e+00 1.554138279273e+00 1.546707361238e+00 1.538780469670e+00 1.530490212397e+00 1.521952682406e+00 1.513349845374e+00 1.504802157283e+00 1.496483654619e+00 1.488558789290e+00 1.481158983881e+00 1.474474367494e+00 1.468617080275e+00 1.463735692778e+00 1.459953627914e+00 1.457339772341e+00 1.456000410152e+00 1.455943789811e+00 1.457195530887e+00 1.459742378137e+00 1.463495782366e+00 1.468405164045e+00 1.474310340046e+00 1.481074498116e+00 1.488528938649e+00 1.496441239886e+00 1.504637234992e+00 1.512855208577e+00 1.520884702633e+00 1.528510942841e+00 1.535481947926e+00 1.541645429469e+00 1.546780022808e+00 1.550748991213e+00 1.553439669758e+00 1.554721302207e+00 1.554588807277e+00 1.552985558469e+00 1.549944840153e+00 1.545554328590e+00 1.539865704470e+00 1.533079639191e+00 1.525334857148e+00 1.516852251971e+00 1.507906540283e+00 1.498711189139e+00 1.489611017887e+00 1.480868724015e+00 1.472784787100e+00 1.465690211310e+00 1.459803349206e+00 1.455429903068e+00 1.452744488318e+00 1.451905125003e+00 1.453055719525e+00 1.456168591586e+00 1.461277317841e+00 1.468244840986e+00 1.476893800625e+00 1.487038775645e+00 1.498321074799e+00 1.510464986075e+00 1.523070287503e+00 1.535730280474e+00 1.548092319028e+00 1.559692595275e+00 1.570213409677e+00 1.579284471840e+00 1.586584552413e+00 1.591931551170e+00 1.595071626421e+00 1.595958877230e+00 1.594553774047e+00 1.590882473809e+00 1.585154066943e+00 1.577515241174e+00 1.568305102692e+00 1.557875995685e+00 1.546576232796e+00 1.534908455389e+00 1.523219815936e+00 1.511956457651e+00 1.501487413718e+00 1.492040284212e+00 1.483895902289e+00 1.477085080400e+00 1.471629968902e+00 1.467440711779e+00 1.464263184400e+00 1.461904283286e+00 1.460000722510e+00 1.458244455569e+00 1.456352862238e+00 1.453985809829e+00 1.450997713325e+00 1.447193777561e+00 1.442519295662e+00 1.437028756456e+00 1.430761769815e+00 1.423954295658e+00 1.416789481737e+00 1.409535294282e+00 1.402506852229e+00 1.395910344922e+00 1.390058679538e+00 1.385105922769e+00 1.381191050331e+00 1.378418113624e+00 1.376716896305e+00 1.376064390309e+00 1.376278229641e+00 1.377149310729e+00 1.378474160185e+00 1.379921809269e+00 1.381276885165e+00 1.382249704203e+00 1.382617724796e+00 1.382263470467e+00 1.381043910528e+00 1.379031789472e+00 1.376325951007e+00 1.373146645066e+00 1.369887569334e+00 1.366912638033e+00 1.364756986681e+00 1.363888575760e+00 1.364722480057e+00 1.367623529570e+00 1.372672928649e+00 1.379824210359e+00 1.388723584998e+00 1.398758782469e+00 1.409169367521e+00 1.418941395260e+00 1.427062771126e+00 1.432494738982e+00 1.434274046580e+00 1.431675390383e+00 1.424143490601e+00 1.411487198304e+00 1.393822810442e+00 1.371598606123e+00 1.345654455759e+00 1.317063501399e+00 1.287203002073e+00 1.257578863733e+00 1.229718039555e+00 1.205118435870e+00 1.184977109820e+00 1.170210758197e+00 1.161284492973e+00 1.158195405771e+00 1.160576646864e+00 1.167657955501e+00 1.178509089868e+00 1.192056514131e+00 1.207207788663e+00 1.222967426922e+00 1.238369947928e+00 1.252636693109e+00 1.265079549982e+00 1.275132150260e+00 1.282409498849e+00 1.286582055502e+00 1.287506453869e+00 1.285121344896e+00 1.279462005889e+00 1.270707298472e+00 1.259053746352e+00 1.243197724035e+00 1.219901947957e+00 1.199401972476e+00 1.188542706630e+00 1.184367825156e+00 1.177194475805e+00 1.160133560069e+00 1.135786247089e+00 1.114466568261e+00 1.105195978068e+00 1.107283600192e+00 1.111287791497e+00 1.108450630334e+00 1.098862727517e+00 1.091090362500e+00 1.093714792654e+00 1.106311665343e+00 1.119115448859e+00 1.121610906077e+00 1.111253962016e+00 1.094874343189e+00 1.081968029573e+00 1.075532014819e+00 1.069248851822e+00 1.054117179978e+00 1.027957262057e+00 9.991794183531e-01 9.812245243411e-01 9.813437347651e-01 9.945873306135e-01 1.010019940765e+00 1.022018932457e+00 1.035136226537e+00 1.058453256006e+00 1.094763495280e+00 1.135650963113e+00 1.167526125406e+00 1.181728907601e+00 1.179805398664e+00 1.170694794995e+00 1.162105047999e+00 1.153199547255e+00 1.135584946600e+00 1.102573104197e+00 9.945468677948e-01 8.404239322919e-01 8.136371188246e-01 9.212934751885e-01 9.896694254703e-01 9.224236714711e-01 7.734604820743e-01 7.256231751893e-01 8.552627174307e-01 9.895579810840e-01 9.949980371844e-01 8.817299622902e-01 7.945678973845e-01 8.763611649833e-01 1.034073316593e+00 1.103345971833e+00 1.029671782095e+00 8.825318799911e-01 8.191955029288e-01 9.023823734302e-01 9.969710468370e-01 9.818461939332e-01 8.529527837322e-01 7.216482607534e-01 7.325561196228e-01 8.439365340998e-01 9.035380832778e-01 8.496507317272e-01 7.381145088902e-01 7.058514080603e-01 7.999267803021e-01 9.002665152268e-01 9.117450427994e-01 8.501235482364e-01 8.236694528442e-01 9.046602038843e-01 1.009161335243e+00 1.018724607533e+00 9.024804800380e-01 7.579306367804e-01 7.719657519991e-01 9.369008093333e-01 1.051940837699e+00 9.972127356763e-01 7.878903592501e-01 6.103220602868e-01 7.224036004584e-01 9.538903897352e-01 1.052468176006e+00 9.442378629299e-01 7.062719358747e-01 6.064764577340e-01 8.062125796025e-01 1.020661490812e+00 1.059990094179e+00 9.057130669384e-01 6.860429091673e-01 6.653744128803e-01 8.582969480008e-01 1.004031892356e+00 9.796897838701e-01 8.088467648308e-01 6.466118035256e-01 6.907534917674e-01 8.565703345249e-01 9.511973060979e-01 9.132771205651e-01 7.951901865009e-01 7.238666933482e-01 7.756431956099e-01 8.689716914995e-01 9.063500432084e-01 8.735208451071e-01 8.251603626245e-01 8.216961633632e-01 8.532799641808e-01 8.600895327791e-01 8.129175052212e-01 7.464955164350e-01 7.283721372820e-01 7.686690617089e-01 7.998802566605e-01 7.676339690697e-01 6.898397787936e-01 6.537168649971e-01 7.144936298679e-01 8.016682945328e-01 8.261182203098e-01 7.748943899960e-01 7.226242874672e-01 7.613357569958e-01 8.625197739556e-01 9.203794180231e-01 8.814231999484e-01 7.829167089794e-01 7.304762426789e-01 7.768207079033e-01 8.376604508002e-01 8.245556287142e-01 7.432951614073e-01 6.918662863116e-01 7.475082079342e-01 8.389098782198e-01 8.645257966125e-01 8.130694651905e-01 7.721851917353e-01 8.334629962716e-01 9.494771571482e-01 1.009246519885e+00 9.672896916194e-01 8.697384312603e-01 8.178013483783e-01 8.511283638620e-01 8.925960763950e-01 8.685865567051e-01 7.889414614684e-01 7.312013722210e-01 7.458630511902e-01 7.814353739028e-01 7.726102557663e-01 7.307283290044e-01 7.331021112089e-01 8.133330152077e-01 9.018055421992e-01 9.794024584496e-01
 4.084778618015e-01 4.119601788785e-01 4.155604680717e-01 4.191247365513e-01 4.225715663612e-01 4.260199354285e-01 4.295705044598e-01 4.331400813759e-01 4.366112503362e-01 4.400223908471e-01 4.435015193177e-01 4.470631150724e-01 4.505767760756e-01 4.539602938382e-01 4.573055773841e-01 4.607660124708e-01 4.643191472064e-01 4.677758322885e-01 4.710544898863e-01 4.743374443373e-01 4.778042807126e-01 4.813471216297e-01 4.847193507211e-01 4.879068569642e-01 4.911452780923e-01 4.945666379222e-01 4.980156912435e-01 5.012913057957e-01 5.044237233463e-01 5.076096663788e-01 5.109417086894e-01 5.142873426215e-01 5.174815750210e-01 5.205554080641e-01 5.236991334022e-01 5.270031276002e-01 5.303179795909e-01 5.334551725330e-01 5.364413882114e-01 5.394798612842e-01 5.426822065637e-01 5.459267262870e-01 5.490080605697e-01 5.518986937686e-01 5.547793906452e-01 5.578103133383e-01 5.609126912213e-01 5.638833633421e-01 5.666971927516e-01 5.695520494768e-01 5.725697709537e-01 5.755996442554e-01 5.784388376224e-01 5.811599715796e-01 5.840389150721e-01 5.871546038887e-01 5.902314349883e-01 5.929857372546e-01 5.955326290450e-01 5.982773995304e-01 6.013713289590e-01 6.044626898426e-01 6.071420634789e-01 6.095008521337e-01 6.120107175595e-01 6.148816422398e-01 6.178026352717e-01 6.203765138870e-01 6.226365042453e-01 6.249718409291e-01 6.276024752241e-01 6.302990542750e-01 6.327309139943e-01 6.349569599061e-01 6.373053547531e-01 6.398694978348e-01 6.423962276157e-01 6.446847565790e-01 6.468847591283e-01 6.492808186467e-01 6.518856625661e-01 6.543810893259e-01 6.565569427427e-01 6.586479330698e-01 6.610325253614e-01 6.636865683181e-01 6.661894860352e-01 6.682871484012e-01 6.702255062603e-01 6.724520341849e-01 6.750357899817e-01 6.775496078243e-01 6.795983043909e-01 6.813583345832e-01 6.833552242403e-01 6.857739265897e-01 6.882227483699e-01 6.902425517775e-01 6.918719891970e-01 6.935978553356e-01 6.957528169627e-01 6.980864803221e-01 7.000822520821e-01 7.016247638928e-01 7.031302853937e-01 7.050061746770e-01 7.071543134803e-01 7.091129016567e-01 7.106299905304e-01 7.119622885141e-01 7.135570555450e-01 7.154857259814e-01 7.173690008710e-01 7.188750388331e-01 7.201166237873e-01 7.214745563276e-01 7.231377070154e-01 7.248899809608e-01 7.263832570178e-01 7.275698426207e-01 7.287409107913e-01 7.301412658334e-01 7.316878114754e-01 7.331174405870e-01 7.343025756112e-01 7.353656585187e-01 7.365210452876e-01 7.378204343239e-01 7.391175847421e-01 7.402713133573e-01 7.412961686145e-01 7.422925720238e-01 7.433336251045e-01 7.444289521417e-01 7.455164193393e-01 7.465199716573e-01 7.474244575614e-01 7.482704536133e-01 7.491264713364e-01 7.500533787741e-01 7.510075193185e-01 7.518619431318e-01 7.525740475000e-01 7.532377341807e-01 7.539655831469e-01 7.547720194524e-01 7.555459591766e-01 7.561754569822e-01 7.566995116003e-01 7.572528029097e-01 7.578759298453e-01 7.584902797089e-01 7.590236697742e-01 7.594746804562e-01 7.598994667131e-01 7.603338198371e-01 7.607539596784e-01 7.611344423533e-01 7.615006705404e-01 7.618490846432e-01 7.621310590966e-01 7.623470236139e-01 7.625522922286e-01 7.627856321136e-01 7.630203957140e-01 7.631750989993e-01 7.632215007451e-01 7.632475130400e-01 7.633222002400e-01 7.633964024309e-01 7.633877629306e-01 7.632900542460e-01 7.631652357011e-01 7.630624004368e-01 7.629476903505e-01 7.627591929994e-01 7.625066009240e-01 7.622452448454e-01 7.619789456192e-01 7.616661592974e-01 7.612935340014e-01 7.608831708130e-01 7.604685210594e-01 7.600380423102e-01 7.595531822694e-01 7.590088536432e-01 7.584396912748e-01 7.578586216516e-01 7.572512657739e-01 7.566017655499e-01 7.559086637489e-01 7.551834840005e-01 7.544319949052e-01 7.536525886392e-01 7.528380987166e-01 7.519918314366e-01 7.511105252448e-01 7.501949117657e-01 7.492529902677e-01 7.482802125626e-01 7.472702960329e-01 7.462267041168e-01 7.451562160738e-01 7.440557945208e-01 7.429201744709e-01 7.417466277147e-01 7.405425848885e-01 7.393148983983e-01 7.380548264454e-01 7.367530287631e-01 7.354184724892e-01 7.340602095484e-01 7.326741400593e-01 7.312500174541e-01 7.297883460535e-01 7.283019073843e-01 7.267923126353e-01 7.252469351612e-01 7.236646349493e-01 7.220551063492e-01 7.204240437780e-01 7.187606947604e-01 7.170608533945e-01 7.153333642786e-01 7.135846819773e-01 7.118077957091e-01 7.099941316098e-01 7.081485303823e-01 7.062809894951e-01 7.043913433328e-01 7.024674552394e-01 7.005083559215e-01 6.985260694295e-01 6.965208091711e-01 6.944860195422e-01 6.924199928707e-01 6.903247384647e-01 6.882063886198e-01 6.860637030727e-01 6.838893748027e-01 6.816914108335e-01 6.794679315490e-01 6.772173281486e-01 6.749431126675e-01 6.726457794767e-01 6.703220891874e-01 6.679760385261e-01 6.656066246436e-01 6.632115144691e-01 6.607985629088e-01 6.583625120060e-01 6.559012762277e-01 6.534233275862e-01 6.509227230447e-01 6.484012489041e-01 6.458628248547e-01 6.432996766327e-01 6.407183146394e-01 6.381243440302e-01 6.355082795056e-01 6.328750839499e-01 6.302255673314e-01 6.275550236419e-01 6.248751278544e-01 6.221811431201e-01 6.194678711260e-01 6.167431482990e-01 6.140054159527e-01 6.112537685536e-01 6.084936873865e-01 6.057202669543e-01 6.029353376518e-01 6.001470475317e-01 5.973448643395e-01 5.945352787509e-01 5.917207712352e-01 5.888971819900e-01 5.860707585891e-01 5.832432373845e-01 5.804056448391e-01 5.775688949230e-01 5.747307441502e-01 5.718904942493e-01 5.690541493434e-01 5.662177084224e-01 5.633802615994e-01 5.605521200579e-01 5.577243620899e-01 5.549029359881e-01 5.520923287337e-01 5.492860583501e-01 5.464903684866e-01 5.437072066934e-01 5.409307663750e-01 5.381721173989e-01 5.354285355734e-01 5.326975304284e-01 5.299873734448e-01 5.272939621686e-01 5.246188577354e-01 5.219709931499e-01 5.193406928184e-01 5.167352033663e-01 5.141600215925e-01 5.116079285539e-01 5.090869433959e-01 5.065985966271e-01 5.041394311376e-01 5.017145424072e-01 4.993284544239e-01 4.969762180334e-01 4.946665020587e-01 4.923979142796e-01 4.901673468045e-01 4.879871448584e-01 4.858496578503e-01 4.837583655860e-01 4.817203481836e-01 4.797307360623e-01 4.777958908661e-01 4.759177212522e-01 4.740915672310e-01 4.723270895375e-01 4.706213216397e-01 4.689762902640e-01 4.674011606062e-01 4.658886837164e-01 4.644423112997e-01 4.630687421151e-01 4.617608206291e-01 4.605291839671e-01 4.593746668308e-01 4.582907383179e-01 4.572895746612e-01 4.563618367792e-01 4.555129618873e-01 4.547525050617e-01 4.540674908073e-01 4.534717346965e-01 4.529620758419e-01 4.525313396551e-01 4.521929381674e-01 4.519392435897e-01 4.517758274932e-01 4.517103223957e-01 4.517294930139e-01 4.518414057801e-01 4.520460264340e-01 4.523395935544e-01 4.527363146331e-01 4.532269706798e-01 4.538076039963e-01 4.544883090515e-01 4.552560112624e-01 4.561235483286e-01 4.570909467647e-01 4.581489132745e-01 4.593080547979e-01 4.605536086175e-01 4.618906208416e-01 4.633285661212e-01 4.648539927606e-01 4.664774253262e-01 4.681903925341e-01 4.699860960847e-01 4.718778028231e-01 4.738554852770e-01 4.759225965512e-01 4.780801607770e-01 4.803156527092e-01 4.826362116882e-01 4.850417100823e-01 4.875262606137e-01 4.900990635998e-01 4.927455316765e-01 4.954674387093e-01 4.982681379497e-01 5.011381916765e-01 5.040896760794e-01 5.071117873151e-01 5.101984020566e-01 5.133585559526e-01 5.165784300604e-01 5.198692742203e-01 5.232267425897e-01 5.266404467185e-01 5.301178936835e-01 5.336488156844e-01 5.372370019682e-01 5.408862861627e-01 5.445818444300e-01 5.483316106750e-01 5.521306485423e-01 5.559727763069e-01 5.598683414094e-01 5.638011968420e-01 5.677783846395e-01 5.717970136980e-01 5.758511244113e-01 5.799484319734e-01 5.840758376773e-01 5.882349541236e-01 5.924302336742e-01 5.966520610699e-01 6.009085783104e-01 6.051894736862e-01 6.094893676675e-01 6.138207559816e-01 6.181666594746e-01 6.225393939914e-01 6.269333258698e-01 6.313351330351e-01 6.357584781848e-01 6.401915201524e-01 6.446392330533e-01 6.491016413605e-01 6.535651076807e-01 6.580417688356e-01 6.625216816915e-01 6.670050560614e-01 6.714981611216e-01 6.759841592178e-01 6.804752139302e-01 6.849646559714e-01 6.894468095496e-01 6.939324513714e-01 6.984041530168e-01 7.028734189514e-01 7.073378136442e-01 7.117843714691e-01 7.162279012117e-01 7.206521112454e-01 7.250653031911e-01 7.294684431370e-01 7.338484291290e-01 7.382172389313e-01 7.425620151744e-01 7.468865731416e-01 7.511975582110e-01 7.554773078710e-01 7.597395415468e-01 7.639742442973e-01 7.681793143743e-01 7.723663622533e-01 7.765169618993e-01 7.806425573755e-01 7.847363665455e-01 7.887942707082e-01 7.928257856765e-01 7.968182180632e-01 8.007779154386e-01 8.047033631471e-01 8.085849328573e-01 8.124355796641e-01 8.162431321320e-01 8.200097855439e-01 8.237391583515e-01 8.274187017955e-01 8.310616907335e-01 8.346588207283e-01 8.382079652863e-01 8.417148092469e-01 8.451690045757e-01 8.485797637207e-01 8.519415608950e-01 8.552496563727e-01 8.585128354870e-01 8.617164282380e-01 8.648712497860e-01 8.679773344966e-01 8.710204611776e-01 8.740172155192e-01 8.769515984466e-01 8.798289717529e-01 8.826567491437e-01 8.854174884254e-01 8.881247987288e-01 8.907694926219e-01 8.933510881284e-01 8.958829881046e-01 8.983401923376e-01 9.007433667992e-01 9.030805470218e-01 9.053480476887e-01 9.075654254815e-01 9.097049608868e-01 9.117852569261e-01 9.138006540171e-01 9.157391025214e-01 9.176287362615e-01 9.194343953321e-01 9.211789463153e-01 9.228593653162e-01 9.244562206112e-01 9.260051869128e-01 9.274664525553e-01 9.288631480334e-01 9.301977098187e-01 9.314438518360e-01 9.326414525489e-01 9.337495660227e-01 9.347899866188e-01 9.357720200498e-01 9.366593201602e-01 9.374993940439e-01 9.382487773725e-01 9.389297631876e-01 9.395524570539e-01 9.400782961550e-01 9.405582950379e-01 9.409474194514e-01 9.412653565408e-01 9.415288333652e-01 9.416929388727e-01 9.418126893367e-01 9.418417743549e-01 9.418007904575e-01 9.417076965966e-01 9.415143007609e-01 9.412776704046e-01 9.409549500364e-01 9.405615834976e-01 9.401188658117e-01 9.395765474635e-01 9.389939127152e-01 9.383292187918e-01 9.375945739826e-01 9.368135860335e-01 9.359383053029e-01 9.350233961669e-01 9.340329309247e-01 9.329747112323e-01 9.318728741068e-01 9.306824035642e-01 9.294563893720e-01 9.281608257667e-01 9.268002671788e-01 9.254030712602e-01 9.239247366769e-01 9.224124329387e-01 9.208413450742e-01 9.192070439462e-01 9.175455862217e-01 9.158104984137e-01 9.140458328536e-01 9.122322997487e-01 9.103626006052e-01 9.084731336760e-01 9.065212458558e-01 9.045444950857e-01 9.025322315942e-01 9.004715248437e-01 8.983991214600e-01 8.962772193378e-01 8.941379998026e-01 8.919775672115e-01 8.897759814662e-01 8.875777104999e-01 8.853393687022e-01 8.830945719833e-01 8.808438685745e-01 8.785623054787e-01 8.762968303483e-01 8.740081848211e-01 8.717229051955e-01 8.694494227429e-01 8.671556566657e-01 8.648942738877e-01 8.626240907359e-01 8.603719989234e-01 8.581484411682e-01 8.559209550005e-01 8.537403815627e-01 8.515691100052e-01 8.494315536793e-01 8.473374345585e-01 8.452593972388e-01 8.432433488109e-01 8.412563205406e-01 8.393196241821e-01 8.374432658383e-01 8.356025059610e-01 8.338396580935e-01 8.321268087006e-01 8.304796668513e-01 8.289114707591e-01 8.274006214477e-01 8.259811656762e-01 8.246327038448e-01 8.233663638680e-01 8.221977347045e-01 8.211047613768e-01 8.201183041220e-01 8.192233873761e-01 8.184256942237e-01 8.177427847675e-01 8.171529073397e-01 8.166845094724e-01 8.163237119655e-01 8.160736111930e-01 8.159543536221e-01 8.159434943089e-01 8.160647922526e-01 8.163082165681e-01 8.166760585616e-01 8.171817015136e-01 8.178102669877e-01 8.185790034682e-01 8.194801257695e-01 8.205147946196e-01 8.216923885278e-01 8.230018798859e-01 8.244554967381e-01 8.260466883715e-01 8.277761300606e-01 8.296498807689e-01 8.316596491475e-01 8.338114146147e-01 8.361021808385e-01 8.385318951262e-01 8.411010664686e-01 8.438049141598e-01 8.466468771514e-01 8.496220171198e-01 8.527308247975e-01 8.559691880332e-01 8.593385221473e-01 8.628345305740e-01 8.664551964339e-01 8.701994586442e-01 8.740596938036e-01 8.780404411053e-01 8.821339099917e-01 8.863380043383e-01 8.906517254686e-01 8.950676730801e-01 8.995861540781e-01 9.042025578162e-01 9.089085847782e-01 9.137124188874e-01 9.185940576327e-01 9.235624617428e-01 9.286103511186e-01 9.337256065820e-01 9.389203336767e-01 9.441715906941e-01 9.494906319227e-01 9.548646754452e-01 9.602864410045e-01 9.657668808396e-01 9.712800053409e-01 9.768389104427e-01 9.824329977652e-01 9.880489187006e-01 9.937026709084e-01 9.993655762382e-01 1.005053349145e+00 1.010751613978e+00 1.016448680354e+00 1.022162398720e+00 1.027860984783e+00 1.033560294432e+00 1.039251658347e+00 1.044915260674e+00 1.050574932640e+00 1.056196263674e+00 1.061795443978e+00 1.067365015994e+00 1.072883110442e+00 1.078378569729e+00 1.083812189365e+00 1.089201209501e+00 1.094540657356e+00 1.099807745704e+00 1.105029602987e+00 1.110169059779e+00 1.115244172122e+00 1.120250032113e+00 1.125163764578e+00 1.130011446349e+00 1.134760767701e+00 1.139423482448e+00 1.143999622769e+00 1.148464736566e+00 1.152845110226e+00 1.157111670480e+00 1.161272381434e+00 1.165332196414e+00 1.169262808639e+00 1.173092900571e+00 1.176794201239e+00 1.180372968570e+00 1.183836874800e+00 1.187158647900e+00 1.190365901135e+00 1.193429638328e+00 1.196360595852e+00 1.199160519390e+00 1.201809487682e+00 1.204330493450e+00 1.206698918075e+00 1.208924136255e+00 1.211008549309e+00 1.212931913112e+00 1.214719450282e+00 1.216346937200e+00 1.217822281155e+00 1.219151949146e+00 1.220314076919e+00 1.221333633831e+00 1.222188317237e+00 1.222887937893e+00 1.223436597960e+00 1.223816146182e+00 1.224050302461e+00 1.224118187686e+00 1.224031132684e+00 1.223790911406e+00 1.223381173202e+00 1.222829707226e+00 1.222112799500e+00 1.221243159259e+00 1.220225373143e+00 1.219043225842e+00 1.217721867881e+00 1.216241476762e+00 1.214614954027e+00 1.212848053829e+00 1.210924530884e+00 1.208871898414e+00 1.206669328937e+00 1.204330704159e+00 1.201864754553e+00 1.199252814942e+00 1.196527443751e+00 1.193663538506e+00 1.190680252786e+00 1.187586853000e+00 1.184360289488e+00 1.181041309042e+00 1.177601648399e+00 1.174061154589e+00 1.170430985263e+00 1.166691256685e+00 1.162877593484e+00 1.158968645128e+00 1.154981590630e+00 1.150930346178e+00 1.146793564579e+00 1.142609820113e+00 1.138359634484e+00 1.134056886483e+00 1.129719285358e+00 1.125326163440e+00 1.120915569754e+00 1.116469152585e+00 1.112001497691e+00 1.107531631537e+00 1.103039292895e+00 1.098561057501e+00 1.094081993506e+00 1.089613673933e+00 1.085178934643e+00 1.080756566662e+00 1.076381901152e+00 1.072043753872e+00 1.067751570520e+00 1.063524576083e+00 1.059349638982e+00 1.055255331125e+00 1.051231133211e+00 1.047289995046e+00 1.043448815262e+00 1.039691544867e+00 1.036049197962e+00 1.032509099310e+00 1.029085897464e+00 1.025789071121e+00 1.022611880729e+00 1.019574976657e+00 1.016670344846e+00 1.013909853627e+00 1.011299657730e+00 1.008833091707e+00 1.006531457768e+00 1.004380242361e+00 1.002393840658e+00 1.000573968792e+00 9.989151692326e-01 9.974334904170e-01 9.961142829347e-01 9.949717741851e-01 9.940009340737e-01 9.931959621667e-01 9.925739248749e-01 9.921131021141e-01 9.918283257982e-01 9.917125487286e-01 9.917566368700e-01 9.919766427629e-01 9.923472060442e-01 9.928828999426e-01 9.935735858215e-01 9.944063848689e-01 9.953990212981e-01 9.965199919238e-01 9.977850821547e-01 9.991825176511e-01 1.000696274790e+00 1.002342787213e+00 1.004090173010e+00 1.005951423481e+00 1.007914553580e+00 1.009960012765e+00 1.012106974976e+00 1.014319489474e+00 1.016610328010e+00 1.018966745582e+00 1.021370826167e+00 1.023837826231e+00 1.026333909785e+00 1.028869652853e+00 1.031434149104e+00 1.034007738489e+00 1.036603046764e+00 1.039192249881e+00 1.041780143629e+00 1.044359973068e+00 1.046910977249e+00 1.049445240739e+00 1.051937559783e+00 1.054392705683e+00 1.056800384057e+00 1.059146652748e+00 1.061440050124e+00 1.063655201851e+00 1.065799911397e+00 1.067864030579e+00 1.069834853873e+00 1.071720223231e+00 1.073498525865e+00 1.075175267924e+00 1.076741605762e+00 1.078186970051e+00 1.079519176659e+00 1.080716164667e+00 1.081789858458e+00 1.082724615856e+00 1.083517965775e+00 1.084175124538e+00 1.084674033695e+00 1.085031289867e+00 1.085229834233e+00 1.085266523650e+00 1.085153418597e+00 1.084862930847e+00 1.084419217445e+00 1.083799763462e+00 1.083009579261e+00 1.082058402716e+00 1.080917423489e+00 1.079618255072e+00 1.078136392420e+00 1.076474390394e+00 1.074652207918e+00 1.072635948069e+00 1.070457639629e+00 1.068102132653e+00 1.065566349563e+00 1.062874197307e+00 1.059995792457e+00 1.056962621740e+00 1.053762820451e+00 1.050391261879e+00 1.046880005107e+00 1.043197070460e+00 1.039376249043e+00 1.035411659806e+00 1.031298659189e+00 1.027069366411e+00 1.022699860106e+00 1.018221802989e+00 1.013633728544e+00 1.008934358003e+00 1.004157595302e+00 9.992849421096e-01 9.943485982812e-01 9.893525799018e-01 9.843013217323e-01 9.792267524447e-01 9.741179016747e-01 9.690108258988e-01 9.639103036869e-01 9.588262497003e-01 9.537941741569e-01 9.488082005698e-01 9.439047002836e-01 9.390947708541e-01 9.343931184932e-01 9.298347617609e-01 9.254187731269e-01 9.211866749941e-01 9.171466671062e-01 9.133193543327e-01 9.097401615140e-01 9.064085090650e-01 9.033698595884e-01 9.006281512287e-01 8.982090005941e-01 8.961412304412e-01 8.944242886604e-01 8.931009502532e-01 8.921703263860e-01 8.916535789909e-01 8.915761270964e-01 8.919284599617e-01 8.927474870732e-01 8.940251327012e-01 8.957732864482e-01 8.980086533523e-01 9.007088734374e-01 9.039053917634e-01 9.075711858308e-01 9.117146606338e-01 9.163352015061e-01 9.214017113876e-01 9.269321701383e-01 9.328898751869e-01 9.392676512368e-01 9.460580903010e-01 9.532169397488e-01 9.607514924328e-01 9.686159776332e-01 9.767933920114e-01 9.852686854935e-01 9.939893983823e-01 1.002956138320e+00 1.012117292432e+00 1.021451305444e+00 1.030935166536e+00 1.040516874592e+00 1.050189759802e+00 1.059903129084e+00 1.069631729721e+00 1.079352821392e+00 1.089014769477e+00 1.098612708051e+00 1.108094299130e+00 1.117437867520e+00 1.126622957819e+00 1.135598744842e+00 1.144366903148e+00 1.152877269707e+00 1.161114336833e+00 1.169060239015e+00 1.176674636191e+00 1.183959199149e+00 1.190873609533e+00 1.197409520000e+00 1.203556296681e+00 1.209279701094e+00 1.214592417891e+00 1.219461306404e+00 1.223887381959e+00 1.227868745873e+00 1.231383293342e+00 1.234452826529e+00 1.237055042815e+00 1.239203779837e+00 1.240906405019e+00 1.242156070708e+00 1.242982933855e+00 1.243380306319e+00 1.243371095082e+00 1.242979632958e+00 1.242208050013e+00 1.241105463693e+00 1.239673811201e+00 1.237952659520e+00 1.235978822427e+00 1.233764146125e+00 1.231373012773e+00 1.228819126812e+00 1.226155387193e+00 1.223427496628e+00 1.220658519844e+00 1.217922212598e+00 1.215240258207e+00 1.212670349163e+00 1.210266986942e+00 1.208054492652e+00 1.206107275365e+00 1.204449707896e+00 1.203135699456e+00 1.202211090531e+00 1.201700313510e+00 1.201663348011e+00 1.202113647498e+00 1.203092592765e+00 1.204627056723e+00 1.206722318878e+00 1.209418794492e+00 1.212704968629e+00 1.216599478388e+00 1.221103151403e+00 1.226193003053e+00 1.231886825281e+00 1.238139318471e+00 1.244946610253e+00 1.252281565796e+00 1.260095686796e+00 1.268381991491e+00 1.277072139397e+00 1.286142157784e+00 1.295545905465e+00 1.305218202464e+00 1.315137862029e+00 1.325227020182e+00 1.335448011736e+00 1.345754259708e+00 1.356069015157e+00 1.366374267964e+00 1.376590884660e+00 1.386681256848e+00 1.396607717555e+00 1.406297809204e+00 1.415741823087e+00 1.424869065915e+00 1.433655808080e+00 1.442075130244e+00 1.450069913733e+00 1.457639380501e+00 1.464735952166e+00 1.471348364461e+00 1.477461405863e+00 1.483043347513e+00 1.488106199343e+00 1.492620731037e+00 1.496591035719e+00 1.500024931449e+00 1.502897938340e+00 1.505247116271e+00 1.507055681750e+00 1.508343418631e+00 1.509132934600e+00 1.509417726557e+00 1.509243530959e+00 1.508609520787e+00 1.507544023777e+00 1.506084375779e+00 1.504230113618e+00 1.502036906232e+00 1.499515069746e+00 1.496696592449e+00 1.493623501309e+00 1.490305359055e+00 1.486798886866e+00 1.483116351911e+00 1.479296495049e+00 1.475381498586e+00 1.471381910594e+00 1.467355110146e+00 1.463316877342e+00 1.459303943340e+00 1.455358865614e+00 1.451494810123e+00 1.447765749671e+00 1.444190063004e+00 1.440802987351e+00 1.437647234848e+00 1.434735449672e+00 1.432122436058e+00 1.429819798262e+00 1.427866698594e+00 1.426299809109e+00 1.425127538974e+00 1.424401355361e+00 1.424126599834e+00 1.424331257257e+00 1.425041295137e+00 1.426255344336e+00 1.428004472642e+00 1.430276229519e+00 1.433080287948e+00 1.436417791779e+00 1.440258184342e+00 1.444607400388e+00 1.449421496640e+00 1.454675432536e+00 1.460338137859e+00 1.466343466834e+00 1.472662869001e+00 1.479215685585e+00 1.485948256266e+00 1.492793826740e+00 1.499658046156e+00 1.506489039462e+00 1.513182430877e+00 1.519665715878e+00 1.525861265394e+00 1.531667897036e+00 1.537030534819e+00 1.541851094165e+00 1.546066645713e+00 1.549618438938e+00 1.552426703635e+00 1.554469706647e+00 1.555684010923e+00 1.556049881812e+00 1.555556850585e+00 1.554182356130e+00 1.551957084670e+00 1.548886739592e+00 1.545016634354e+00 1.540408526249e+00 1.535107421322e+00 1.529224026075e+00 1.522831813895e+00 1.516049185760e+00 1.509006048228e+00 1.501811555220e+00 1.494631726260e+00 1.487589902496e+00 1.480843115657e+00 1.474548416215e+00 1.468825870314e+00 1.463840701270e+00 1.459699153032e+00 1.456519821930e+00 1.454405467487e+00 1.453411810950e+00 1.453613500141e+00 1.455015011206e+00 1.457629775501e+00 1.461437603311e+00 1.466370226435e+00 1.472378049064e+00 1.479343750000e+00 1.487163045350e+00 1.495710857967e+00 1.504824691921e+00 1.514378114923e+00 1.524189526305e+00 1.534112509846e+00 1.543991873160e+00 1.553654612817e+00 1.562979892800e+00 1.571805764331e+00 1.580015397166e+00 1.587498458898e+00 1.594131745222e+00 1.599857586877e+00 1.604576486583e+00 1.608245235150e+00 1.610827230905e+00 1.612272410593e+00 1.612600822634e+00 1.611790804384e+00 1.609871816109e+00 1.606884284787e+00 1.602850951341e+00 1.597867773118e+00 1.591976593966e+00 1.585284254904e+00 1.577897182345e+00 1.569904037701e+00 1.561465603120e+00 1.552687304076e+00 1.543729475048e+00 1.534757136008e+00 1.525902298769e+00 1.517370354274e+00 1.509295308458e+00 1.501855711248e+00 1.495226385222e+00 1.489516918434e+00 1.484905685109e+00 1.481471777836e+00 1.479315243167e+00 1.478511509857e+00 1.479050053550e+00 1.480967479803e+00 1.484182064997e+00 1.488627153275e+00 1.494200839636e+00 1.500715372240e+00 1.508038235901e+00 1.515932507460e+00 1.524183635703e+00 1.532583774975e+00 1.540848300814e+00 1.548793754568e+00 1.556155079889e+00 1.562726217631e+00 1.568338871489e+00 1.572779120637e+00 1.575958657121e+00 1.577737688168e+00 1.578054022598e+00 1.576907398996e+00 1.574254724606e+00 1.570205740462e+00 1.564819802412e+00 1.558227524691e+00 1.550641511564e+00 1.542208365975e+00 1.533224108170e+00 1.523925453125e+00 1.514587409097e+00 1.505557105372e+00 1.497074734894e+00 1.489497455274e+00 1.483084481533e+00 1.478079956749e+00 1.474758703716e+00 1.473227727821e+00 1.473659552692e+00 1.476085510678e+00 1.480462432398e+00 1.486760204498e+00 1.494743115694e+00 1.504235988773e+00 1.514933446944e+00 1.526462979986e+00 1.538512253275e+00 1.550605286169e+00 1.562380308153e+00 1.573420767097e+00 1.583301014007e+00 1.591739945620e+00 1.598357356086e+00 1.602954436357e+00 1.605357479894e+00 1.605416092323e+00 1.603192842504e+00 1.598687462937e+00 1.592089461791e+00 1.583648797225e+00 1.573610987945e+00 1.562420786144e+00 1.550421579251e+00 1.538061810676e+00 1.525798667281e+00 1.513957164332e+00 1.502966630827e+00 1.493040423386e+00 1.484369145493e+00 1.477071068631e+00 1.471049630720e+00 1.466258697916e+00 1.462451470750e+00 1.459367270540e+00 1.456752574265e+00 1.454241227843e+00 1.451616541722e+00 1.448604222741e+00 1.445025096764e+00 1.440823385247e+00 1.435908967731e+00 1.430403993683e+00 1.424409330148e+00 1.418103597967e+00 1.411769660178e+00 1.405601287658e+00 1.399914410394e+00 1.394920127429e+00 1.390806162628e+00 1.387768458331e+00 1.385814913060e+00 1.385007476045e+00 1.385247074881e+00 1.386369325687e+00 1.388220935164e+00 1.390472955031e+00 1.392882995162e+00 1.395122626041e+00 1.396860620123e+00 1.397871358395e+00 1.397865016614e+00 1.396732554977e+00 1.394404957320e+00 1.390913473431e+00 1.386487994671e+00 1.381377433596e+00 1.376043220526e+00 1.370986684040e+00 1.366731649326e+00 1.363878148859e+00 1.362832120247e+00 1.363940449566e+00 1.367305773332e+00 1.372736097275e+00 1.379852324284e+00 1.387922911663e+00 1.396081535858e+00 1.403310639888e+00 1.408515835303e+00 1.410732436983e+00 1.409058534655e+00 1.402878261571e+00 1.391846388890e+00 1.375924451538e+00 1.355485962008e+00 1.331186902150e+00 1.304066537429e+00 1.275413851828e+00 1.246679624667e+00 1.219461169777e+00 1.195231961049e+00 1.175335574486e+00 1.160787038481e+00 1.152154446739e+00 1.149611602123e+00 1.152820313539e+00 1.161119525561e+00 1.173567856167e+00 1.189036559783e+00 1.206403288740e+00 1.224498780781e+00 1.242280882529e+00 1.258790015141e+00 1.273174408289e+00 1.284764523759e+00 1.292962417804e+00 1.297368348886e+00 1.297705476766e+00 1.293818917084e+00 1.285739250235e+00 1.273563976699e+00 1.256495290107e+00 1.231155329674e+00 1.207637730403e+00 1.192834654471e+00 1.184043353685e+00 1.171780907960e+00 1.149092148392e+00 1.118377158850e+00 1.089965824985e+00 1.073343712974e+00 1.068532048713e+00 1.066611853828e+00 1.059085164814e+00 1.046345265814e+00 1.037498803812e+00 1.041629945221e+00 1.058327142636e+00 1.077440590265e+00 1.088158546880e+00 1.087846600656e+00 1.083048207097e+00 1.082327856468e+00 1.087257157014e+00 1.090286469672e+00 1.081738750564e+00 1.058916559219e+00 1.029441924486e+00 1.005965466048e+00 9.958603140998e-01 9.954821246869e-01 9.955466122481e-01 9.918109904481e-01 9.902828125543e-01 1.001921037070e+00 1.031151987228e+00 1.070024392628e+00 1.104516500493e+00 1.125476367927e+00 1.134126874505e+00 1.138757479232e+00 1.145673370837e+00 1.152234277956e+00 1.148484672856e+00 1.119856848558e+00 9.886903693994e-01 8.393621418276e-01 8.456736106191e-01 9.652654011204e-01 1.011964179034e+00 9.077234255944e-01 7.310913966553e-01 6.914902403187e-01 8.367345923046e-01 9.577017225595e-01 9.325724868892e-01 7.997049558083e-01 7.385557756386e-01 8.651899579400e-01 1.025091808300e+00 1.062046286795e+00 9.552122856666e-01 8.181302983961e-01 8.256791729276e-01 9.611340807073e-01 1.048821545238e+00 9.963465217973e-01 8.400652513608e-01 7.294583921883e-01 7.846680413087e-01 8.951196408765e-01 9.124883151973e-01 8.082516772249e-01 6.780362256755e-01 6.791041137990e-01 7.978166775328e-01 8.789907697341e-01 8.535063421007e-01 7.772345329054e-01 7.815157709802e-01 8.931305404286e-01 9.855221658758e-01 9.592356938147e-01 8.289289053626e-01 7.420744006600e-01 8.411351111100e-01 1.008465222995e+00 1.061955460016e+00 9.346278348583e-01 7.003048140587e-01 6.165187198221e-01 8.134999579168e-01 1.010683790458e+00 1.024839698371e+00 8.396316062623e-01 6.046443355773e-01 6.430960575825e-01 8.954642955996e-01 1.051314904510e+00 9.980111506288e-01 7.785417396509e-01 6.101094999282e-01 7.396209569207e-01 9.637198232392e-01 1.048125556879e+00 9.385942700071e-01 7.172980311921e-01 6.080149378940e-01 7.433908295027e-01 9.092040320256e-01 9.480410747589e-01 8.526132091757e-01 7.236801412977e-01 7.044821966937e-01 7.971088960370e-01 8.749828543845e-01 8.726152465040e-01 8.192965111620e-01 7.938459263401e-01 8.311000555866e-01 8.773860868289e-01 8.715130145800e-01 8.117221798160e-01 7.563943758318e-01 7.629190740822e-01 8.062446735012e-01 8.138497237914e-01 7.548126807317e-01 6.743011910177e-01 6.638019819454e-01 7.371087124262e-01 8.020181937533e-01 7.893516419640e-01 7.171427736408e-01 6.865500608182e-01 7.679236178801e-01 8.831622871519e-01 9.265565428650e-01 8.711226797768e-01 7.827511635058e-01 7.710523164907e-01 8.439305607862e-01 8.942059853913e-01 8.512174511060e-01 7.469809398491e-01 7.000129319417e-01 7.709480809463e-01 8.572427404734e-01 8.579495664219e-01 7.794363495427e-01 7.335359970656e-01 8.140225140492e-01 9.432051198887e-01 1.002501251768e+00 9.613990099992e-01 8.841573739421e-01 8.681981458008e-01 9.189544556396e-01 9.479757015073e-01 9.014504445764e-01 8.158711844330e-01 7.805435496120e-01 8.167358554298e-01 8.420014020566e-01 7.943886731429e-01 7.096006304150e-01 7.010945860145e-01 8.036984827313e-01 9.106335012357e-01 9.902322489823e-01
 3.756941071109e-01 3.793059023952e-01 3.829921058837e-01 3.866080530210e-01 3.901378804771e-01 3.937252598404e-01 3.974172250106e-01 4.010781523418e-01 4.046134067633e-01 4.081259518126e-01 4.117544735157e-01 4.154602255648e-01 4.190745666649e-01 4.225347115941e-01 4.259887383595e-01 4.296068936698e-01 4.333212834878e-01 4.368876199895e-01 4.402489123833e-01 4.436525473688e-01 4.472957872468e-01 4.510089312459e-01 4.544950601727e-01 4.577735713206e-01 4.611464642132e-01 4.647519987974e-01 4.683767965515e-01 4.717752465090e-01 4.750057456804e-01 4.783337576686e-01 4.818607237490e-01 4.853924926505e-01 4.887131586745e-01 4.918908047615e-01 4.951922029073e-01 4.987032333960e-01 5.022072922033e-01 5.054736432375e-01 5.085745502166e-01 5.117789618524e-01 5.151979896282e-01 5.186361458225e-01 5.218531249575e-01 5.248639221395e-01 5.279201769816e-01 5.311746409919e-01 5.344751950159e-01 5.375874934794e-01 5.405354064527e-01 5.435750483351e-01 5.468171773921e-01 5.500455912921e-01 5.530336944977e-01 5.559008153136e-01 5.589760303220e-01 5.623207292247e-01 5.655979508726e-01 5.685069337796e-01 5.712091199679e-01 5.741596188159e-01 5.774908763330e-01 5.807881472094e-01 5.836265625667e-01 5.861469538347e-01 5.888678462009e-01 5.919809568021e-01 5.951173466306e-01 5.978623765085e-01 6.002896081415e-01 6.028343875037e-01 6.057089623478e-01 6.086281998003e-01 6.112440117494e-01 6.136499212691e-01 6.162081903611e-01 6.190105301266e-01 6.217649413319e-01 6.242521454442e-01 6.266425224427e-01 6.292537698071e-01 6.320950961605e-01 6.348201402822e-01 6.372023852558e-01 6.394967921247e-01 6.421032064103e-01 6.449950133504e-01 6.477293712805e-01 6.500406746028e-01 6.521921751206e-01 6.546457771918e-01 6.574725744272e-01 6.602209451693e-01 6.624908324128e-01 6.644696390605e-01 6.667011738189e-01 6.693641952360e-01 6.720545476228e-01 6.743021931077e-01 6.761551742719e-01 6.781177525839e-01 6.805235600849e-01 6.831050198025e-01 6.853353673879e-01 6.871083179478e-01 6.888549913780e-01 6.909832148779e-01 6.933822082236e-01 6.955836917533e-01 6.973388001056e-01 6.989149857552e-01 7.007641697100e-01 7.029497571111e-01 7.050814056270e-01 7.068332321575e-01 7.083230971560e-01 7.099365169104e-01 7.118586984550e-01 7.138645753501e-01 7.156082247501e-01 7.170490140235e-01 7.184798901351e-01 7.201417085061e-01 7.219449972497e-01 7.236305411483e-01 7.250748196109e-01 7.264005246396e-01 7.278182723868e-01 7.293791334504e-01 7.309352575935e-01 7.323520478154e-01 7.336446407416e-01 7.349056575989e-01 7.362094029519e-01 7.375691165380e-01 7.389228812805e-01 7.401950757438e-01 7.413677236387e-01 7.424787966221e-01 7.436009857368e-01 7.448002912044e-01 7.460264377989e-01 7.471507432841e-01 7.481302977407e-01 7.490631799148e-01 7.500660425645e-01 7.511467076105e-01 7.521925107313e-01 7.530921446256e-01 7.538892401515e-01 7.547205807571e-01 7.556201025188e-01 7.565081121589e-01 7.573154133198e-01 7.580428917928e-01 7.587447431587e-01 7.594587677701e-01 7.601520281371e-01 7.608108009409e-01 7.614586731577e-01 7.620845512811e-01 7.626427141536e-01 7.631361807156e-01 7.636216508207e-01 7.641380390307e-01 7.646522589537e-01 7.650825957690e-01 7.654073013252e-01 7.657157555861e-01 7.660734688989e-01 7.664265451882e-01 7.666951376324e-01 7.668760386626e-01 7.670345533569e-01 7.672156215416e-01 7.673809849787e-01 7.674687058313e-01 7.674965027138e-01 7.675173945530e-01 7.675321539045e-01 7.674988898499e-01 7.674043160240e-01 7.672750284558e-01 7.671428305197e-01 7.669925051402e-01 7.667840689713e-01 7.665189144099e-01 7.662291793614e-01 7.659301943246e-01 7.656007041908e-01 7.652289768843e-01 7.648132087749e-01 7.643650560485e-01 7.638932507689e-01 7.633904483904e-01 7.628524444553e-01 7.622814322988e-01 7.616756090450e-01 7.610366310979e-01 7.603704664081e-01 7.596711588719e-01 7.589346717255e-01 7.581649546673e-01 7.573662768478e-01 7.565374728680e-01 7.556737883291e-01 7.547711573802e-01 7.538376672245e-01 7.528790106879e-01 7.518869745531e-01 7.508519384785e-01 7.497841308296e-01 7.486925688394e-01 7.475704612268e-01 7.464099182541e-01 7.452123003934e-01 7.439869081713e-01 7.427365395592e-01 7.414517553819e-01 7.401280693442e-01 7.387772898029e-01 7.374014229515e-01 7.359929703189e-01 7.345454381045e-01 7.330712131553e-01 7.315723991177e-01 7.300446094844e-01 7.284778537614e-01 7.268787142177e-01 7.252571899361e-01 7.236107417660e-01 7.219272912787e-01 7.202070488548e-01 7.184629264138e-01 7.166923826598e-01 7.148910146413e-01 7.130571835189e-01 7.111919143889e-01 7.093020418614e-01 7.073852797710e-01 7.054343912209e-01 7.034563393829e-01 7.014531920830e-01 6.994189263432e-01 6.973591732217e-01 6.952732192536e-01 6.931596715034e-01 6.910210934252e-01 6.888543751531e-01 6.866608255502e-01 6.844475423343e-01 6.822076183248e-01 6.799381554389e-01 6.776499738642e-01 6.753353450120e-01 6.729981705102e-01 6.706404576288e-01 6.682542492107e-01 6.658470573599e-01 6.634216613424e-01 6.609725391170e-01 6.585020008816e-01 6.560115860267e-01 6.534972667744e-01 6.509676768882e-01 6.484217822060e-01 6.458505851074e-01 6.432654317233e-01 6.406618740549e-01 6.380391169120e-01 6.354051329149e-01 6.327525873766e-01 6.300846294534e-01 6.274055966661e-01 6.247102349991e-01 6.220004508982e-01 6.192830691230e-01 6.165491122204e-01 6.138082076636e-01 6.110583968338e-01 6.082946336332e-01 6.055256815548e-01 6.027494300833e-01 5.999634205597e-01 5.971764851609e-01 5.943813188686e-01 5.915816604404e-01 5.887818103664e-01 5.859764240957e-01 5.831706741220e-01 5.803673564387e-01 5.775609727697e-01 5.747592955527e-01 5.719600034708e-01 5.691625475206e-01 5.663739581138e-01 5.635919249256e-01 5.608135758361e-01 5.580473126090e-01 5.552902647098e-01 5.525443388233e-01 5.498117626593e-01 5.470917590663e-01 5.443867171804e-01 5.417002584942e-01 5.390305486373e-01 5.363808906631e-01 5.337528051225e-01 5.311426548491e-01 5.285602590800e-01 5.260050510951e-01 5.234725883590e-01 5.209726271848e-01 5.185008319418e-01 5.160586664259e-01 5.136552669524e-01 5.112829827109e-01 5.089460023219e-01 5.066519617159e-01 5.043926433702e-01 5.021783597620e-01 5.000088985666e-01 4.978805492165e-01 4.958011051945e-01 4.937693670112e-01 4.917865775532e-01 4.898632428263e-01 4.879899883558e-01 4.861723803163e-01 4.844154289803e-01 4.827127263083e-01 4.810764554589e-01 4.795049677301e-01 4.779936258544e-01 4.765549062134e-01 4.751805429010e-01 4.738732537807e-01 4.726418257131e-01 4.714801987874e-01 4.703972629757e-01 4.693918691666e-01 4.684577479397e-01 4.676047687076e-01 4.668297637967e-01 4.661382327402e-01 4.655369403122e-01 4.650141066462e-01 4.645765284604e-01 4.642279192130e-01 4.639614112382e-01 4.637941217915e-01 4.637158686168e-01 4.637267605337e-01 4.638320713608e-01 4.640220857314e-01 4.643100658137e-01 4.646976809138e-01 4.651755255389e-01 4.657522801312e-01 4.664173938905e-01 4.671755230253e-01 4.680350176120e-01 4.689849548538e-01 4.700355234401e-01 4.711792399473e-01 4.724094232272e-01 4.737403245348e-01 4.751611526593e-01 4.766772429690e-01 4.782912453995e-01 4.799871651437e-01 4.817786921413e-01 4.836584226733e-01 4.856267145265e-01 4.876915348426e-01 4.898374459005e-01 4.920695893636e-01 4.943885430128e-01 4.967862443478e-01 4.992763599173e-01 5.018458299092e-01 5.044914109166e-01 5.072209185956e-01 5.100200960181e-01 5.129025046081e-01 5.158627507855e-01 5.188902388974e-01 5.219935270833e-01 5.251608684622e-01 5.283992078844e-01 5.317086767590e-01 5.350776175312e-01 5.385147426420e-01 5.420096411624e-01 5.455626794104e-01 5.491803027210e-01 5.528475874758e-01 5.565709688048e-01 5.603497616465e-01 5.641746156259e-01 5.680560329697e-01 5.719778778419e-01 5.759459041183e-01 5.799616433930e-01 5.840147463999e-01 5.881167547876e-01 5.922522548332e-01 5.964225635720e-01 6.006311582537e-01 6.048696540213e-01 6.091472845542e-01 6.134542453176e-01 6.177825246239e-01 6.221441404978e-01 6.265242053592e-01 6.309333763520e-01 6.353677884796e-01 6.398128802189e-01 6.442838483837e-01 6.487661410125e-01 6.532639746883e-01 6.577815715099e-01 6.623025519067e-01 6.668399004358e-01 6.713847518553e-01 6.759338765590e-01 6.804944272775e-01 6.850518825570e-01 6.896179751035e-01 6.941855788279e-01 6.987477493441e-01 7.033151768786e-01 7.078727392590e-01 7.124286993026e-01 7.169829632833e-01 7.215230050772e-01 7.260611208482e-01 7.305845963511e-01 7.350961363081e-01 7.396022908676e-01 7.440853729305e-01 7.485599391959e-01 7.530158213977e-01 7.574492272598e-01 7.618715893364e-01 7.662659420179e-01 7.706440707808e-01 7.749980910629e-01 7.793230441387e-01 7.836297110378e-01 7.879041479660e-01 7.921536709657e-01 7.963750720747e-01 8.005598817364e-01 8.047211495167e-01 8.088452672952e-01 8.129364338812e-01 8.169961083952e-01 8.210129139141e-01 8.249995947578e-01 8.289464984246e-01 8.328509059224e-01 8.367213144861e-01 8.405424539805e-01 8.443276557700e-01 8.480683343014e-01 8.517618643468e-01 8.554161978877e-01 8.590153845730e-01 8.625733549420e-01 8.660846823751e-01 8.695395874708e-01 8.729538342704e-01 8.763080970717e-01 8.796129805687e-01 8.828715843602e-01 8.860667475532e-01 8.892158210159e-01 8.923044538053e-01 8.953350505821e-01 8.983175253640e-01 9.012316113743e-01 9.040946916267e-01 9.068948248901e-01 9.096311899567e-01 9.123198704834e-01 9.149307287950e-01 9.174897919122e-01 9.199839368097e-01 9.224060513328e-01 9.247811787257e-01 9.270745961539e-01 9.293104256564e-01 9.314829385233e-01 9.335759925877e-01 9.356214365992e-01 9.375795778633e-01 9.394793930978e-01 9.413151558865e-01 9.430651089724e-01 9.447684134411e-01 9.463800268102e-01 9.479314087124e-01 9.494173170561e-01 9.508143353318e-01 9.521639795966e-01 9.534190453704e-01 9.546130697249e-01 9.557408719324e-01 9.567770158085e-01 9.577650142998e-01 9.586578298116e-01 9.594860243202e-01 9.602530149056e-01 9.609216504384e-01 9.615437677058e-01 9.620719154161e-01 9.625342663712e-01 9.629352660788e-01 9.632358154948e-01 9.634935856662e-01 9.636568003041e-01 9.637534266313e-01 9.637903261994e-01 9.637283743426e-01 9.636235611987e-01 9.634274776634e-01 9.631643122428e-01 9.628446681424e-01 9.624266006792e-01 9.619679587090e-01 9.614230807900e-01 9.608088124973e-01 9.601434052460e-01 9.593857076470e-01 9.585849823999e-01 9.577058707571e-01 9.567572867067e-01 9.557640927775e-01 9.546814670572e-01 9.535593617325e-01 9.523660014953e-01 9.511063290727e-01 9.498073198190e-01 9.484266454156e-01 9.470082078227e-01 9.455280491854e-01 9.439843025057e-01 9.424101062286e-01 9.407601507387e-01 9.390781957926e-01 9.373463236798e-01 9.355552639406e-01 9.337427647677e-01 9.318641414575e-01 9.299582594475e-01 9.280160334330e-01 9.260192796877e-01 9.240130024595e-01 9.219504038942e-01 9.198703977226e-01 9.177659472922e-01 9.156161168024e-01 9.134688642061e-01 9.112781481583e-01 9.090789920459e-01 9.068690475102e-01 9.046261362077e-01 9.023980794659e-01 9.001417171913e-01 8.978876979739e-01 8.956393414035e-01 8.933702158303e-01 8.911313486736e-01 8.888785017419e-01 8.866432913636e-01 8.844296119232e-01 8.822101918461e-01 8.800369099512e-01 8.778677394562e-01 8.757285611402e-01 8.736303289239e-01 8.715455074225e-01 8.695202168987e-01 8.675190667212e-01 8.655636502934e-01 8.636684134152e-01 8.618042089286e-01 8.600141776057e-01 8.582713822626e-01 8.565907381584e-01 8.549881488390e-01 8.534358324996e-01 8.519748359875e-01 8.505794576894e-01 8.492640939145e-01 8.480443883978e-01 8.468949514190e-01 8.458515289503e-01 8.448948383734e-01 8.440346500443e-01 8.432849105934e-01 8.426251737155e-01 8.420838697742e-01 8.416482708692e-01 8.413229017492e-01 8.411240741188e-01 8.410294606291e-01 8.410680777189e-01 8.412247098758e-01 8.415052017816e-01 8.419223008815e-01 8.424586764477e-01 8.431341409205e-01 8.439404651646e-01 8.448791731023e-01 8.459608833394e-01 8.471712892260e-01 8.485276457355e-01 8.500195096024e-01 8.516507315547e-01 8.534227062009e-01 8.553323568400e-01 8.573844469172e-01 8.595747395531e-01 8.619042967118e-01 8.643740591959e-01 8.669791604096e-01 8.697239238391e-01 8.726010961101e-01 8.756133324142e-01 8.787579297908e-01 8.820326999408e-01 8.854378093486e-01 8.889657711295e-01 8.926224924045e-01 8.963964360605e-01 9.002916890875e-01 9.043027380219e-01 9.084245485302e-01 9.126616424662e-01 9.169996873964e-01 9.214456612539e-01 9.259905169906e-01 9.306277979076e-01 9.353653381583e-01 9.401833204175e-01 9.450912398715e-01 9.500809908372e-01 9.551405853508e-01 9.602843063613e-01 9.654848951612e-01 9.707556447792e-01 9.760876531494e-01 9.814665763407e-01 9.869084997069e-01 9.923845998501e-01 9.979102702987e-01 1.003473983259e+00 1.009061525365e+00 1.014690457876e+00 1.020329853086e+00 1.025995477531e+00 1.031676649089e+00 1.037356806697e+00 1.043056968663e+00 1.048744938737e+00 1.054432683867e+00 1.060116627325e+00 1.065775078747e+00 1.071430635554e+00 1.077048980341e+00 1.082647423778e+00 1.088218106665e+00 1.093739868389e+00 1.099237753252e+00 1.104675946058e+00 1.110072115275e+00 1.115417879892e+00 1.120693690937e+00 1.125922175962e+00 1.131073397418e+00 1.136157136150e+00 1.141175439398e+00 1.146099670808e+00 1.150958533893e+00 1.155720141645e+00 1.160393204990e+00 1.164981761770e+00 1.169458571036e+00 1.173851075762e+00 1.178128635657e+00 1.182300332419e+00 1.186370996960e+00 1.190311324494e+00 1.194151456136e+00 1.197861063268e+00 1.201448752098e+00 1.204920319658e+00 1.208247942741e+00 1.211459882517e+00 1.214529151779e+00 1.217461269192e+00 1.220265946422e+00 1.222916253380e+00 1.225436725980e+00 1.227804219090e+00 1.230025466814e+00 1.232106292788e+00 1.234023096375e+00 1.235803657593e+00 1.237423027345e+00 1.238887440691e+00 1.240206683583e+00 1.241354829115e+00 1.242359850995e+00 1.243198060150e+00 1.243877773248e+00 1.244407159657e+00 1.244764499219e+00 1.244975926300e+00 1.245018247687e+00 1.244902123428e+00 1.244634877229e+00 1.244195773878e+00 1.243611658670e+00 1.242861193929e+00 1.241955907314e+00 1.240901029187e+00 1.239678553782e+00 1.238318145017e+00 1.236795139837e+00 1.235125907930e+00 1.233314203088e+00 1.231343060745e+00 1.229243764273e+00 1.226991512200e+00 1.224602675618e+00 1.222085158516e+00 1.219419674366e+00 1.216639750846e+00 1.213721894114e+00 1.210682961759e+00 1.207531689812e+00 1.204248715669e+00 1.200869514353e+00 1.197372398383e+00 1.193771549910e+00 1.190082377696e+00 1.186280568168e+00 1.182406651112e+00 1.178437457736e+00 1.174388096507e+00 1.170276284537e+00 1.166078084837e+00 1.161834269204e+00 1.157521823427e+00 1.153158348713e+00 1.148760273219e+00 1.144308007274e+00 1.139836541058e+00 1.135331960493e+00 1.130805693151e+00 1.126278078275e+00 1.121729225926e+00 1.117194386467e+00 1.112660099557e+00 1.108136955978e+00 1.103648638548e+00 1.099173125880e+00 1.094745969467e+00 1.090357300762e+00 1.086015074020e+00 1.081739914676e+00 1.077516554326e+00 1.073374859705e+00 1.069305113586e+00 1.065319459493e+00 1.061432280848e+00 1.057632453724e+00 1.053947983662e+00 1.050368266423e+00 1.046902442638e+00 1.043567314398e+00 1.040349983496e+00 1.037275564994e+00 1.034333400354e+00 1.031534801392e+00 1.028887958856e+00 1.026385371082e+00 1.024047185525e+00 1.021861159122e+00 1.019838809624e+00 1.017985382269e+00 1.016290572218e+00 1.014773820716e+00 1.013418988650e+00 1.012239528700e+00 1.011234163114e+00 1.010392820693e+00 1.009734519213e+00 1.009237331859e+00 1.008913675889e+00 1.008761644570e+00 1.008766575577e+00 1.008949084446e+00 1.009278630391e+00 1.009773004300e+00 1.010422766240e+00 1.011212315827e+00 1.012162732706e+00 1.013240791809e+00 1.014460057861e+00 1.015813218617e+00 1.017280483464e+00 1.018880638595e+00 1.020581290084e+00 1.022392352043e+00 1.024306178662e+00 1.026302225054e+00 1.028398497948e+00 1.030561390734e+00 1.032800637285e+00 1.035107750984e+00 1.037458622049e+00 1.039874380190e+00 1.042319170610e+00 1.044802052721e+00 1.047315371660e+00 1.049835480448e+00 1.052380496944e+00 1.054919070551e+00 1.057456751676e+00 1.059986810167e+00 1.062488780467e+00 1.064974335450e+00 1.067418051420e+00 1.069825527303e+00 1.072187117249e+00 1.074488423392e+00 1.076735904084e+00 1.078908754244e+00 1.081011404335e+00 1.083035021158e+00 1.084965079341e+00 1.086812383215e+00 1.088551063570e+00 1.090192450658e+00 1.091722565273e+00 1.093134914778e+00 1.094433421601e+00 1.095598482563e+00 1.096643068175e+00 1.097548789195e+00 1.098314321095e+00 1.098945452802e+00 1.099417285544e+00 1.099750565508e+00 1.099926064565e+00 1.099940843584e+00 1.099807744820e+00 1.099498067890e+00 1.099035995430e+00 1.098401611214e+00 1.097595287159e+00 1.096630107956e+00 1.095476226673e+00 1.094165119867e+00 1.092674496597e+00 1.091003570885e+00 1.089174007716e+00 1.087152842117e+00 1.084972975250e+00 1.082616645216e+00 1.080081245711e+00 1.077392541462e+00 1.074519313669e+00 1.071493716337e+00 1.068306138980e+00 1.064949920853e+00 1.061456239589e+00 1.057796362475e+00 1.054002390784e+00 1.050070436138e+00 1.045994323209e+00 1.041809392508e+00 1.037488726700e+00 1.033066977652e+00 1.028545848117e+00 1.023920788716e+00 1.019228684156e+00 1.014451019168e+00 1.009620387182e+00 1.004745126735e+00 9.998243081767e-01 9.948980248531e-01 9.899530755442e-01 9.850233627380e-01 9.801219333944e-01 9.752557918950e-01 9.704621724909e-01 9.657365819043e-01 9.611164943407e-01 9.566144213633e-01 9.522451782937e-01 9.480458323579e-01 9.440168209052e-01 9.401975729000e-01 9.366017958018e-01 9.332482048771e-01 9.301732775292e-01 9.273786369726e-01 9.249047866013e-01 9.227606989826e-01 9.209672240202e-01 9.195573765033e-01 9.185277458743e-01 9.179183231614e-01 9.177321287298e-01 9.179829607532e-01 9.186993818979e-01 9.198674469830e-01 9.215222763459e-01 9.236546402939e-01 9.262699013250e-01 9.293845855405e-01 9.329757004498e-01 9.370660842245e-01 9.416331138238e-01 9.466741053729e-01 9.521914395991e-01 9.581475738617e-01 9.645564936565e-01 9.713815340247e-01 9.786079624572e-01 9.862288991316e-01 9.941962671495e-01 1.002513593921e+00 1.011134078547e+00 1.020036855120e+00 1.029206400516e+00 1.038586453443e+00 1.048174712113e+00 1.057921285701e+00 1.067796886929e+00 1.077783790429e+00 1.087826155930e+00 1.097914744654e+00 1.108001600076e+00 1.118056773216e+00 1.128059855488e+00 1.137959093590e+00 1.147745297588e+00 1.157371646734e+00 1.166811782310e+00 1.176047478280e+00 1.185032389172e+00 1.193761267436e+00 1.202192817351e+00 1.210306676872e+00 1.218088483067e+00 1.225498959773e+00 1.232541467580e+00 1.239177376675e+00 1.245400947452e+00 1.251201709325e+00 1.256550429673e+00 1.261459937168e+00 1.265902460076e+00 1.269880445982e+00 1.273394340255e+00 1.276425782237e+00 1.278999640836e+00 1.281099598733e+00 1.282738802095e+00 1.283933643962e+00 1.284676911537e+00 1.285003950103e+00 1.284914427803e+00 1.284435485214e+00 1.283594011530e+00 1.282398361608e+00 1.280898301968e+00 1.279103963583e+00 1.277058113367e+00 1.274799646014e+00 1.272347647457e+00 1.269769411943e+00 1.267082729897e+00 1.264340482471e+00 1.261593531237e+00 1.258868424974e+00 1.256237361615e+00 1.253727062029e+00 1.251391962514e+00 1.249288528419e+00 1.247440372924e+00 1.245922004814e+00 1.244751855980e+00 1.243981248040e+00 1.243656802145e+00 1.243791654765e+00 1.244445752642e+00 1.245622870825e+00 1.247355680802e+00 1.249669062147e+00 1.252556526355e+00 1.256053259647e+00 1.260135225773e+00 1.264813616748e+00 1.270084772904e+00 1.275910410113e+00 1.282304879335e+00 1.289214054356e+00 1.296621962429e+00 1.304503550174e+00 1.312794528801e+00 1.321488340346e+00 1.330512632516e+00 1.339833027437e+00 1.349408092990e+00 1.359164127561e+00 1.369079980155e+00 1.379079023582e+00 1.389120725644e+00 1.399161458832e+00 1.409125258361e+00 1.418993546282e+00 1.428696029487e+00 1.438195623696e+00 1.447455811995e+00 1.456411816394e+00 1.465055878802e+00 1.473327442336e+00 1.481202082943e+00 1.488662459033e+00 1.495657376521e+00 1.502191521098e+00 1.508224676765e+00 1.513749262227e+00 1.518759101100e+00 1.523226073007e+00 1.527172224863e+00 1.530572006844e+00 1.533432332617e+00 1.535771956976e+00 1.537568282694e+00 1.538864252937e+00 1.539649829825e+00 1.539945745296e+00 1.539781594839e+00 1.539150048741e+00 1.538101891922e+00 1.536640208589e+00 1.534792855962e+00 1.532601744713e+00 1.530066927695e+00 1.527243270899e+00 1.524144130148e+00 1.520798577179e+00 1.517253527435e+00 1.513515823995e+00 1.509640551920e+00 1.505644315718e+00 1.501560716533e+00 1.497435150382e+00 1.493280063530e+00 1.489151150078e+00 1.485065988088e+00 1.481061061184e+00 1.477182077595e+00 1.473444337565e+00 1.469902759569e+00 1.466576940325e+00 1.463509423598e+00 1.460740639610e+00 1.458288494471e+00 1.456208085028e+00 1.454516057757e+00 1.453248561763e+00 1.452447542486e+00 1.452117161139e+00 1.452308019592e+00 1.453022340030e+00 1.454282776366e+00 1.456111844362e+00 1.458493820122e+00 1.461456132707e+00 1.464972208220e+00 1.469037608787e+00 1.473637728664e+00 1.478725733365e+00 1.484290683157e+00 1.490269689251e+00 1.496615826086e+00 1.503282623483e+00 1.510181869793e+00 1.517267500099e+00 1.524444116019e+00 1.531635373007e+00 1.538767353959e+00 1.545731169121e+00 1.552464279689e+00 1.558858236564e+00 1.564834490528e+00 1.570319369200e+00 1.575212009090e+00 1.579465353152e+00 1.582993785457e+00 1.585745300624e+00 1.587683068310e+00 1.588746723776e+00 1.588935481540e+00 1.588222380464e+00 1.586609862281e+00 1.584127493512e+00 1.580782873352e+00 1.576647041895e+00 1.571763787836e+00 1.566213522653e+00 1.560099573065e+00 1.553501206032e+00 1.546563958773e+00 1.539398075181e+00 1.532142482632e+00 1.524955322375e+00 1.517963647118e+00 1.511338294487e+00 1.505212301943e+00 1.499729354354e+00 1.495034596968e+00 1.491225264630e+00 1.488431044535e+00 1.486717406642e+00 1.486153277860e+00 1.486787429097e+00 1.488611719946e+00 1.491642421175e+00 1.495818728757e+00 1.501087680909e+00 1.507375651404e+00 1.514553310379e+00 1.522529695403e+00 1.531145394873e+00 1.540261612962e+00 1.549736397405e+00 1.559387564382e+00 1.569086180036e+00 1.578656951973e+00 1.587957653455e+00 1.596853328298e+00 1.605191371721e+00 1.612877361525e+00 1.619778911960e+00 1.625813528991e+00 1.630902864182e+00 1.634959301913e+00 1.637962025758e+00 1.639846649777e+00 1.640600977155e+00 1.640229083892e+00 1.638708826449e+00 1.636097379936e+00 1.632403483381e+00 1.627687127761e+00 1.622026703907e+00 1.615468709210e+00 1.608146249971e+00 1.600135580586e+00 1.591568109547e+00 1.582594429274e+00 1.573323167406e+00 1.563952539533e+00 1.554617118736e+00 1.545496960716e+00 1.536791608830e+00 1.528632668564e+00 1.521241528403e+00 1.514747814363e+00 1.509306396166e+00 1.505074916297e+00 1.502113800869e+00 1.500546707069e+00 1.500388214506e+00 1.501646032303e+00 1.504318404383e+00 1.508284392570e+00 1.513485115787e+00 1.519743155326e+00 1.526882056365e+00 1.534728433474e+00 1.543005967644e+00 1.551526758130e+00 1.560014809883e+00 1.568216518366e+00 1.575933907294e+00 1.582881007928e+00 1.588907521787e+00 1.593802680951e+00 1.597407592265e+00 1.599646209236e+00 1.600380016396e+00 1.599620307224e+00 1.597342033218e+00 1.593573441795e+00 1.588448452575e+00 1.582025209928e+00 1.574523227765e+00 1.566123461839e+00 1.557035004425e+00 1.547581591639e+00 1.537975983917e+00 1.528573227564e+00 1.519668102599e+00 1.511538327950e+00 1.504540044387e+00 1.498872109521e+00 1.494823688056e+00 1.492570445459e+00 1.492207455423e+00 1.493872469526e+00 1.497481432591e+00 1.503000564783e+00 1.510274272039e+00 1.519024363132e+00 1.529036943467e+00 1.539894416915e+00 1.551249131267e+00 1.562697682428e+00 1.573762901229e+00 1.584106447243e+00 1.593260932490e+00 1.600901162705e+00 1.606738592528e+00 1.610462664080e+00 1.611986628761e+00 1.611154902616e+00 1.607981585430e+00 1.602585056787e+00 1.595064879086e+00 1.585752800473e+00 1.574913874512e+00 1.562935499203e+00 1.550275908293e+00 1.537291708766e+00 1.524482311104e+00 1.512195010721e+00 1.500748801606e+00 1.490457638781e+00 1.481394847436e+00 1.473693208469e+00 1.467275279256e+00 1.461993170414e+00 1.457699749916e+00 1.454063224639e+00 1.450867194459e+00 1.447812397591e+00 1.444628324340e+00 1.441175130904e+00 1.437247912544e+00 1.432845927217e+00 1.427964416743e+00 1.422674280990e+00 1.417187558469e+00 1.411638504247e+00 1.406315034972e+00 1.401444685949e+00 1.397235150311e+00 1.393946778159e+00 1.391662362498e+00 1.390520525494e+00 1.390527474521e+00 1.391590653768e+00 1.393630921308e+00 1.396378265793e+00 1.399602639607e+00 1.402984486842e+00 1.406143968245e+00 1.408784877303e+00 1.410509841454e+00 1.411060683716e+00 1.410204675149e+00 1.407768563423e+00 1.403786160266e+00 1.398315344201e+00 1.391632794149e+00 1.384137446045e+00 1.376302318234e+00 1.368780010280e+00 1.362154720387e+00 1.357045452457e+00 1.353954313515e+00 1.353136272935e+00 1.354693945919e+00 1.358349499214e+00 1.363591092294e+00 1.369653249230e+00 1.375538769164e+00 1.380230361913e+00 1.382640999371e+00 1.381840114941e+00 1.377092106672e+00 1.367890060795e+00 1.354124419321e+00 1.335965890684e+00 1.313994895752e+00 1.289124975764e+00 1.262519749719e+00 1.235628849717e+00 1.209937931305e+00 1.186965403801e+00 1.168073623059e+00 1.154298685785e+00 1.146351657077e+00 1.144425012920e+00 1.148311128542e+00 1.157397425863e+00 1.170747533109e+00 1.187292886714e+00 1.205811823691e+00 1.225125440750e+00 1.244093032942e+00 1.261632764858e+00 1.276835421097e+00 1.288858286536e+00 1.297047677600e+00 1.300891812765e+00 1.300009774142e+00 1.294237361197e+00 1.283508130387e+00 1.266925928800e+00 1.241427598324e+00 1.216917303016e+00 1.200213943467e+00 1.188742914748e+00 1.173164091249e+00 1.146462298890e+00 1.110774964003e+00 1.076233359479e+00 1.052536289767e+00 1.040284768199e+00 1.031105098880e+00 1.016783636608e+00 9.979846166706e-01 9.843979595257e-01 9.859090238236e-01 1.002581664971e+00 1.024236777761e+00 1.039954351587e+00 1.047169755069e+00 1.052372990287e+00 1.063454427894e+00 1.080682585022e+00 1.095277054115e+00 1.096865063237e+00 1.082286433021e+00 1.058373412976e+00 1.036601772694e+00 1.023482962559e+00 1.015509224257e+00 1.004215814750e+00 9.862371930035e-01 9.686257270395e-01 9.641803001848e-01 9.797727061247e-01 1.009223279032e+00 1.039058603467e+00 1.060176669220e+00 1.073850289179e+00 1.088125465328e+00 1.108226091994e+00 1.129896017469e+00 1.142520707914e+00 1.112846345046e+00 9.704477048187e-01 8.412989590471e-01 8.836455178979e-01 1.009010732106e+00 1.035024322342e+00 9.050254756092e-01 7.183173563896e-01 6.912631341064e-01 8.357619153830e-01 9.325369485737e-01 8.773943324577e-01 7.322656540794e-01 6.972530094450e-01 8.466181452289e-01 9.896072058862e-01 9.902667765143e-01 8.603312786487e-01 7.540515295736e-01 8.342539327870e-01 9.989056481765e-01 1.068155200179e+00 9.849032939563e-01 8.234615629899e-01 7.565621402918e-01 8.497936194669e-01 9.470959977368e-01 9.227328334419e-01 7.810088291605e-01 6.517288739267e-01 6.876760874589e-01 8.110449081896e-01 8.611384331339e-01 7.986610592463e-01 7.138912294318e-01 7.466124129825e-01 8.710500282342e-01 9.397669147078e-01 8.812945062310e-01 7.567477790597e-01 7.457357084988e-01 9.037887304914e-01 1.050643562251e+00 1.041435444054e+00 8.579902291157e-01 6.397509363127e-01 6.752431027835e-01 9.081619887669e-01 1.047393906046e+00 9.745059035689e-01 7.278889318483e-01 5.502235246719e-01 7.272439498883e-01 9.805692250542e-01 1.057211959028e+00 9.070558502954e-01 6.401566185809e-01 5.889925683345e-01 8.452150119314e-01 1.058165733152e+00 1.065542393799e+00 8.711111255071e-01 6.254927734538e-01 6.217471683210e-01 8.295024108658e-01 9.664848756350e-01 9.339900528435e-01 7.792096569867e-01 6.614822110793e-01 7.163963142405e-01 8.379778376684e-01 8.833261450716e-01 8.302790787223e-01 7.573065284049e-01 7.650427700258e-01 8.423713712308e-01 8.937206409058e-01 8.689767012162e-01 7.996732009110e-01 7.669434888647e-01 8.052218577536e-01 8.511326930771e-01 8.336535114999e-01 7.492167845362e-01 6.730981187030e-01 6.932367439762e-01 7.760163016157e-01 8.157945854491e-01 7.647640970118e-01 6.720260748441e-01 6.627289755887e-01 7.747326462984e-01 8.902340926573e-01 9.129465311476e-01 8.434135442124e-01 7.759595211674e-01 8.126733104927e-01 9.108473380065e-01 9.509833667733e-01 8.826454465274e-01 7.634430118499e-01 7.277276737292e-01 8.127831789866e-01 8.919427021601e-01 8.693869361659e-01 7.665369096100e-01 7.121484791138e-01 7.974793440762e-01 9.236642341210e-01 9.728831935757e-01 9.323077784715e-01 8.836373029948e-01 9.108877663000e-01 9.801195474781e-01 9.962776389481e-01 9.279735863759e-01 8.413004795721e-01 8.362055270248e-01 9.000736771235e-01 9.228776984384e-01 8.454144689408e-01 7.201779071470e-01 6.897835770456e-01 7.979038114364e-01 9.110386869475e-01 9.882584856646e-01
 3.422560114498e-01 3.459688360418e-01 3.497130436221e-01 3.533498578325e-01 3.569304097943e-01 3.606267652197e-01 3.644348480869e-01 3.681617584365e-01 3.717338701851e-01 3.753181560709e-01 3.790675492282e-01 3.828961118176e-01 3.865903439397e-01 3.901022860622e-01 3.936389738737e-01 3.973914155952e-01 4.012449034725e-01 4.049037089847e-01 4.083260686993e-01 4.118269895405e-01 4.156232714978e-01 4.194877192335e-01 4.230724117988e-01 4.264237260135e-01 4.299076774192e-01 4.336755108854e-01 4.374612202765e-01 4.409673155639e-01 4.442774788642e-01 4.477254983946e-01 4.514302794353e-01 4.551347186192e-01 4.585680740051e-01 4.618337950228e-01 4.652701585476e-01 4.689732176855e-01 4.726529056486e-01 4.760357821166e-01 4.792351278995e-01 4.825888711273e-01 4.862064858903e-01 4.898277202522e-01 4.931674379123e-01 4.962850839753e-01 4.995012758949e-01 5.029632696682e-01 5.064522120884e-01 5.096948566186e-01 5.127611362890e-01 5.159708053045e-01 5.194234245377e-01 5.228413712831e-01 5.259667427367e-01 5.289667959550e-01 5.322229058224e-01 5.357832018284e-01 5.392525974158e-01 5.423050314851e-01 5.451495210780e-01 5.482939133068e-01 5.518510790683e-01 5.553445680961e-01 5.583335372037e-01 5.610054428804e-01 5.639246911841e-01 5.672668227211e-01 5.706093223368e-01 5.735180146338e-01 5.761015332607e-01 5.788457385024e-01 5.819529815736e-01 5.850862847947e-01 5.878791841126e-01 5.904526047043e-01 5.932113848984e-01 5.962421828106e-01 5.992143147796e-01 6.018920232218e-01 6.044639420695e-01 6.072787028070e-01 6.103478666544e-01 6.132948603694e-01 6.158768641762e-01 6.183650984807e-01 6.211842225810e-01 6.243045106666e-01 6.272624577024e-01 6.297819811657e-01 6.321366104969e-01 6.348097569227e-01 6.378701432511e-01 6.408486326034e-01 6.433306769122e-01 6.455220071531e-01 6.479788106411e-01 6.508800732918e-01 6.538041117645e-01 6.562735895322e-01 6.583452296503e-01 6.605374344732e-01 6.631856346383e-01 6.660076975291e-01 6.684663999487e-01 6.704659296331e-01 6.724474121573e-01 6.748197153947e-01 6.774646726822e-01 6.799047081910e-01 6.818919065136e-01 6.837069304948e-01 6.858045329879e-01 6.882395431176e-01 6.906145460252e-01 6.926061790542e-01 6.943403990252e-01 6.962058984820e-01 6.983813011433e-01 7.006354452899e-01 7.026254199000e-01 7.043164956867e-01 7.060033380529e-01 7.079201102443e-01 7.099760936859e-01 7.119132825449e-01 7.136136851587e-01 7.151979936533e-01 7.168754404206e-01 7.186924516526e-01 7.205036570802e-01 7.221814882702e-01 7.237380081197e-01 7.252612498752e-01 7.268233729200e-01 7.284430574425e-01 7.300626294138e-01 7.316009155162e-01 7.330390743173e-01 7.344114281623e-01 7.357977056044e-01 7.372655437757e-01 7.387637172966e-01 7.401540981114e-01 7.413988201309e-01 7.426012130184e-01 7.438761935291e-01 7.452300076997e-01 7.465467430597e-01 7.477142515384e-01 7.487837253452e-01 7.498918034333e-01 7.510662330632e-01 7.522273824873e-01 7.533076233343e-01 7.543113315759e-01 7.552916720573e-01 7.562809945902e-01 7.572513952514e-01 7.581879553072e-01 7.591159138237e-01 7.600210811179e-01 7.608555028027e-01 7.616272424131e-01 7.623941563532e-01 7.631929073590e-01 7.639887198550e-01 7.646956729404e-01 7.652994494768e-01 7.658921759121e-01 7.665359100939e-01 7.671698970285e-01 7.677167743129e-01 7.681791817419e-01 7.686226472983e-01 7.690881633509e-01 7.695354278159e-01 7.699037267364e-01 7.702141492678e-01 7.705232034728e-01 7.708220718188e-01 7.710711509385e-01 7.712576936121e-01 7.714132558901e-01 7.715657073543e-01 7.717010117043e-01 7.717745900582e-01 7.717915054359e-01 7.717883283291e-01 7.717728407974e-01 7.717275930469e-01 7.716381215651e-01 7.715058921462e-01 7.713414343486e-01 7.711541661069e-01 7.709344958113e-01 7.706780043884e-01 7.703897190713e-01 7.700671020589e-01 7.697109050752e-01 7.693253523291e-01 7.689082777745e-01 7.684519502842e-01 7.679639451519e-01 7.674461927520e-01 7.668976260852e-01 7.663129906854e-01 7.656898484865e-01 7.650341148775e-01 7.643546415331e-01 7.636381548831e-01 7.628801021572e-01 7.620892698110e-01 7.612735567380e-01 7.604269276003e-01 7.595394113773e-01 7.586147934620e-01 7.576629235454e-01 7.566855649440e-01 7.556700158694e-01 7.546156103544e-01 7.535344273692e-01 7.524284655956e-01 7.512855664537e-01 7.501051929632e-01 7.488946273565e-01 7.476608063210e-01 7.463955612231e-01 7.450901953355e-01 7.437515846457e-01 7.423886610450e-01 7.409990999619e-01 7.395703857743e-01 7.381062573392e-01 7.366147280072e-01 7.350962564049e-01 7.335453841108e-01 7.319593667382e-01 7.303409107845e-01 7.286964661281e-01 7.270208061480e-01 7.253132026566e-01 7.235746645872e-01 7.218084659752e-01 7.200113041189e-01 7.181848096127e-01 7.163302823687e-01 7.144460143273e-01 7.125346630654e-01 7.105925186540e-01 7.086228737718e-01 7.066293879356e-01 7.046064177285e-01 7.025540501227e-01 7.004776419229e-01 6.983726909102e-01 6.962443072464e-01 6.940903123297e-01 6.919049099838e-01 6.896974294628e-01 6.874679535603e-01 6.852115349260e-01 6.829325460014e-01 6.806268576000e-01 6.782947893812e-01 6.759467902521e-01 6.735747660200e-01 6.711776420744e-01 6.687614139768e-01 6.663225092678e-01 6.638610727028e-01 6.613853373014e-01 6.588848548913e-01 6.563660100531e-01 6.538322334208e-01 6.512758890634e-01 6.487041755499e-01 6.461170867183e-01 6.435110229188e-01 6.408917422245e-01 6.382578698973e-01 6.356075553078e-01 6.329459159167e-01 6.302695488991e-01 6.275806309196e-01 6.248848517929e-01 6.221744973776e-01 6.194542312873e-01 6.167273831927e-01 6.139896829646e-01 6.112448964963e-01 6.084966729899e-01 6.057396984462e-01 6.029791644352e-01 6.002158447523e-01 5.974467475129e-01 5.946789077065e-01 5.919092675911e-01 5.891388621976e-01 5.863722909299e-01 5.836057655191e-01 5.808437717447e-01 5.780864056490e-01 5.753337343259e-01 5.725882424618e-01 5.698525150195e-01 5.671251813374e-01 5.644080017937e-01 5.617042213565e-01 5.590103902282e-01 5.563342346345e-01 5.536729465046e-01 5.510286369387e-01 5.484053286644e-01 5.458001957730e-01 5.432164727221e-01 5.406591731748e-01 5.381227551775e-01 5.356130118098e-01 5.331337229098e-01 5.306787840072e-01 5.282582466047e-01 5.258722927699e-01 5.235147256385e-01 5.211963630867e-01 5.189139707948e-01 5.166690855368e-01 5.144725766711e-01 5.123139363555e-01 5.102003463491e-01 5.081347404516e-01 5.061119811527e-01 5.041454896473e-01 5.022298875773e-01 5.003661412226e-01 4.985622746212e-01 4.968098328637e-01 4.951153808705e-01 4.934846780788e-01 4.919128660542e-01 4.904094867817e-01 4.889718256579e-01 4.875948324867e-01 4.862899610010e-01 4.850529193985e-01 4.838886371782e-01 4.828056082773e-01 4.817914347357e-01 4.808562423455e-01 4.799976658560e-01 4.792142818343e-01 4.785236441918e-01 4.779128982766e-01 4.773858594737e-01 4.769463878034e-01 4.765855983844e-01 4.763188018190e-01 4.761442383136e-01 4.760559303764e-01 4.760639370923e-01 4.761574073664e-01 4.763401455115e-01 4.766214943516e-01 4.769928096622e-01 4.774627617787e-01 4.780256731520e-01 4.786761637032e-01 4.794265466584e-01 4.802692892018e-01 4.812080879567e-01 4.822476307715e-01 4.833720421085e-01 4.845954214147e-01 4.859114290699e-01 4.873199240170e-01 4.888307375280e-01 4.904268766147e-01 4.921160068065e-01 4.938992524179e-01 4.957667246136e-01 4.977354209917e-01 4.997905956671e-01 5.019307374041e-01 5.041615798735e-01 5.064723350203e-01 5.088755810483e-01 5.113658862446e-01 5.139324850277e-01 5.165876271905e-01 5.193156612625e-01 5.221241020131e-01 5.250185906913e-01 5.279794710589e-01 5.310215008605e-01 5.341324150221e-01 5.373128907931e-01 5.405716711473e-01 5.438890159010e-01 5.472779632615e-01 5.507320973264e-01 5.542434862564e-01 5.578254813723e-01 5.614603466799e-01 5.651525529140e-01 5.689058452501e-01 5.727071388441e-01 5.765713217338e-01 5.804803244050e-01 5.844357420167e-01 5.884443411087e-01 5.924931654632e-01 5.965936249424e-01 6.007340740683e-01 6.049092745040e-01 6.091301118606e-01 6.133818719390e-01 6.176734942579e-01 6.220020211574e-01 6.263526656285e-01 6.307423920283e-01 6.351529127151e-01 6.395924508566e-01 6.440626978551e-01 6.485463152745e-01 6.530592697817e-01 6.575885998773e-01 6.621336546820e-01 6.667025698791e-01 6.712775403726e-01 6.758726006884e-01 6.804789784152e-01 6.850908508465e-01 6.897177730968e-01 6.943453295323e-01 6.989822373734e-01 7.036263541148e-01 7.082663914122e-01 7.129152252708e-01 7.175562834725e-01 7.221983977294e-01 7.268406401810e-01 7.314721907659e-01 7.361052635496e-01 7.407233282632e-01 7.453334083419e-01 7.499398447431e-01 7.545261293907e-01 7.591056140398e-01 7.636684029301e-01 7.682115401599e-01 7.727451140151e-01 7.772529965303e-01 7.817459649540e-01 7.862169741388e-01 7.906607544547e-01 7.950896727999e-01 7.994857752441e-01 8.038601976284e-01 8.082079740529e-01 8.125207854875e-01 8.168125417408e-01 8.210671063866e-01 8.252911699838e-01 8.294855481305e-01 8.336378191548e-01 8.377612170125e-01 8.418466765598e-01 8.458917334059e-01 8.499024388771e-01 8.538661950868e-01 8.577942438698e-01 8.616805202759e-01 8.655190751166e-01 8.693196849699e-01 8.730679920447e-01 8.767726472039e-01 8.804350382398e-01 8.840408317041e-01 8.876056798754e-01 8.911122174183e-01 8.945693711242e-01 8.979817262945e-01 9.013307367699e-01 9.046344160608e-01 9.078779753207e-01 9.110634922825e-01 9.142029596442e-01 9.172723862501e-01 9.202930521274e-01 9.232507027051e-01 9.261439072273e-01 9.289900811138e-01 9.317584440856e-01 9.344757877928e-01 9.371279237984e-01 9.397096267551e-01 9.422423142096e-01 9.446921852440e-01 9.470883742362e-01 9.494171890111e-01 9.516687449990e-01 9.538728110389e-01 9.559867142844e-01 9.580454010501e-01 9.600370065392e-01 9.619439313128e-01 9.638045481852e-01 9.655700568952e-01 9.672780884393e-01 9.689179414292e-01 9.704685139055e-01 9.719735720075e-01 9.733799109961e-01 9.747284504070e-01 9.760073273057e-01 9.771924746310e-01 9.783318080662e-01 9.793738692619e-01 9.803527826234e-01 9.812636474490e-01 9.820795841899e-01 9.828490088150e-01 9.835198941880e-01 9.841274681986e-01 9.846684500073e-01 9.851119156555e-01 9.855091733263e-01 9.858111833210e-01 9.860458628230e-01 9.862174084197e-01 9.862919380555e-01 9.863202699827e-01 9.862557580932e-01 9.861237410317e-01 9.859317830895e-01 9.856428873598e-01 9.853095771951e-01 9.848874861598e-01 9.843980584276e-01 9.838520440200e-01 9.832126826937e-01 9.825305809707e-01 9.817659335089e-01 9.809325027997e-01 9.800497178767e-01 9.790775103887e-01 9.780625750838e-01 9.769749548510e-01 9.758199634636e-01 9.746228180254e-01 9.733410768000e-01 9.720205526042e-01 9.706364742930e-01 9.691858590686e-01 9.677031678000e-01 9.661419234654e-01 9.645474602951e-01 9.628989476629e-01 9.611900252770e-01 9.594574662498e-01 9.576552560196e-01 9.558250724904e-01 9.539543197666e-01 9.520272116749e-01 9.500889657799e-01 9.480897878517e-01 9.460726129780e-01 9.440259825871e-01 9.419332690615e-01 9.398411963515e-01 9.376991893385e-01 9.355483286291e-01 9.333840612261e-01 9.311831985095e-01 9.289955816774e-01 9.267745340412e-01 9.245545810387e-01 9.223357141423e-01 9.200955902711e-01 9.178812152630e-01 9.156497973163e-01 9.134324285479e-01 9.112338840921e-01 9.090280699611e-01 9.068621888197e-01 9.046975399327e-01 9.025638170237e-01 9.004642778363e-01 8.983758175763e-01 8.963425915863e-01 8.943318204284e-01 8.923644021053e-01 8.904499664790e-01 8.885668641582e-01 8.867537480047e-01 8.849842595377e-01 8.832740719901e-01 8.816373486256e-01 8.800497730173e-01 8.785488485297e-01 8.771120085522e-01 8.757510041700e-01 8.744821291684e-01 8.732799578610e-01 8.721828738451e-01 8.711689794970e-01 8.702460277270e-01 8.694337537136e-01 8.687069801899e-01 8.680976760312e-01 8.675907955332e-01 8.671911651644e-01 8.669148777049e-01 8.667408655311e-01 8.666995076728e-01 8.667717192965e-01 8.669676550711e-01 8.672967022948e-01 8.677419757618e-01 8.683295840378e-01 8.690431318901e-01 8.698876594013e-01 8.708749052331e-01 8.719895964294e-01 8.732482885073e-01 8.746421777760e-01 8.761739423576e-01 8.778470684613e-01 8.796575769765e-01 8.816097671323e-01 8.837008848134e-01 8.859316785499e-01 8.883024567362e-01 8.908075069971e-01 8.934536439044e-01 8.962323094079e-01 8.991493476550e-01 9.021986398390e-01 9.053786347831e-01 9.086900169084e-01 9.121268418249e-01 9.156923432407e-01 9.193787568835e-01 9.231867915561e-01 9.271137263403e-01 9.311513975184e-01 9.353090387396e-01 9.395684212373e-01 9.439368576744e-01 9.484089806039e-01 9.529732515996e-01 9.576424258310e-01 9.623932268456e-01 9.672391161749e-01 9.721666227526e-01 9.771670938093e-01 9.822539888140e-01 9.874019647777e-01 9.926219663196e-01 9.979057046473e-01 1.003240217857e+00 1.008638239751e+00 1.014075311643e+00 1.019561928522e+00 1.025091132965e+00 1.030647011534e+00 1.036244928292e+00 1.041857202385e+00 1.047497181613e+00 1.053156267389e+00 1.058815938819e+00 1.064496663847e+00 1.070168545931e+00 1.075842937727e+00 1.081514653020e+00 1.087161035638e+00 1.092808235956e+00 1.098421380397e+00 1.104013118495e+00 1.109580772951e+00 1.115099038041e+00 1.120595736111e+00 1.126034884047e+00 1.131431240555e+00 1.136781243573e+00 1.142058369713e+00 1.147291710767e+00 1.152447170238e+00 1.157536071164e+00 1.162561347507e+00 1.167491143484e+00 1.172356909086e+00 1.177125122944e+00 1.181804914258e+00 1.186400589303e+00 1.190884412527e+00 1.195283871452e+00 1.199568129951e+00 1.203745356201e+00 1.207821736914e+00 1.211767857520e+00 1.215612480742e+00 1.219326524958e+00 1.222917432540e+00 1.226391630803e+00 1.229721205994e+00 1.232933279103e+00 1.236002879307e+00 1.238934374213e+00 1.241736962490e+00 1.244382385232e+00 1.246897936134e+00 1.249259814957e+00 1.251472448714e+00 1.253545642829e+00 1.255453022326e+00 1.257220976641e+00 1.258827839589e+00 1.260277597355e+00 1.261578832780e+00 1.262710657939e+00 1.263694437343e+00 1.264511108803e+00 1.265169181571e+00 1.265675103109e+00 1.266005576454e+00 1.266188486787e+00 1.266202150220e+00 1.266053255427e+00 1.265753721223e+00 1.265279870823e+00 1.264659176394e+00 1.263871139842e+00 1.262924422231e+00 1.261829198645e+00 1.260565283525e+00 1.259159362351e+00 1.257591028848e+00 1.255874425752e+00 1.254012696467e+00 1.251991873507e+00 1.249840018430e+00 1.247536370018e+00 1.245092254889e+00 1.242520598991e+00 1.239798765522e+00 1.236961206156e+00 1.233986149441e+00 1.230886645287e+00 1.227675082503e+00 1.224332385003e+00 1.220892164599e+00 1.217333176601e+00 1.213669722567e+00 1.209918646623e+00 1.206055229916e+00 1.202117414823e+00 1.198085083750e+00 1.193971853864e+00 1.189797742684e+00 1.185535384805e+00 1.181228235238e+00 1.176854041178e+00 1.172428293768e+00 1.167969339298e+00 1.163454619236e+00 1.158922409564e+00 1.154359357215e+00 1.149772602254e+00 1.145187196097e+00 1.140578640018e+00 1.135986227788e+00 1.131396587177e+00 1.126819294901e+00 1.122275355470e+00 1.117747944089e+00 1.113268642775e+00 1.108828295400e+00 1.104434487555e+00 1.100111255459e+00 1.095839082386e+00 1.091649411599e+00 1.087534335738e+00 1.083502844779e+00 1.079572852075e+00 1.075729660485e+00 1.072002708747e+00 1.068381464931e+00 1.064874994124e+00 1.061500956270e+00 1.058242889869e+00 1.055130968514e+00 1.052151415962e+00 1.049316185668e+00 1.046634336788e+00 1.044094585679e+00 1.041721178684e+00 1.039499826398e+00 1.037441693642e+00 1.035554221098e+00 1.033823652426e+00 1.032273612232e+00 1.030883525812e+00 1.029670315239e+00 1.028630736612e+00 1.027753540542e+00 1.027059485196e+00 1.026526114546e+00 1.026167237132e+00 1.025978006528e+00 1.025945992352e+00 1.026089883037e+00 1.026381578198e+00 1.026838232458e+00 1.027449071060e+00 1.028199331646e+00 1.029108396384e+00 1.030145512624e+00 1.031322878846e+00 1.032635067108e+00 1.034058670942e+00 1.035615073640e+00 1.037272437030e+00 1.039040301031e+00 1.040910734446e+00 1.042862225201e+00 1.044914491155e+00 1.047031854387e+00 1.049226254827e+00 1.051488994700e+00 1.053795873492e+00 1.056166601995e+00 1.058567944949e+00 1.061007442969e+00 1.063478475801e+00 1.065957952289e+00 1.068460479276e+00 1.070958255057e+00 1.073455758817e+00 1.075947012800e+00 1.078409903386e+00 1.080859234233e+00 1.083269341853e+00 1.085642076599e+00 1.087970790534e+00 1.090239899054e+00 1.092457264810e+00 1.094600787111e+00 1.096676596100e+00 1.098672938488e+00 1.100578280157e+00 1.102401821717e+00 1.104119366544e+00 1.105740740450e+00 1.107252091987e+00 1.108646682521e+00 1.109929628523e+00 1.111079510170e+00 1.112110421755e+00 1.113004493414e+00 1.113758396814e+00 1.114381597965e+00 1.114846019204e+00 1.115173119926e+00 1.115343929586e+00 1.115354519935e+00 1.115218521335e+00 1.114907776066e+00 1.114444871113e+00 1.113812775798e+00 1.113006149094e+00 1.112046352722e+00 1.110899162415e+00 1.109592380567e+00 1.108111082108e+00 1.106449895455e+00 1.104630670274e+00 1.102622498741e+00 1.100454898309e+00 1.098115147118e+00 1.095596950209e+00 1.092928981620e+00 1.090079835376e+00 1.087079336310e+00 1.083920545018e+00 1.080596546296e+00 1.077138827383e+00 1.073519522699e+00 1.069769008126e+00 1.065887732572e+00 1.061867857778e+00 1.057744634847e+00 1.053496068824e+00 1.049152536993e+00 1.044717802982e+00 1.040190026644e+00 1.035605313158e+00 1.030946095938e+00 1.026248499155e+00 1.021518985932e+00 1.016759855770e+00 1.012009884302e+00 1.007260501044e+00 1.002544689364e+00 9.978765952637e-01 9.932647856860e-01 9.887486387632e-01 9.843226705521e-01 9.800268563665e-01 9.758777054427e-01 9.718865755315e-01 9.680953055995e-01 9.645015050892e-01 9.611487338977e-01 9.580492856049e-01 9.552226904956e-01 9.527074520957e-01 9.505007507641e-01 9.486491610751e-01 9.471568898772e-01 9.460472692897e-01 9.453508548717e-01 9.450632979609e-01 9.452232342526e-01 9.458312733381e-01 9.469004741560e-01 9.484581762466e-01 9.504862648597e-01 9.530183705308e-01 9.560407921450e-01 9.595593597289e-01 9.635858087171e-01 9.680928283876e-01 9.731029217912e-01 9.785855443681e-01 9.845371160432e-01 9.909577561256e-01 9.978055419585e-01 1.005089017584e+00 1.012773527656e+00 1.020837693110e+00 1.029270350136e+00 1.038023785230e+00 1.047098491602e+00 1.056443485637e+00 1.066034776789e+00 1.075856462728e+00 1.085849391398e+00 1.096011460338e+00 1.106290605813e+00 1.116654863447e+00 1.127086124504e+00 1.137526747855e+00 1.147967312842e+00 1.158359158579e+00 1.168671967962e+00 1.178885334023e+00 1.188945370708e+00 1.198846191963e+00 1.208539030099e+00 1.217998637047e+00 1.227209606519e+00 1.236122607190e+00 1.244733943987e+00 1.253006689968e+00 1.260917008671e+00 1.268457039464e+00 1.275586421174e+00 1.282309527186e+00 1.288595362601e+00 1.294431596371e+00 1.299819079134e+00 1.304726752296e+00 1.309169972039e+00 1.313125909585e+00 1.316598580916e+00 1.319593397364e+00 1.322093605248e+00 1.324131087215e+00 1.325691441780e+00 1.326792336866e+00 1.327454353998e+00 1.327672117564e+00 1.327490053010e+00 1.326909653582e+00 1.325960250709e+00 1.324678516728e+00 1.323072045951e+00 1.321198700637e+00 1.319072681050e+00 1.316736715098e+00 1.314240306143e+00 1.311600433072e+00 1.308889633567e+00 1.306129722626e+00 1.303372396425e+00 1.300676160901e+00 1.298064256628e+00 1.295611383809e+00 1.293346416793e+00 1.291320194897e+00 1.289590195050e+00 1.288177357566e+00 1.287150714227e+00 1.286528783725e+00 1.286356446443e+00 1.286675504824e+00 1.287492020961e+00 1.288859886996e+00 1.290777400249e+00 1.293268426305e+00 1.296349484136e+00 1.300004772965e+00 1.304260275133e+00 1.309086607963e+00 1.314481408797e+00 1.320436412316e+00 1.326903813187e+00 1.333891033259e+00 1.341335525278e+00 1.349217425938e+00 1.357503994124e+00 1.366124464080e+00 1.375069048205e+00 1.384263538107e+00 1.393667592921e+00 1.403242397995e+00 1.412908681222e+00 1.422649284415e+00 1.432387808898e+00 1.442078560322e+00 1.451688876049e+00 1.461141001156e+00 1.470419945472e+00 1.479462058715e+00 1.488226549568e+00 1.496692144778e+00 1.504793298363e+00 1.512528613327e+00 1.519846155945e+00 1.526723967833e+00 1.533152232320e+00 1.539086099105e+00 1.544534988257e+00 1.549468515337e+00 1.553879918934e+00 1.557778049271e+00 1.561132253521e+00 1.563971486980e+00 1.566280414459e+00 1.568066257615e+00 1.569354020467e+00 1.570128232447e+00 1.570430854398e+00 1.570260397699e+00 1.569634208262e+00 1.568591043197e+00 1.567125424074e+00 1.565285033028e+00 1.563081658725e+00 1.560538323880e+00 1.557700092457e+00 1.554567612246e+00 1.551195186726e+00 1.547598724909e+00 1.543804674688e+00 1.539864146195e+00 1.535780192026e+00 1.531610572562e+00 1.527373014115e+00 1.523099324422e+00 1.518841928705e+00 1.514609403623e+00 1.510460302026e+00 1.506419108770e+00 1.502519218737e+00 1.498813918771e+00 1.495318959182e+00 1.492094931624e+00 1.489166901577e+00 1.486572258943e+00 1.484363861273e+00 1.482555434520e+00 1.481205549782e+00 1.480332814189e+00 1.479970204933e+00 1.480157733190e+00 1.480895776861e+00 1.482228056102e+00 1.484151551871e+00 1.486674322859e+00 1.489811426224e+00 1.493532651354e+00 1.497845074727e+00 1.502710331569e+00 1.508100205320e+00 1.513984514596e+00 1.520293599808e+00 1.526996353621e+00 1.534007018129e+00 1.541260916927e+00 1.548690870041e+00 1.556189980598e+00 1.563698056850e+00 1.571104785510e+00 1.578322649311e+00 1.585271281287e+00 1.591833395957e+00 1.597947913451e+00 1.603510373755e+00 1.608443322064e+00 1.612686511988e+00 1.616151298509e+00 1.618807225654e+00 1.620591071483e+00 1.621473489236e+00 1.621446845577e+00 1.620481305231e+00 1.618610167388e+00 1.615839870920e+00 1.612212678518e+00 1.607794019733e+00 1.602632784807e+00 1.596838620681e+00 1.590491860111e+00 1.583708949898e+00 1.576629770029e+00 1.569361966235e+00 1.562075215181e+00 1.554901353954e+00 1.547990319569e+00 1.541507574171e+00 1.535574489784e+00 1.530352750138e+00 1.525954673112e+00 1.522491308617e+00 1.520075554518e+00 1.518752063069e+00 1.518600207545e+00 1.519631109547e+00 1.521844920719e+00 1.525231873172e+00 1.529723170603e+00 1.535268099120e+00 1.541756865501e+00 1.549083344805e+00 1.557132881713e+00 1.565739696288e+00 1.574789395194e+00 1.584103174648e+00 1.593533273899e+00 1.602938933906e+00 1.612142237478e+00 1.621029925864e+00 1.629442316834e+00 1.637259424762e+00 1.644380455745e+00 1.650674093752e+00 1.656083736511e+00 1.660506686327e+00 1.663890138768e+00 1.666199254466e+00 1.667369092194e+00 1.667416094476e+00 1.666310169550e+00 1.664065738200e+00 1.660729026475e+00 1.656301030409e+00 1.650877065957e+00 1.644500922122e+00 1.637256800785e+00 1.629271810432e+00 1.620618709652e+00 1.611470544699e+00 1.601945150460e+00 1.592201077979e+00 1.582432620266e+00 1.572775037069e+00 1.563456820685e+00 1.554637772572e+00 1.546498266967e+00 1.539252185121e+00 1.533014198292e+00 1.527979537222e+00 1.524247312969e+00 1.521905305551e+00 1.521049688991e+00 1.521652545544e+00 1.523743290900e+00 1.527234704668e+00 1.532017760913e+00 1.537991141210e+00 1.544922430984e+00 1.552657434684e+00 1.560942373165e+00 1.569519719958e+00 1.578178988003e+00 1.586603185047e+00 1.594594427877e+00 1.601893888419e+00 1.608261466309e+00 1.613557813921e+00 1.617552566103e+00 1.620167540680e+00 1.621294776397e+00 1.620854643921e+00 1.618895082880e+00 1.615379002607e+00 1.610430610500e+00 1.604156542823e+00 1.596675179313e+00 1.588249253300e+00 1.579037133784e+00 1.569340053067e+00 1.559448076835e+00 1.549612259246e+00 1.540221468850e+00 1.531519426065e+00 1.523846425785e+00 1.517493686909e+00 1.512655795211e+00 1.509612605683e+00 1.508435790087e+00 1.509241087226e+00 1.512049354010e+00 1.516723251720e+00 1.523196360281e+00 1.531170542869e+00 1.540377837531e+00 1.550495909005e+00 1.561060320078e+00 1.571732020478e+00 1.582017194130e+00 1.591507009667e+00 1.599835906123e+00 1.606565426093e+00 1.611472205679e+00 1.614258724990e+00 1.614765026511e+00 1.612964800121e+00 1.608783775901e+00 1.602406323198e+00 1.593976649991e+00 1.583754648847e+00 1.572140642266e+00 1.559439683945e+00 1.546148941201e+00 1.532673836941e+00 1.519406388816e+00 1.506792327955e+00 1.495060194292e+00 1.484504940552e+00 1.475244893861e+00 1.467279588569e+00 1.460618225286e+00 1.455041281061e+00 1.450392722196e+00 1.446413330960e+00 1.442807513440e+00 1.439390961876e+00 1.435877609825e+00 1.432158118751e+00 1.428131258408e+00 1.423739846396e+00 1.419103164159e+00 1.414271618207e+00 1.409458825198e+00 1.404873143836e+00 1.400702419315e+00 1.397233581508e+00 1.394604277041e+00 1.393014149841e+00 1.392566204800e+00 1.393249015883e+00 1.395085681833e+00 1.397887098877e+00 1.401483803361e+00 1.405613440294e+00 1.409898192862e+00 1.414030380218e+00 1.417559390654e+00 1.420117010387e+00 1.421354608815e+00 1.420916175570e+00 1.418644605961e+00 1.414379040544e+00 1.408167487989e+00 1.400209772961e+00 1.390799539503e+00 1.380482930838e+00 1.369836081718e+00 1.359566653713e+00 1.350408630225e+00 1.342967332539e+00 1.337787005605e+00 1.335106210149e+00 1.334911192026e+00 1.336895951425e+00 1.340394329024e+00 1.344580077828e+00 1.348406737532e+00 1.350812310930e+00 1.350805926453e+00 1.347509718883e+00 1.340366551516e+00 1.329063033837e+00 1.313671375892e+00 1.294637777240e+00 1.272696392239e+00 1.248963032554e+00 1.224714767503e+00 1.201388952013e+00 1.180448379306e+00 1.163177873971e+00 1.150675402906e+00 1.143616716295e+00 1.142283168793e+00 1.146530996683e+00 1.155784781518e+00 1.169229088498e+00 1.185780725088e+00 1.204280028234e+00 1.223537985886e+00 1.242358228522e+00 1.259669502569e+00 1.274447351357e+00 1.285822227389e+00 1.293070812302e+00 1.295588867388e+00 1.293000942376e+00 1.285046502023e+00 1.270259567811e+00 1.246195436950e+00 1.222560416214e+00 1.206004987874e+00 1.193962460373e+00 1.177196164416e+00 1.148657815568e+00 1.110224719196e+00 1.071715081907e+00 1.042737579464e+00 1.024202765111e+00 1.008139839620e+00 9.865499567383e-01 9.602012926249e-01 9.392379982162e-01 9.344561827512e-01 9.468381335682e-01 9.666352858565e-01 9.830926460502e-01 9.939076442325e-01 1.005786299780e+00 1.026271764363e+00 1.054580331470e+00 1.080792308285e+00 1.093890535132e+00 1.090360505666e+00 1.076393986044e+00 1.062244562664e+00 1.053080427302e+00 1.044708561361e+00 1.028708680587e+00 1.001918594015e+00 9.715891767308e-01 9.514150299626e-01 9.504055460788e-01 9.649127443875e-01 9.831702022583e-01 9.969712641287e-01 1.008292353187e+00 1.025601042058e+00 1.053541642977e+00 1.086060340029e+00 1.110044939352e+00 1.080353767985e+00 9.376015242079e-01 8.415235349514e-01 9.171008142963e-01 1.040233224163e+00 1.046126607702e+00 9.028796442423e-01 7.286105211195e-01 7.239225460476e-01 8.570202743449e-01 9.218084091636e-01 8.377720172037e-01 6.870394898772e-01 6.739822212060e-01 8.254054600538e-01 9.387774474643e-01 9.034720195511e-01 7.620411203135e-01 7.009060312266e-01 8.377382519995e-01 1.006073784093e+00 1.048523893541e+00 9.444931832264e-01 8.026937741288e-01 7.943196002605e-01 9.120794718622e-01 9.857943616478e-01 9.237098050484e-01 7.638900111919e-01 6.611171972280e-01 7.291751248399e-01 8.394074485054e-01 8.508574134770e-01 7.553208384955e-01 6.706656197578e-01 7.262145181343e-01 8.458463628149e-01 8.822896779315e-01 7.971190905307e-01 6.963604996029e-01 7.602049632883e-01 9.447563010002e-01 1.055122347191e+00 9.882474664400e-01 7.743514836602e-01 6.221611873180e-01 7.649257369735e-01 9.905686200454e-01 1.058114418927e+00 9.035547813227e-01 6.245401343230e-01 5.646341463170e-01 8.338721302678e-01 1.050453710830e+00 1.038113900424e+00 7.970561361960e-01 5.198287808834e-01 6.361328948414e-01 9.562035194280e-01 1.123809030766e+00 1.044879576742e+00 7.749328470121e-01 5.545872785576e-01 6.928819177080e-01 9.345323016540e-01 1.019485555260e+00 9.067693189420e-01 6.989074723563e-01 6.247274449290e-01 7.612572655128e-01 8.924016571533e-01 8.925425195929e-01 7.846897719714e-01 6.991854606083e-01 7.486928956992e-01 8.566486463850e-01 8.994259933185e-01 8.495684492452e-01 7.760170795331e-01 7.774433933954e-01 8.497531002799e-01 8.951019844030e-01 8.520982120375e-01 7.472356001501e-01 6.853729427955e-01 7.386184099124e-01 8.267885983879e-01 8.410272246546e-01 7.553877685668e-01 6.479067243139e-01 6.589300365399e-01 7.865930672814e-01 8.888013500088e-01 8.847975104438e-01 8.029320031517e-01 7.640709677062e-01 8.491816285991e-01 9.670284334304e-01 9.969258519756e-01 9.098399443372e-01 7.871355971912e-01 7.705104709117e-01 8.678746110815e-01 9.384723001805e-01 8.968371643851e-01 7.780977108472e-01 7.180991104262e-01 7.961518209478e-01 9.029711129767e-01 9.302368512149e-01 8.858411830474e-01 8.685860313627e-01 9.401133350632e-01 1.026246594998e+00 1.029914415628e+00 9.424732126517e-01 8.599320461511e-01 8.893227107650e-01 9.823984204822e-01 1.008583750729e+00 9.135914413224e-01 7.618039943197e-01 7.098028263686e-01 8.076353818566e-01 9.117890138066e-01 9.790700517537e-01
 3.086163104166e-01 3.123863636592e-01 3.161505387281e-01 3.197674664009e-01 3.233510870809e-01 3.271124087032e-01 3.309998667529e-01 3.347597477671e-01 3.383338244162e-01 3.419491642666e-01 3.457803742289e-01 3.496997930162e-01 3.534459946470e-01 3.569795878606e-01 3.605608537081e-01 3.644122790483e-01 3.683792477487e-01 3.721064021849e-01 3.755621207548e-01 3.791283244821e-01 3.830465100486e-01 3.870384383966e-01 3.907025952770e-01 3.941006781339e-01 3.976641014147e-01 4.015690867126e-01 4.054955939076e-01 4.090910285644e-01 4.124571546691e-01 4.159990326086e-01 4.198577725851e-01 4.237154551600e-01 4.272439329905e-01 4.305764508100e-01 4.341247637718e-01 4.379969155000e-01 4.418365806431e-01 4.453220652449e-01 4.485989023917e-01 4.520778902870e-01 4.558756443883e-01 4.596665650682e-01 4.631148227185e-01 4.663209313521e-01 4.696751771325e-01 4.733282706811e-01 4.769921516726e-01 4.803503595982e-01 4.835180724749e-01 4.868782860566e-01 4.905262272433e-01 4.941201402888e-01 4.973710156783e-01 5.004870651978e-01 5.039055830554e-01 5.076674193468e-01 5.113184667895e-01 5.145014601605e-01 5.174744540534e-01 5.207971576428e-01 5.245634255221e-01 5.282435279117e-01 5.313717517845e-01 5.341820078864e-01 5.372836364774e-01 5.408433456399e-01 5.443840047639e-01 5.474431785266e-01 5.501712260554e-01 5.531017539061e-01 5.564284337476e-01 5.597666291211e-01 5.627244793631e-01 5.654534679678e-01 5.684003242030e-01 5.716475822037e-01 5.748307783374e-01 5.776881179836e-01 5.804279594768e-01 5.834353338429e-01 5.867233531780e-01 5.898819436619e-01 5.926540703424e-01 5.953244567212e-01 5.983449429490e-01 6.016833554638e-01 6.048577633552e-01 6.075762704325e-01 6.101244714134e-01 6.130067242452e-01 6.162906519236e-01 6.194893765072e-01 6.221781453508e-01 6.245730485597e-01 6.272452992937e-01 6.303743156387e-01 6.335251740501e-01 6.362094481976e-01 6.384918979536e-01 6.409052647741e-01 6.437872427111e-01 6.468404765725e-01 6.495232315841e-01 6.517423159192e-01 6.539500234109e-01 6.565577103307e-01 6.594410251693e-01 6.621124098323e-01 6.643258373343e-01 6.663732136107e-01 6.687114306733e-01 6.713885313021e-01 6.740019873756e-01 6.762284088196e-01 6.782007425720e-01 6.803117397901e-01 6.827317339510e-01 6.852285295272e-01 6.874601895012e-01 6.893963541878e-01 6.913328276731e-01 6.934990449377e-01 6.958014609091e-01 6.979859389737e-01 6.999372042757e-01 7.017760855023e-01 7.037070872163e-01 7.057738276703e-01 7.078364502879e-01 7.097717293092e-01 7.115867406650e-01 7.133673886210e-01 7.151838942732e-01 7.170599134016e-01 7.189394076955e-01 7.207416656160e-01 7.224401677727e-01 7.240711719246e-01 7.257180903289e-01 7.274524860189e-01 7.292172237886e-01 7.308702909423e-01 7.323778246772e-01 7.338465187627e-01 7.353903381715e-01 7.370156178304e-01 7.385990208643e-01 7.400327131965e-01 7.413730905163e-01 7.427548527533e-01 7.442021109928e-01 7.456339560734e-01 7.469867932380e-01 7.482643267104e-01 7.495206741301e-01 7.507845501126e-01 7.520310334411e-01 7.532431509294e-01 7.544503309771e-01 7.556345985844e-01 7.567442452881e-01 7.577928434274e-01 7.588414580516e-01 7.599236973161e-01 7.609983751988e-01 7.619831063652e-01 7.628654940908e-01 7.637438687257e-01 7.646733779834e-01 7.655882681677e-01 7.664135184951e-01 7.671579462331e-01 7.678876553323e-01 7.686411601575e-01 7.693718297656e-01 7.700220368585e-01 7.706171346320e-01 7.712131567533e-01 7.717989898795e-01 7.723307422216e-01 7.728033920509e-01 7.732451775184e-01 7.736875644417e-01 7.741088041256e-01 7.744685159391e-01 7.747701754437e-01 7.750554689321e-01 7.753280027789e-01 7.755714659549e-01 7.757688977300e-01 7.759221095981e-01 7.760467046028e-01 7.761480590378e-01 7.762163789659e-01 7.762469175732e-01 7.762468012949e-01 7.762112610304e-01 7.761423656820e-01 7.760455676755e-01 7.759147476824e-01 7.757463598076e-01 7.755452609169e-01 7.753144702541e-01 7.750519285680e-01 7.747532158315e-01 7.744161844540e-01 7.740477372254e-01 7.736530814747e-01 7.732219771462e-01 7.727473669492e-01 7.722424398809e-01 7.717106068363e-01 7.711461352336e-01 7.705424202739e-01 7.699007448304e-01 7.692308816230e-01 7.685343727506e-01 7.677990786150e-01 7.670246255730e-01 7.662228750653e-01 7.653963675455e-01 7.645301936962e-01 7.636267840789e-01 7.626931667286e-01 7.617345954972e-01 7.607428653956e-01 7.597109101453e-01 7.586434571111e-01 7.575539588005e-01 7.564347295840e-01 7.552745580860e-01 7.540784418849e-01 7.528536546455e-01 7.516005023882e-01 7.503146186028e-01 7.489903127359e-01 7.476335688141e-01 7.462504100816e-01 7.448339066243e-01 7.433816128597e-01 7.419005004787e-01 7.403885152008e-01 7.388425408694e-01 7.372677081293e-01 7.356615673809e-01 7.340241902863e-01 7.323591289742e-01 7.306609675340e-01 7.289325497500e-01 7.271791552146e-01 7.253929970028e-01 7.235766053579e-01 7.217327377419e-01 7.198599170805e-01 7.179594704796e-01 7.160314422492e-01 7.140712485723e-01 7.120853057023e-01 7.100745828931e-01 7.080344287037e-01 7.059680287074e-01 7.038731331830e-01 7.017499322478e-01 6.996073360167e-01 6.974364682254e-01 6.952390018265e-01 6.930183979701e-01 6.907707615034e-01 6.885010102708e-01 6.862095454181e-01 6.838914890851e-01 6.815514914422e-01 6.791932094589e-01 6.768078074049e-01 6.744034912199e-01 6.719791114033e-01 6.695319672099e-01 6.670691186279e-01 6.645869247971e-01 6.620818321035e-01 6.595623651919e-01 6.570240075750e-01 6.544689399176e-01 6.519001236145e-01 6.493141133633e-01 6.467115645489e-01 6.440975201613e-01 6.414679625458e-01 6.388266162457e-01 6.361745956156e-01 6.335082935864e-01 6.308339516024e-01 6.281502492558e-01 6.254536369240e-01 6.227528600600e-01 6.200456663375e-01 6.173297435110e-01 6.146100131140e-01 6.118859290744e-01 6.091567430328e-01 6.064282646721e-01 6.036957695224e-01 6.009621186791e-01 5.982324102683e-01 5.955011728275e-01 5.927738676456e-01 5.900521433002e-01 5.873325511577e-01 5.846201111893e-01 5.819168968236e-01 5.792203487777e-01 5.765356052859e-01 5.738614822226e-01 5.711981741871e-01 5.685530894990e-01 5.659193269437e-01 5.633026702727e-01 5.607056668571e-01 5.581248607391e-01 5.555676410400e-01 5.530342798534e-01 5.505187922489e-01 5.480343413400e-01 5.455728464864e-01 5.431393290422e-01 5.407416168627e-01 5.383718483411e-01 5.360356801233e-01 5.337380799923e-01 5.314710733505e-01 5.292475378028e-01 5.270664521003e-01 5.249232459874e-01 5.228296591594e-01 5.207762245761e-01 5.187668507898e-01 5.168135658714e-01 5.149043602105e-01 5.130526445158e-01 5.112564137319e-01 5.095083596254e-01 5.078236727679e-01 5.061927999894e-01 5.046240312530e-01 5.031264594094e-01 5.016867131341e-01 5.003147813780e-01 4.990085935472e-01 4.977698859216e-01 4.966110473826e-01 4.955251204015e-01 4.945114115611e-01 4.935780108791e-01 4.927144651478e-01 4.919344902298e-01 4.912403871099e-01 4.906255323149e-01 4.900997713284e-01 4.896517104925e-01 4.892869760185e-01 4.890163511326e-01 4.888297687475e-01 4.887385859829e-01 4.887342700277e-01 4.888142420437e-01 4.889913134453e-01 4.892567540830e-01 4.896194915875e-01 4.900784895263e-01 4.906236494388e-01 4.912663954312e-01 4.920023886783e-01 4.928306404401e-01 4.937624522568e-01 4.947841485790e-01 4.959002538885e-01 4.971121454806e-01 4.984132807707e-01 4.998183138736e-01 5.013147153897e-01 5.029020730350e-01 5.045864000963e-01 5.063547742135e-01 5.082240576280e-01 5.101861470955e-01 5.122326845886e-01 5.143749893235e-01 5.165985912952e-01 5.189132437558e-01 5.213192193253e-01 5.238031433973e-01 5.263778346557e-01 5.290313356762e-01 5.317654436861e-01 5.345860928044e-01 5.374770874852e-01 5.404516104364e-01 5.434998082209e-01 5.466203691242e-01 5.498213028577e-01 5.530847909951e-01 5.564200493615e-01 5.598261459031e-01 5.632941992614e-01 5.668361364993e-01 5.704355849731e-01 5.740935240689e-01 5.778181288197e-01 5.815919227708e-01 5.854312427121e-01 5.893234487907e-01 5.932636347176e-01 5.972605704778e-01 6.012999315206e-01 6.053936792762e-01 6.095336149114e-01 6.137114366105e-01 6.179378440398e-01 6.221978303803e-01 6.264997416153e-01 6.308428653564e-01 6.352114776091e-01 6.396231718131e-01 6.440611071514e-01 6.485280968593e-01 6.530284551511e-01 6.575465672867e-01 6.620987114227e-01 6.666704942189e-01 6.712602258451e-01 6.758782769415e-01 6.805031184937e-01 6.851526788549e-01 6.898180698899e-01 6.944899358334e-01 6.991839449119e-01 7.038767181360e-01 7.085830746506e-01 7.133007977145e-01 7.180156661705e-01 7.227433548509e-01 7.274661142838e-01 7.321909219073e-01 7.369211603648e-01 7.416401441024e-01 7.463652456869e-01 7.510784534915e-01 7.557839338149e-01 7.604897483083e-01 7.651769286060e-01 7.698601452692e-01 7.745280443352e-01 7.791791002063e-01 7.838236108382e-01 7.884434223627e-01 7.930513111431e-01 7.976386893030e-01 8.022012728031e-01 8.067498132099e-01 8.112682422049e-01 8.157676026287e-01 8.202407704934e-01 8.246814396751e-01 8.291019795698e-01 8.334887329837e-01 8.378461167292e-01 8.421749584063e-01 8.464624747916e-01 8.507239853544e-01 8.549475445870e-01 8.591328491061e-01 8.632867498350e-01 8.673915129192e-01 8.714640191716e-01 8.754966942250e-01 8.794805722121e-01 8.834295811207e-01 8.873256216585e-01 8.911796999033e-01 8.949939297810e-01 8.987494147081e-01 9.024670412283e-01 9.061267612652e-01 9.097383610231e-01 9.133066239138e-01 9.168091486749e-01 9.202702074040e-01 9.236695018335e-01 9.270118875244e-01 9.303109720421e-01 9.335355439275e-01 9.367174642726e-01 9.398332652588e-01 9.428855241703e-01 9.458926066481e-01 9.488189385627e-01 9.516974364751e-01 9.545089033750e-01 9.572517271685e-01 9.599461308032e-01 9.625540964350e-01 9.651123672509e-01 9.676009243763e-01 9.700137598648e-01 9.723777378246e-01 9.746507761726e-01 9.768706475564e-01 9.790206675037e-01 9.810878917929e-01 9.831066063983e-01 9.850289092429e-01 9.868985775073e-01 9.886944000090e-01 9.904030097711e-01 9.920645633065e-01 9.936251832257e-01 9.951299985081e-01 9.965628996582e-01 9.979037822589e-01 9.991959444695e-01 1.000388554778e+00 1.001520861757e+00 1.002581756883e+00 1.003548606958e+00 1.004465547692e+00 1.005284130919e+00 1.006040152736e+00 1.006724105233e+00 1.007313255139e+00 1.007853453025e+00 1.008296810409e+00 1.008674079064e+00 1.008983654109e+00 1.009196251029e+00 1.009362141242e+00 1.009432344163e+00 1.009435127278e+00 1.009372848218e+00 1.009217692572e+00 1.009011811759e+00 1.008717813397e+00 1.008353660839e+00 1.007931244607e+00 1.007416169398e+00 1.006853174909e+00 1.006207285634e+00 1.005491678890e+00 1.004723653409e+00 1.003864785493e+00 1.002962143051e+00 1.001984222145e+00 1.000935944705e+00 9.998446714457e-01 9.986664125944e-01 9.974462332835e-01 9.961607961603e-01 9.948082461374e-01 9.934198449825e-01 9.919507281833e-01 9.904476012697e-01 9.888866760356e-01 9.872627929158e-01 9.856133973300e-01 9.838909315431e-01 9.821391438318e-01 9.803445702759e-01 9.784902274208e-01 9.766225818581e-01 9.746907880375e-01 9.727400046728e-01 9.707550883726e-01 9.687220673417e-01 9.666867044095e-01 9.645988869824e-01 9.625010689559e-01 9.603839126545e-01 9.582298815228e-01 9.560860271538e-01 9.539024051381e-01 9.517217347421e-01 9.495360975242e-01 9.473264801421e-01 9.451402973092e-01 9.429336440250e-01 9.407395391818e-01 9.385575589930e-01 9.363676504686e-01 9.342158440734e-01 9.320597877348e-01 9.299319936299e-01 9.278353026825e-01 9.257464396479e-01 9.237099059101e-01 9.216912578233e-01 9.197125681257e-01 9.177865660597e-01 9.158858072189e-01 9.140535321050e-01 9.122611327723e-01 9.105237519550e-01 9.088578952908e-01 9.072366068360e-01 9.057004924335e-01 9.042225497979e-01 9.028204587073e-01 9.015053018942e-01 9.002550259258e-01 8.991071295520e-01 8.980371650618e-01 8.970565833622e-01 8.961844889744e-01 8.953935040158e-01 8.947192976772e-01 8.941418038583e-01 8.936714090873e-01 8.933203295044e-01 8.930720132293e-01 8.929496930528e-01 8.929415917917e-01 8.930544754513e-01 8.932988304380e-01 8.936572709652e-01 8.941555413106e-01 8.947777713621e-01 8.955311048992e-01 8.964245575087e-01 8.974445743527e-01 8.986075894816e-01 8.999051430347e-01 9.013381793857e-01 9.029152983929e-01 9.046262438308e-01 9.064792616792e-01 9.084723619378e-01 9.106018404433e-01 9.128739229966e-01 9.152795412848e-01 9.178283210104e-01 9.205090137926e-01 9.233273843498e-01 9.262816298243e-01 9.293643407521e-01 9.325831385367e-01 9.359268347337e-01 9.394008328171e-01 9.429960085941e-01 9.467160946411e-01 9.505564924484e-01 9.545098033693e-01 9.585834181616e-01 9.627629474544e-01 9.670524395092e-01 9.714471751003e-01 9.759390484066e-01 9.805346832405e-01 9.852169811672e-01 9.899939942232e-01 9.948576438200e-01 9.997967754786e-01 1.004822023179e+00 1.009914260987e+00 1.015080257917e+00 1.020312550845e+00 1.025595637552e+00 1.030948100914e+00 1.036341556322e+00 1.041786216066e+00 1.047277385999e+00 1.052794429833e+00 1.058359519591e+00 1.063939640056e+00 1.069549219731e+00 1.075181391910e+00 1.080816476010e+00 1.086475580738e+00 1.092125522214e+00 1.097781247091e+00 1.103436289578e+00 1.109068189154e+00 1.114701468313e+00 1.120302193036e+00 1.125884034812e+00 1.131442837583e+00 1.136955269904e+00 1.142445071563e+00 1.147880866943e+00 1.153272455884e+00 1.158619098617e+00 1.163894685719e+00 1.169128059238e+00 1.174283811438e+00 1.179373099412e+00 1.184398876858e+00 1.189329925011e+00 1.194197125186e+00 1.198966819604e+00 1.203649431496e+00 1.208247302257e+00 1.212733006987e+00 1.217133368359e+00 1.221419507744e+00 1.225598877387e+00 1.229676422036e+00 1.233622699399e+00 1.237466405868e+00 1.241181330986e+00 1.244769274496e+00 1.248241806172e+00 1.251568087057e+00 1.254776380322e+00 1.257840893892e+00 1.260766095366e+00 1.263561075789e+00 1.266198015251e+00 1.268704664894e+00 1.271054508922e+00 1.273256503579e+00 1.275316124732e+00 1.277207426489e+00 1.278959193001e+00 1.280548378866e+00 1.281979067713e+00 1.283258850877e+00 1.284367712705e+00 1.285328039600e+00 1.286119763852e+00 1.286749678241e+00 1.287225175786e+00 1.287525599486e+00 1.287675607340e+00 1.287655029676e+00 1.287471431201e+00 1.287134650236e+00 1.286620686409e+00 1.285960117729e+00 1.285129116527e+00 1.284138040568e+00 1.282997927228e+00 1.281685377891e+00 1.280232100290e+00 1.278613336888e+00 1.276844392814e+00 1.274932113581e+00 1.272856285663e+00 1.270650864152e+00 1.268288892421e+00 1.265787704125e+00 1.263157857643e+00 1.260376097635e+00 1.257477837603e+00 1.254441401733e+00 1.251280311775e+00 1.248007339408e+00 1.244600229775e+00 1.241096169633e+00 1.237473710359e+00 1.233745520702e+00 1.229928564165e+00 1.225999372975e+00 1.221997039282e+00 1.217901061090e+00 1.213722214014e+00 1.209482514608e+00 1.205157512162e+00 1.200785928454e+00 1.196348605998e+00 1.191857771205e+00 1.187335625592e+00 1.182758423886e+00 1.178165805934e+00 1.173540792612e+00 1.168893013103e+00 1.164248647434e+00 1.159583436699e+00 1.154932964069e+00 1.150286598244e+00 1.145653275139e+00 1.141053973760e+00 1.136473008036e+00 1.131941108095e+00 1.127449938840e+00 1.123006488560e+00 1.118632585047e+00 1.114312474734e+00 1.110076552300e+00 1.105915975972e+00 1.101839232238e+00 1.097864523611e+00 1.093977903854e+00 1.090208532653e+00 1.086545840690e+00 1.083001387336e+00 1.079586822099e+00 1.076292663684e+00 1.073141787557e+00 1.070125096813e+00 1.067253440784e+00 1.064535356789e+00 1.061960496925e+00 1.059553087605e+00 1.057297180396e+00 1.055205650735e+00 1.053283665075e+00 1.051520403978e+00 1.049936925060e+00 1.048514027525e+00 1.047266469481e+00 1.046192852564e+00 1.045282474371e+00 1.044554790391e+00 1.043988350472e+00 1.043593899629e+00 1.043371600877e+00 1.043304292965e+00 1.043413328786e+00 1.043670329768e+00 1.044089469080e+00 1.044663942048e+00 1.045377264922e+00 1.046249769373e+00 1.047250151047e+00 1.048390592656e+00 1.049664007692e+00 1.051050517875e+00 1.052568641989e+00 1.054188470961e+00 1.055917196332e+00 1.057750398291e+00 1.059664250383e+00 1.061677939963e+00 1.063759933430e+00 1.065916788945e+00 1.068144517871e+00 1.070415666525e+00 1.072751816948e+00 1.075120160712e+00 1.077525563371e+00 1.079964280172e+00 1.082413145260e+00 1.084886185659e+00 1.087356359303e+00 1.089826430286e+00 1.092292694141e+00 1.094732406177e+00 1.097158859892e+00 1.099547090897e+00 1.101899153651e+00 1.104210516465e+00 1.106463165999e+00 1.108666628509e+00 1.110798633799e+00 1.112861829627e+00 1.114849680526e+00 1.116748234612e+00 1.118565832702e+00 1.120278946817e+00 1.121897593345e+00 1.123407662358e+00 1.124802313248e+00 1.126088613718e+00 1.127243329109e+00 1.128279492327e+00 1.129180831582e+00 1.129943507031e+00 1.130575825855e+00 1.131052578681e+00 1.131391838501e+00 1.131576350064e+00 1.131602713221e+00 1.131484635232e+00 1.131190126908e+00 1.130747188029e+00 1.130136588748e+00 1.129350749350e+00 1.128413260362e+00 1.127289048310e+00 1.126006239653e+00 1.124551412046e+00 1.122916206952e+00 1.121127469047e+00 1.119148838762e+00 1.117012513807e+00 1.114706975105e+00 1.112224573640e+00 1.109593109139e+00 1.106782641653e+00 1.103824995860e+00 1.100711185461e+00 1.097435502624e+00 1.094033086012e+00 1.090471649697e+00 1.086783979851e+00 1.082971733102e+00 1.079026260686e+00 1.074986248757e+00 1.070828295423e+00 1.066582893595e+00 1.062256803631e+00 1.057849346724e+00 1.053396307708e+00 1.048883292921e+00 1.044345201920e+00 1.039790236039e+00 1.035221548530e+00 1.030680959654e+00 1.026159211333e+00 1.021692407166e+00 1.017293892985e+00 1.012974766954e+00 1.008775505399e+00 1.004692964911e+00 1.000768671089e+00 9.970168050399e-01 9.934512337254e-01 9.901162002967e-01 9.870088221320e-01 9.841736427056e-01 9.816245849801e-01 9.793787647971e-01 9.774770605436e-01 9.759158815588e-01 9.747408867181e-01 9.739575813057e-01 9.735844905327e-01 9.736540766777e-01 9.741588290570e-01 9.751383441549e-01 9.765890609048e-01 9.785228266926e-01 9.809641086219e-01 9.838915196201e-01 9.873359829090e-01 9.912824758979e-01 9.957295577909e-01 1.000690329149e+00 1.006130419275e+00 1.012070405547e+00 1.018478924684e+00 1.025343855019e+00 1.032665227999e+00 1.040395928456e+00 1.048544790524e+00 1.057068923144e+00 1.065946120033e+00 1.075164860061e+00 1.084670917591e+00 1.094461417356e+00 1.104490164416e+00 1.114724629344e+00 1.125149498782e+00 1.135703904732e+00 1.146381549800e+00 1.157131610694e+00 1.167919260419e+00 1.178725970167e+00 1.189494640286e+00 1.200213072602e+00 1.210835520974e+00 1.221329273556e+00 1.231672818501e+00 1.241815435071e+00 1.251747119220e+00 1.261424800651e+00 1.270820425583e+00 1.279920514630e+00 1.288676233670e+00 1.297088795341e+00 1.305116990271e+00 1.312743511361e+00 1.319960873655e+00 1.326728823478e+00 1.333057622556e+00 1.338916163957e+00 1.344294514520e+00 1.349198525666e+00 1.353598522885e+00 1.357513044938e+00 1.360926180556e+00 1.363840132088e+00 1.366269695001e+00 1.368200432766e+00 1.369664848920e+00 1.370655538385e+00 1.371193500761e+00 1.371305410714e+00 1.370989255381e+00 1.370294460813e+00 1.369227067781e+00 1.367820458123e+00 1.366117657288e+00 1.364127774550e+00 1.361913662538e+00 1.359494680524e+00 1.356916163772e+00 1.354232523633e+00 1.351463361336e+00 1.348681840319e+00 1.345915073249e+00 1.343213475639e+00 1.340639789975e+00 1.338216465990e+00 1.336015647415e+00 1.334067892082e+00 1.332421272999e+00 1.331130023151e+00 1.330213539366e+00 1.329734591106e+00 1.329708408303e+00 1.330173283766e+00 1.331164931746e+00 1.332681290768e+00 1.334770614246e+00 1.337420300121e+00 1.340647201109e+00 1.344460095108e+00 1.348832752591e+00 1.353784019583e+00 1.359276979705e+00 1.365297445320e+00 1.371833576100e+00 1.378826056554e+00 1.386277077942e+00 1.394121421660e+00 1.402326016652e+00 1.410861264728e+00 1.419651097954e+00 1.428679917535e+00 1.437875045201e+00 1.447190444423e+00 1.456593705795e+00 1.466001173566e+00 1.475395746487e+00 1.484706541418e+00 1.493889044195e+00 1.502914536157e+00 1.511708956748e+00 1.520259980236e+00 1.528512600807e+00 1.536426427883e+00 1.543990545544e+00 1.551142422907e+00 1.557885889039e+00 1.564177855232e+00 1.569999528078e+00 1.575351108155e+00 1.580189993256e+00 1.584535379976e+00 1.588362335450e+00 1.591666131992e+00 1.594466592082e+00 1.596735378233e+00 1.598503925782e+00 1.599766368538e+00 1.600530315302e+00 1.600827281039e+00 1.600644922163e+00 1.600024542944e+00 1.598972387989e+00 1.597503775724e+00 1.595660510773e+00 1.593439135679e+00 1.590887279132e+00 1.588019474823e+00 1.584856724460e+00 1.581445763457e+00 1.577789342428e+00 1.573939059113e+00 1.569914528336e+00 1.565742499726e+00 1.561472289512e+00 1.557112904699e+00 1.552717743151e+00 1.548314914335e+00 1.543932053932e+00 1.539627296739e+00 1.535412441689e+00 1.531350815058e+00 1.527468618590e+00 1.523807599604e+00 1.520422495302e+00 1.517332886649e+00 1.514604217720e+00 1.512264247895e+00 1.510353372270e+00 1.508925433001e+00 1.507995420609e+00 1.507617195658e+00 1.507809600943e+00 1.508597512344e+00 1.510016119839e+00 1.512053603568e+00 1.514743396294e+00 1.518068050657e+00 1.522018327113e+00 1.526593585985e+00 1.531740838929e+00 1.537448756570e+00 1.543657896723e+00 1.550312279583e+00 1.557365611092e+00 1.564720823032e+00 1.572325609820e+00 1.580080504016e+00 1.587894007775e+00 1.595691442887e+00 1.603347656934e+00 1.610794643011e+00 1.617916294493e+00 1.624617603802e+00 1.630824979643e+00 1.636422067561e+00 1.641355244630e+00 1.645537171839e+00 1.648901492610e+00 1.651414231613e+00 1.653005193812e+00 1.653674120264e+00 1.653390347007e+00 1.652149870470e+00 1.649991596868e+00 1.646915981147e+00 1.642994703740e+00 1.638280510003e+00 1.632846082348e+00 1.626806006453e+00 1.620239381903e+00 1.613290572415e+00 1.606079496093e+00 1.598741340762e+00 1.591440656050e+00 1.584302320464e+00 1.577501251232e+00 1.571171548502e+00 1.565453845521e+00 1.560497680998e+00 1.556398661567e+00 1.553284780878e+00 1.551222437857e+00 1.550274259327e+00 1.550499035361e+00 1.551881563007e+00 1.554437236941e+00 1.558118664210e+00 1.562863531946e+00 1.568607958573e+00 1.575226079180e+00 1.582627733033e+00 1.590666026770e+00 1.599200467285e+00 1.608100219713e+00 1.617186606641e+00 1.626335186727e+00 1.635378528947e+00 1.644173459458e+00 1.652595961706e+00 1.660485692757e+00 1.667755692604e+00 1.674271838739e+00 1.679941709387e+00 1.684698675096e+00 1.688434483134e+00 1.691129823325e+00 1.692713436130e+00 1.693156416990e+00 1.692467314780e+00 1.690602331717e+00 1.687616747373e+00 1.683511799311e+00 1.678331543567e+00 1.672164367558e+00 1.665040009266e+00 1.657094078037e+00 1.648415237292e+00 1.639119754928e+00 1.629386131838e+00 1.619322592793e+00 1.609143875481e+00 1.599012926802e+00 1.589107579590e+00 1.579666555532e+00 1.570831197802e+00 1.562839343555e+00 1.555854128613e+00 1.550021979756e+00 1.545532188864e+00 1.542438342539e+00 1.540861161325e+00 1.540825252517e+00 1.542302113207e+00 1.545293520426e+00 1.549644988724e+00 1.555268872203e+00 1.561976307771e+00 1.569537027391e+00 1.577774435241e+00 1.586373088989e+00 1.595115384624e+00 1.603728078049e+00 1.611916154601e+00 1.619494812229e+00 1.626162835032e+00 1.631762976698e+00 1.636111444433e+00 1.639029128968e+00 1.640479074781e+00 1.640327344422e+00 1.638594084460e+00 1.635302913099e+00 1.630468433598e+00 1.624272244897e+00 1.616792133940e+00 1.608250236333e+00 1.598888061581e+00 1.588897992763e+00 1.578646645161e+00 1.568370267215e+00 1.558409070524e+00 1.549112178511e+00 1.540720637694e+00 1.533609650271e+00 1.527979148712e+00 1.524059591622e+00 1.522044110374e+00 1.521949671718e+00 1.523874826056e+00 1.527693185920e+00 1.533264854806e+00 1.540408902580e+00 1.548746789976e+00 1.558004672892e+00 1.567730300756e+00 1.577491881580e+00 1.586901882924e+00 1.595446497354e+00 1.602798348802e+00 1.608553948326e+00 1.612394103242e+00 1.614151326256e+00 1.613583728479e+00 1.610704313195e+00 1.605515375763e+00 1.598109615365e+00 1.588773153775e+00 1.577706052361e+00 1.565332090250e+00 1.552037629181e+00 1.538213566589e+00 1.524368350221e+00 1.510832779586e+00 1.498015443064e+00 1.486207607692e+00 1.475566519644e+00 1.466276011329e+00 1.458272355404e+00 1.451515440063e+00 1.445859126326e+00 1.441038410204e+00 1.436886131807e+00 1.433096779795e+00 1.429475791475e+00 1.425854920300e+00 1.422063911629e+00 1.418115083953e+00 1.413962353715e+00 1.409717548009e+00 1.405531476653e+00 1.401533191147e+00 1.398001801959e+00 1.395089352807e+00 1.393022000949e+00 1.391983840056e+00 1.392036453973e+00 1.393298968937e+00 1.395690378954e+00 1.399124988423e+00 1.403434747639e+00 1.408301424650e+00 1.413446999239e+00 1.418436708323e+00 1.422852926081e+00 1.426282506922e+00 1.428246302136e+00 1.428421139040e+00 1.426461393630e+00 1.422175515225e+00 1.415533115065e+00 1.406579403492e+00 1.395640749384e+00 1.383134913137e+00 1.369670689080e+00 1.356012444250e+00 1.342913970491e+00 1.331210257579e+00 1.321565630451e+00 1.314469597302e+00 1.310168751400e+00 1.308519856545e+00 1.309126130039e+00 1.311235906490e+00 1.313910823158e+00 1.316114202556e+00 1.316766516067e+00 1.314980028592e+00 1.310016520250e+00 1.301459645787e+00 1.289253316228e+00 1.273635425600e+00 1.255264469018e+00 1.235046228572e+00 1.214141121126e+00 1.193878198775e+00 1.175550012118e+00 1.160419079308e+00 1.149469280277e+00 1.143380311558e+00 1.142467869987e+00 1.146596544811e+00 1.155334886404e+00 1.167903030450e+00 1.183338035100e+00 1.200564486011e+00 1.218415022120e+00 1.235780961555e+00 1.251552688022e+00 1.264731123406e+00 1.274432520024e+00 1.279872954460e+00 1.280480598206e+00 1.275803698468e+00 1.263533007554e+00 1.241952063702e+00 1.220570390704e+00 1.205820551586e+00 1.195050618416e+00 1.179083224340e+00 1.150891557989e+00 1.112174153559e+00 1.072393434985e+00 1.040869813153e+00 1.018504506959e+00 9.975173714776e-01 9.699671971357e-01 9.365305964057e-01 9.074447537815e-01 8.942233506697e-01 8.989652085880e-01 9.127843338497e-01 9.254254249217e-01 9.350781512446e-01 9.489981353841e-01 9.748359733476e-01 1.011133445829e+00 1.047022284074e+00 1.070924166318e+00 1.079092426991e+00 1.077243513384e+00 1.074501792462e+00 1.074532874862e+00 1.072042369394e+00 1.058194923963e+00 1.029627027000e+00 9.931622015652e-01 9.622236517565e-01 9.466753773987e-01 9.449477763796e-01 9.474644983041e-01 9.476738460146e-01 9.489920143016e-01 9.612559218680e-01 9.895827463265e-01 1.026942698040e+00 1.060042700962e+00 1.021427664145e+00 8.916263686945e-01 8.370598685626e-01 9.376542354540e-01 1.049581840536e+00 1.035945790754e+00 8.927882769871e-01 7.539016047007e-01 7.808138479615e-01 8.970053124756e-01 9.254890004345e-01 8.151473842704e-01 6.667896668944e-01 6.721196693268e-01 8.106415365425e-01 8.873345474118e-01 8.192928316276e-01 6.777463276687e-01 6.646930414780e-01 8.304673733643e-01 9.800855698500e-01 9.914647043230e-01 8.797778247753e-01 7.810266121141e-01 8.325100521414e-01 9.569951329550e-01 9.991522601098e-01 9.073856785991e-01 7.546945869051e-01 7.024541612354e-01 7.941767156536e-01 8.774300732990e-01 8.471144363337e-01 7.274618725808e-01 6.553851582219e-01 7.270428906278e-01 8.267889851790e-01 8.252738386787e-01 7.199911610374e-01 6.553981587347e-01 7.758903107054e-01 9.570976517823e-01 1.021293142749e+00 9.073201132391e-01 6.973205660973e-01 6.511139117956e-01 8.602709030015e-01 1.047779154118e+00 1.038215460073e+00 8.163818751001e-01 5.528777737343e-01 6.409388864668e-01 9.409148711148e-01 1.096197642317e+00 9.935204929402e-01 6.787334717242e-01 4.570491371643e-01 7.306969887320e-01 1.051863664321e+00 1.149627752561e+00 9.814638744319e-01 6.566617725917e-01 5.374246877150e-01 8.060100387335e-01 1.041012527891e+00 1.057283644800e+00 8.628509598411e-01 6.205263125471e-01 6.285851161259e-01 8.328851920294e-01 9.520361515563e-01 8.989814312504e-01 7.397436846814e-01 6.565205427158e-01 7.520146542528e-01 8.748502930155e-01 8.948869091865e-01 8.151744232479e-01 7.446289890825e-01 7.886551126674e-01 8.907795142899e-01 9.299064656940e-01 8.621983059198e-01 7.458694234814e-01 7.097363422355e-01 7.945428869305e-01 8.821037131194e-01 8.710384227143e-01 7.584482349275e-01 6.482169967899e-01 6.801560114786e-01 8.097638643119e-01 8.875457192730e-01 8.519726408302e-01 7.586390839355e-01 7.504334982618e-01 8.756054393458e-01 1.004231247519e+00 1.023518360981e+00 9.259391911146e-01 8.131601387411e-01 8.220812375769e-01 9.280508013783e-01 9.878724407325e-01 9.320353739881e-01 8.099050238157e-01 7.550919763473e-01 8.218743251199e-01 8.973252093164e-01 8.904129032120e-01 8.332513251493e-01 8.428491587876e-01 9.530132790424e-01 1.052174633140e+00 1.044465040537e+00 9.422679678344e-01 8.687133430383e-01 9.320474772375e-01 1.050491139253e+00 1.082066083096e+00 9.810651218783e-01 8.226339648897e-01 7.627492538678e-01 8.429908146706e-01 9.236837892210e-01 9.710597983693e-01
 2.754430544088e-01 2.792047509209e-01 2.829303501421e-01 2.864656823182e-01 2.899861712836e-01 2.937460608234e-01 2.976570225253e-01 3.014042047094e-01 3.049280329108e-01 3.085129644865e-01 3.123692222164e-01 3.163351440547e-01 3.200942509487e-01 3.236038211120e-01 3.271791861409e-01 3.310820760144e-01 3.351246204377e-01 3.388872262437e-01 3.423391051742e-01 3.459234031586e-01 3.499216320197e-01 3.540101701373e-01 3.577243561132e-01 3.611360852463e-01 3.647398439668e-01 3.687440144445e-01 3.727830562719e-01 3.764445674943e-01 3.798371561047e-01 3.834359894486e-01 3.874158933427e-01 3.914042077236e-01 3.950078705175e-01 3.983789489021e-01 4.020071944414e-01 4.060182103473e-01 4.099981284252e-01 4.135651044865e-01 4.168957810203e-01 4.204711199292e-01 4.244248044251e-01 4.283653056799e-01 4.319050192654e-01 4.351763786936e-01 4.386429358558e-01 4.424661893687e-01 4.462868020393e-01 4.497442649541e-01 4.529922339252e-01 4.564781682576e-01 4.603023238864e-01 4.640570234096e-01 4.674165200822e-01 4.706281796221e-01 4.741861762203e-01 4.781335262511e-01 4.819506024971e-01 4.852499548726e-01 4.883337108029e-01 4.918119999382e-01 4.957737008205e-01 4.996273897851e-01 5.028833034358e-01 5.058129640593e-01 5.090805139192e-01 5.128415855170e-01 5.165666504873e-01 5.197645486878e-01 5.226219832191e-01 5.257234509560e-01 5.292552998660e-01 5.327856137130e-01 5.358961340867e-01 5.387680023590e-01 5.418869602000e-01 5.453376285056e-01 5.487187644456e-01 5.517423432974e-01 5.546380043268e-01 5.578243447077e-01 5.613168729947e-01 5.646769730813e-01 5.676273536660e-01 5.704694623418e-01 5.736761424090e-01 5.772212226271e-01 5.806010456897e-01 5.835087727749e-01 5.862395066107e-01 5.893167113879e-01 5.928147224382e-01 5.962230239445e-01 5.991092535260e-01 6.016977842075e-01 6.045736801825e-01 6.079197957379e-01 6.112862968974e-01 6.141782339862e-01 6.166636178534e-01 6.192873098783e-01 6.223912847546e-01 6.256676620045e-01 6.285653272153e-01 6.309951523953e-01 6.334202453915e-01 6.362560646645e-01 6.393678242169e-01 6.422612833003e-01 6.446951350553e-01 6.469655233216e-01 6.495367030734e-01 6.524471128576e-01 6.552889442229e-01 6.577438161725e-01 6.599486436915e-01 6.622943012233e-01 6.649533167135e-01 6.676851667639e-01 6.701515342182e-01 6.723261802900e-01 6.745048640795e-01 6.769140688147e-01 6.794552740301e-01 6.818811638615e-01 6.840771174802e-01 6.861642382497e-01 6.883408752315e-01 6.906520639652e-01 6.929617853995e-01 6.951454957933e-01 6.972157061080e-01 6.992467627599e-01 7.013118793678e-01 7.034403048536e-01 7.055753512020e-01 7.076337649004e-01 7.095884248606e-01 7.114730981840e-01 7.133746757045e-01 7.153708574785e-01 7.173965190208e-01 7.193098113310e-01 7.210761844875e-01 7.228049315373e-01 7.246150943916e-01 7.265061995280e-01 7.283533819864e-01 7.300495445947e-01 7.316573766223e-01 7.333097256520e-01 7.350261459220e-01 7.367248399205e-01 7.383468793254e-01 7.398959349653e-01 7.414245556281e-01 7.429633357506e-01 7.444798638883e-01 7.459668089679e-01 7.474510408872e-01 7.489107276359e-01 7.502941901833e-01 7.516188492370e-01 7.529477225044e-01 7.543095846027e-01 7.556629607027e-01 7.569237584513e-01 7.580846259897e-01 7.592478559299e-01 7.604604207200e-01 7.616556370210e-01 7.627603376190e-01 7.637874252067e-01 7.648026545764e-01 7.658423832465e-01 7.668556702843e-01 7.677865547211e-01 7.686686980037e-01 7.695535558935e-01 7.704264817404e-01 7.712428500274e-01 7.720008608151e-01 7.727307738985e-01 7.734636519461e-01 7.741734229013e-01 7.748188363751e-01 7.754091285308e-01 7.759842365042e-01 7.765499108681e-01 7.770811309516e-01 7.775673676203e-01 7.780104872965e-01 7.784261004036e-01 7.788202459208e-01 7.791783793217e-01 7.794991460428e-01 7.797904641262e-01 7.800469977015e-01 7.802696160841e-01 7.804659115458e-01 7.806250969373e-01 7.807485038189e-01 7.808397822839e-01 7.809007735451e-01 7.809304331116e-01 7.809233532313e-01 7.808775522205e-01 7.808019186780e-01 7.806976097408e-01 7.805572876116e-01 7.803746640076e-01 7.801607374257e-01 7.799201393256e-01 7.796452966737e-01 7.793311532018e-01 7.789798513321e-01 7.786005376550e-01 7.781931738060e-01 7.777449757582e-01 7.772593532046e-01 7.767476743908e-01 7.762061368437e-01 7.756276592742e-01 7.750103454400e-01 7.743627511317e-01 7.736892644618e-01 7.729824369090e-01 7.722326811233e-01 7.714491438044e-01 7.706424342662e-01 7.698035071149e-01 7.689230410043e-01 7.680066862546e-01 7.670611393581e-01 7.660866635810e-01 7.650765849428e-01 7.640277845359e-01 7.629464649076e-01 7.618367550908e-01 7.606912060806e-01 7.595104245665e-01 7.582994379434e-01 7.570551237560e-01 7.557778510146e-01 7.544691521763e-01 7.531263535621e-01 7.517537526668e-01 7.503495583931e-01 7.489102964168e-01 7.474413074864e-01 7.459441125142e-01 7.444136734429e-01 7.428503483944e-01 7.412580353298e-01 7.396342246360e-01 7.379826744206e-01 7.362995692904e-01 7.345832004470e-01 7.328392042095e-01 7.310669118007e-01 7.292636622803e-01 7.274331410783e-01 7.255703778076e-01 7.236788038912e-01 7.217617425438e-01 7.198175865046e-01 7.178414025784e-01 7.158403699227e-01 7.138107512375e-01 7.117553065786e-01 7.096739800175e-01 7.075654858898e-01 7.054310245160e-01 7.032723119781e-01 7.010870031125e-01 6.988779494375e-01 6.966459493741e-01 6.943883566900e-01 6.921094038399e-01 6.898080614667e-01 6.874814917726e-01 6.851351337990e-01 6.827667133924e-01 6.803773285873e-01 6.779704916402e-01 6.755409882363e-01 6.730919419342e-01 6.706269256111e-01 6.681397825073e-01 6.656386654518e-01 6.631196823457e-01 6.605831981678e-01 6.580345670324e-01 6.554687918279e-01 6.528876567021e-01 6.502965419947e-01 6.476910289273e-01 6.450721727233e-01 6.424449127079e-01 6.398063167557e-01 6.371576093319e-01 6.345021577959e-01 6.318356153250e-01 6.291627011224e-01 6.264869553606e-01 6.238041189140e-01 6.211182889454e-01 6.184290981813e-01 6.157342897088e-01 6.130413808810e-01 6.103502431510e-01 6.076562859792e-01 6.049679380107e-01 6.022809671622e-01 5.995974076870e-01 5.969235648188e-01 5.942537716952e-01 5.915897670294e-01 5.889393993645e-01 5.862942325304e-01 5.836651142551e-01 5.810488962074e-01 5.784435491964e-01 5.758576974904e-01 5.732843617898e-01 5.707308131025e-01 5.682033736835e-01 5.656919716117e-01 5.632064739453e-01 5.607457027645e-01 5.583062015076e-01 5.559004781637e-01 5.535250005338e-01 5.511772678971e-01 5.488679612747e-01 5.465872037317e-01 5.443413875836e-01 5.421369287092e-01 5.399669240299e-01 5.378445408648e-01 5.357643554525e-01 5.337228159505e-01 5.317292991213e-01 5.297792848724e-01 5.278817301854e-01 5.260429354055e-01 5.242503915329e-01 5.225137022016e-01 5.208335230294e-01 5.192066399370e-01 5.176496909901e-01 5.161545841093e-01 5.147220864142e-01 5.133579198527e-01 5.120521503987e-01 5.108221433386e-01 5.096668381768e-01 5.085804875208e-01 5.075749502871e-01 5.066363155468e-01 5.057748473644e-01 5.049983138456e-01 5.042956482682e-01 5.036812585855e-01 5.031482434047e-01 5.026915955126e-01 5.023257561204e-01 5.020421491407e-01 5.018494650925e-01 5.017495865490e-01 5.017302890273e-01 5.018059290843e-01 5.019694933609e-01 5.022241007745e-01 5.025808687378e-01 5.030221088947e-01 5.035585977682e-01 5.041899412179e-01 5.049102068501e-01 5.057362215876e-01 5.066539465091e-01 5.076630648201e-01 5.087713955233e-01 5.099672766944e-01 5.112664564075e-01 5.126623514433e-01 5.141474490974e-01 5.157332595584e-01 5.174035954907e-01 5.191734936714e-01 5.210388171458e-01 5.229903895703e-01 5.250395337356e-01 5.271740704524e-01 5.293968191660e-01 5.317154816340e-01 5.341131532061e-01 5.366029722628e-01 5.391766176973e-01 5.418301075102e-01 5.445767640864e-01 5.473942923664e-01 5.502958569695e-01 5.532785321853e-01 5.563327479716e-01 5.594728068663e-01 5.626801734317e-01 5.659605057329e-01 5.693157421128e-01 5.727334640996e-01 5.762315752348e-01 5.797917278254e-01 5.834107827071e-01 5.871009673939e-01 5.908431772212e-01 5.946552212576e-01 5.985240591688e-01 6.024430601390e-01 6.064235782272e-01 6.104494943940e-01 6.145308770836e-01 6.186647916850e-01 6.228367946579e-01 6.270648237803e-01 6.313291471906e-01 6.356363215516e-01 6.399897462808e-01 6.443723143040e-01 6.488011586119e-01 6.532609772809e-01 6.577510826126e-01 6.622812153873e-01 6.668298474561e-01 6.714157978081e-01 6.760275869767e-01 6.806590070197e-01 6.853210917572e-01 6.899957236390e-01 6.946960436861e-01 6.994159430439e-01 7.041454184337e-01 7.089000158703e-01 7.136591119184e-01 7.184318431176e-01 7.232184370569e-01 7.280056405085e-01 7.328094068662e-01 7.376109782689e-01 7.424177718979e-01 7.472309199398e-01 7.520374051819e-01 7.568497739772e-01 7.616557896006e-01 7.664567447408e-01 7.712582111159e-01 7.760455300186e-01 7.808303983111e-01 7.856028923656e-01 7.903601426220e-01 7.951120754061e-01 7.998449189172e-01 8.045646134581e-01 8.092683903347e-01 8.139478026290e-01 8.186151883243e-01 8.232568844554e-01 8.278780315991e-01 8.324783430607e-01 8.370459259224e-01 8.415950396776e-01 8.461139539050e-01 8.506022240450e-01 8.550662938008e-01 8.594895716276e-01 8.638880187555e-01 8.682508512884e-01 8.725761219147e-01 8.768717636152e-01 8.811205580564e-01 8.853365682810e-01 8.895154016512e-01 8.936452839453e-01 8.977434625346e-01 9.017891066987e-01 9.057930547999e-01 9.097587552215e-01 9.136658813188e-01 9.175372313308e-01 9.213515278526e-01 9.251182862955e-01 9.288426364161e-01 9.325001463075e-01 9.361188838115e-01 9.396767033416e-01 9.431784585486e-01 9.466370593442e-01 9.500202886101e-01 9.533623047564e-01 9.566386854810e-01 9.598534121147e-01 9.630210788845e-01 9.661070845592e-01 9.691511591947e-01 9.721236511644e-01 9.750282830192e-01 9.778860163101e-01 9.806549258858e-01 9.833785452901e-01 9.860277244042e-01 9.886038266358e-01 9.911312488996e-01 9.935654378711e-01 9.959510532089e-01 9.982603108360e-01 1.000490461343e+00 1.002670349925e+00 1.004753277615e+00 1.006786129111e+00 1.008740752786e+00 1.010609644674e+00 1.012429322718e+00 1.014149853728e+00 1.015816206514e+00 1.017403142849e+00 1.018901185835e+00 1.020349791147e+00 1.021697469605e+00 1.022986769444e+00 1.024198771499e+00 1.025318842542e+00 1.026388227225e+00 1.027357633316e+00 1.028264298277e+00 1.029095108372e+00 1.029834755505e+00 1.030519746110e+00 1.031108047081e+00 1.031629912670e+00 1.032080990555e+00 1.032436963361e+00 1.032741625799e+00 1.032950350484e+00 1.033089844732e+00 1.033163710202e+00 1.033142176829e+00 1.033068471641e+00 1.032905938252e+00 1.032671424138e+00 1.032376902888e+00 1.031987722339e+00 1.031548498058e+00 1.031025303243e+00 1.030429884322e+00 1.029781363046e+00 1.029039087107e+00 1.028250990206e+00 1.027386945259e+00 1.026449393588e+00 1.025467627076e+00 1.024395847140e+00 1.023281828235e+00 1.022099309381e+00 1.020846236859e+00 1.019556042687e+00 1.018182871015e+00 1.016773746927e+00 1.015303374169e+00 1.013768121537e+00 1.012207146231e+00 1.010567607940e+00 1.008899070108e+00 1.007181335455e+00 1.005403589945e+00 1.003611756290e+00 1.001749904482e+00 9.998682079644e-01 9.979486768077e-01 9.959796433238e-01 9.940047123008e-01 9.919742532852e-01 9.899318645183e-01 9.878675043314e-01 9.857621484843e-01 9.836641011848e-01 9.815252777802e-01 9.793828421452e-01 9.772356317293e-01 9.750612906909e-01 9.729062828663e-01 9.707276854901e-01 9.685575306398e-01 9.663992215971e-01 9.642281014237e-01 9.620911597428e-01 9.599481082774e-01 9.578292748713e-01 9.557390659327e-01 9.536521556347e-01 9.516161661326e-01 9.495929742633e-01 9.476090698145e-01 9.456721354104e-01 9.437565803897e-01 9.419086252367e-01 9.400949688979e-01 9.383354881547e-01 9.366437002173e-01 9.349907487798e-01 9.334223877357e-01 9.319077389009e-01 9.304662143574e-01 9.291086110336e-01 9.278127753195e-01 9.266149090498e-01 9.254930071124e-01 9.244592616435e-01 9.235276092082e-01 9.226755393194e-01 9.219387282744e-01 9.212941198164e-01 9.207554252481e-01 9.203327188710e-01 9.200099267723e-01 9.198123767595e-01 9.197255097980e-01 9.197567868067e-01 9.199178289080e-01 9.201908905953e-01 9.206021544798e-01 9.211351392747e-01 9.217994408038e-01 9.226015838421e-01 9.235275027071e-01 9.245964338732e-01 9.257961999889e-01 9.271336192676e-01 9.286145252638e-01 9.302257402562e-01 9.319824593697e-01 9.338742332932e-01 9.359060653164e-01 9.380784291128e-01 9.403854597341e-01 9.428356476837e-01 9.454171369785e-01 9.481388600955e-01 9.509952397511e-01 9.539823725506e-01 9.571052414022e-01 9.603540725394e-01 9.637344522856e-01 9.672389388057e-01 9.708679192252e-01 9.746223812582e-01 9.784872676115e-01 9.824752902704e-01 9.865717514926e-01 9.907792808643e-01 9.950965084554e-01 9.995108491546e-01 1.004031436105e+00 1.008642797038e+00 1.013347819317e+00 1.018144251095e+00 1.023017984750e+00 1.027982001977e+00 1.033012804123e+00 1.038119276896e+00 1.043296872761e+00 1.048527653011e+00 1.053829664846e+00 1.059173976989e+00 1.064574536879e+00 1.070021885064e+00 1.075498709448e+00 1.081024836039e+00 1.086568176175e+00 1.092145358169e+00 1.097745626339e+00 1.103350946803e+00 1.108981074045e+00 1.114607705316e+00 1.120239505266e+00 1.125872962320e+00 1.131485872966e+00 1.137099963358e+00 1.142686237316e+00 1.148251451363e+00 1.153798186886e+00 1.159297483991e+00 1.164777308144e+00 1.170203234204e+00 1.175585473601e+00 1.180926323734e+00 1.186194525509e+00 1.191421707631e+00 1.196572614662e+00 1.201657880230e+00 1.206678841767e+00 1.211606879594e+00 1.216469754442e+00 1.221237849615e+00 1.225916140051e+00 1.230511040312e+00 1.234993980225e+00 1.239391810625e+00 1.243674972198e+00 1.247849471858e+00 1.251922744822e+00 1.255864692209e+00 1.259703717712e+00 1.263411963858e+00 1.266993639987e+00 1.270460059071e+00 1.273777384580e+00 1.276976191315e+00 1.280031871943e+00 1.282945479899e+00 1.285727632156e+00 1.288352744952e+00 1.290843310192e+00 1.293178751375e+00 1.295361452664e+00 1.297403598213e+00 1.299276478040e+00 1.301006685725e+00 1.302572024502e+00 1.303977843038e+00 1.305233408190e+00 1.306312687458e+00 1.307244847924e+00 1.308006441060e+00 1.308603970784e+00 1.309045939144e+00 1.309310675867e+00 1.309423479146e+00 1.309364489182e+00 1.309140559548e+00 1.308760079174e+00 1.308203366624e+00 1.307497336156e+00 1.306619479896e+00 1.305581440745e+00 1.304392352250e+00 1.303028626823e+00 1.301521224876e+00 1.299850329163e+00 1.298023554303e+00 1.296056644344e+00 1.293922051006e+00 1.291656862499e+00 1.289237064579e+00 1.286673450333e+00 1.283982652887e+00 1.281138175629e+00 1.278177801585e+00 1.275077133409e+00 1.271849996644e+00 1.268511901223e+00 1.265039528466e+00 1.261468614692e+00 1.257781171500e+00 1.253984870605e+00 1.250103542530e+00 1.246106666989e+00 1.242037291245e+00 1.237874515589e+00 1.233628727558e+00 1.229323461709e+00 1.224932709886e+00 1.220494012516e+00 1.215993086513e+00 1.211437610022e+00 1.206853160055e+00 1.202212939102e+00 1.197557280551e+00 1.192871266682e+00 1.188162799502e+00 1.183457566572e+00 1.178733011174e+00 1.174024825559e+00 1.169322640915e+00 1.164632509339e+00 1.159980221319e+00 1.155345180603e+00 1.150761069417e+00 1.146217997034e+00 1.141724620964e+00 1.137301105613e+00 1.132934121196e+00 1.128650621217e+00 1.124445020884e+00 1.120322878175e+00 1.116306371462e+00 1.112377549058e+00 1.108566277976e+00 1.104864692878e+00 1.101278762478e+00 1.097826763093e+00 1.094494506616e+00 1.091306318553e+00 1.088255506818e+00 1.085347160288e+00 1.082596036762e+00 1.079987524108e+00 1.077545974914e+00 1.075257594742e+00 1.073132773622e+00 1.071178618568e+00 1.069382901673e+00 1.067767516500e+00 1.066313586832e+00 1.065034638612e+00 1.063930091889e+00 1.062987685567e+00 1.062229489141e+00 1.061630357172e+00 1.061205590511e+00 1.060951192351e+00 1.060851185822e+00 1.060928830471e+00 1.061154116947e+00 1.061540055429e+00 1.062084792103e+00 1.062765183776e+00 1.063605565548e+00 1.064573750950e+00 1.065681085221e+00 1.066923999704e+00 1.068277387728e+00 1.069764466101e+00 1.071353776759e+00 1.073051695656e+00 1.074855239600e+00 1.076741275441e+00 1.078725391644e+00 1.080779279663e+00 1.082909247063e+00 1.085110968586e+00 1.087358046305e+00 1.089670094065e+00 1.092017280760e+00 1.094402057297e+00 1.096823468233e+00 1.099253959061e+00 1.101711351159e+00 1.104166568567e+00 1.106625465157e+00 1.109079801073e+00 1.111512419336e+00 1.113931281349e+00 1.116315190242e+00 1.118665748633e+00 1.120977009804e+00 1.123231017653e+00 1.125438254304e+00 1.127573958959e+00 1.129645580512e+00 1.131642666518e+00 1.133553562794e+00 1.135384577540e+00 1.137112362018e+00 1.138749762415e+00 1.140279914110e+00 1.141694511057e+00 1.143005288278e+00 1.144182029574e+00 1.145245227952e+00 1.146175515588e+00 1.146966099465e+00 1.147630105899e+00 1.148138242359e+00 1.148511304337e+00 1.148732379690e+00 1.148793224270e+00 1.148712215824e+00 1.148455881854e+00 1.148049804315e+00 1.147479409571e+00 1.146734738459e+00 1.145838550512e+00 1.144756641096e+00 1.143518122675e+00 1.142107871507e+00 1.140516651536e+00 1.138773780144e+00 1.136842954456e+00 1.134752712852e+00 1.132498403510e+00 1.130067096459e+00 1.127490048715e+00 1.124737169335e+00 1.121836413498e+00 1.118787103536e+00 1.115577409414e+00 1.112243742595e+00 1.108758288872e+00 1.105150032817e+00 1.101425968764e+00 1.097573830522e+00 1.093636085337e+00 1.089589839850e+00 1.085463883439e+00 1.081271685092e+00 1.077007225715e+00 1.072711934110e+00 1.068370048854e+00 1.064016926079e+00 1.059666692362e+00 1.055319817822e+00 1.051021540930e+00 1.046763204700e+00 1.042580249092e+00 1.038491594667e+00 1.034505844338e+00 1.030665719112e+00 1.026971805876e+00 1.023461021288e+00 1.020154067070e+00 1.017064549465e+00 1.014234670137e+00 1.011667370795e+00 1.009402335658e+00 1.007457232961e+00 1.005845491532e+00 1.004612010521e+00 1.003750906324e+00 1.003304581573e+00 1.003283369797e+00 1.003697514615e+00 1.004584203696e+00 1.005931453618e+00 1.007775377638e+00 1.010112229112e+00 1.012949295115e+00 1.016308049287e+00 1.020167053313e+00 1.024551471164e+00 1.029443714450e+00 1.034838414786e+00 1.040746403818e+00 1.047131110996e+00 1.054004011475e+00 1.061335229679e+00 1.069105889208e+00 1.077314515672e+00 1.085911308244e+00 1.094898928973e+00 1.104237092758e+00 1.113892921115e+00 1.123859060253e+00 1.134075596695e+00 1.144537316954e+00 1.155197030561e+00 1.166017761441e+00 1.176984085558e+00 1.188035113953e+00 1.199160861352e+00 1.210310795199e+00 1.221449734610e+00 1.232557163135e+00 1.243574231263e+00 1.254491920008e+00 1.265260289106e+00 1.275849217002e+00 1.286237995307e+00 1.296373316186e+00 1.306248945369e+00 1.315821859724e+00 1.325064761249e+00 1.333965731329e+00 1.342477524498e+00 1.350600150015e+00 1.358299226204e+00 1.365556612802e+00 1.372367670500e+00 1.378694688915e+00 1.384548784053e+00 1.389905566554e+00 1.394756329188e+00 1.399110822306e+00 1.402941123060e+00 1.406270957891e+00 1.409087735559e+00 1.411397120938e+00 1.413219544763e+00 1.414542797874e+00 1.415406239641e+00 1.415806470945e+00 1.415767520794e+00 1.415323292475e+00 1.414473404154e+00 1.413274196674e+00 1.411735593141e+00 1.409893104698e+00 1.407798493728e+00 1.405460313628e+00 1.402949603029e+00 1.400287794795e+00 1.397521657816e+00 1.394711816683e+00 1.391877484943e+00 1.389094589578e+00 1.386392948589e+00 1.383820284491e+00 1.381442828669e+00 1.379277980105e+00 1.377401946563e+00 1.375840745191e+00 1.374635183519e+00 1.373843845274e+00 1.373472590181e+00 1.373583636843e+00 1.374186698191e+00 1.375307106679e+00 1.376980943382e+00 1.379194967613e+00 1.381985345372e+00 1.385339207799e+00 1.389255346939e+00 1.393741691183e+00 1.398758908692e+00 1.404317890503e+00 1.410375608827e+00 1.416906572968e+00 1.423898249775e+00 1.431280731519e+00 1.439049599333e+00 1.447139752486e+00 1.455509260903e+00 1.464129475604e+00 1.472918442539e+00 1.481860756654e+00 1.490886442775e+00 1.499944323981e+00 1.509005715437e+00 1.517990417631e+00 1.526881730430e+00 1.535614154482e+00 1.544144671264e+00 1.552450001936e+00 1.560459848158e+00 1.568169536047e+00 1.575528536878e+00 1.582500426297e+00 1.589082798255e+00 1.595219147998e+00 1.600915205681e+00 1.606142203360e+00 1.610879143584e+00 1.615138677117e+00 1.618880321379e+00 1.622128352255e+00 1.624867609966e+00 1.627093013091e+00 1.628831713649e+00 1.630059876485e+00 1.630813098398e+00 1.631088645240e+00 1.630894763667e+00 1.630269371353e+00 1.629200539032e+00 1.627730348561e+00 1.625869247566e+00 1.623630385107e+00 1.621059660519e+00 1.618153574395e+00 1.614958213075e+00 1.611492553529e+00 1.607774698677e+00 1.603855156184e+00 1.599735925886e+00 1.595470698019e+00 1.591081337640e+00 1.586594971711e+00 1.582064423734e+00 1.577502468507e+00 1.572967385684e+00 1.568488721152e+00 1.564100007092e+00 1.559864968870e+00 1.555799623183e+00 1.551970925785e+00 1.548414720243e+00 1.545171316740e+00 1.542306797669e+00 1.539838960973e+00 1.537837611247e+00 1.536333431989e+00 1.535361541434e+00 1.534977863652e+00 1.535189758435e+00 1.536047139291e+00 1.537560498745e+00 1.539737433879e+00 1.542604730022e+00 1.546133907081e+00 1.550335902868e+00 1.555178671912e+00 1.560624887062e+00 1.566656050551e+00 1.573191440605e+00 1.580196572349e+00 1.587588743981e+00 1.595286822280e+00 1.603224469929e+00 1.611285286347e+00 1.619396320349e+00 1.627445666570e+00 1.635327424486e+00 1.642961899854e+00 1.650217047371e+00 1.657020028696e+00 1.663266636666e+00 1.668861297134e+00 1.673744343721e+00 1.677818560840e+00 1.681044025450e+00 1.683362497799e+00 1.684728941338e+00 1.685142961831e+00 1.684567547693e+00 1.683034553484e+00 1.680556890798e+00 1.677166363984e+00 1.672939690659e+00 1.667922505138e+00 1.662224676199e+00 1.655937754560e+00 1.649166263678e+00 1.642065066203e+00 1.634737316131e+00 1.627352812532e+00 1.620050753060e+00 1.612973239160e+00 1.606293829756e+00 1.600128444444e+00 1.594639903782e+00 1.589943022936e+00 1.586142097827e+00 1.583353517427e+00 1.581619296481e+00 1.581017722594e+00 1.581564823502e+00 1.583255217277e+00 1.586089789235e+00 1.589994726597e+00 1.594928107204e+00 1.600788596871e+00 1.607466899062e+00 1.614862833936e+00 1.622812626256e+00 1.631207241592e+00 1.639881991123e+00 1.648686823921e+00 1.657492843959e+00 1.666123585769e+00 1.674470554908e+00 1.682381057845e+00 1.689725376194e+00 1.696413897781e+00 1.702301840577e+00 1.707332278645e+00 1.711404933823e+00 1.714445236854e+00 1.716426247591e+00 1.717262389015e+00 1.716965449719e+00 1.715501478747e+00 1.712859315726e+00 1.709095388271e+00 1.704192169765e+00 1.698237540914e+00 1.691283938448e+00 1.683398740820e+00 1.674729876933e+00 1.665343106735e+00 1.655422549377e+00 1.645108139656e+00 1.634551455691e+00 1.623988858545e+00 1.613559482464e+00 1.603510481116e+00 1.594041403877e+00 1.585325495137e+00 1.577616106691e+00 1.571031073000e+00 1.565769833974e+00 1.561957213964e+00 1.559647082262e+00 1.558954762308e+00 1.559824088925e+00 1.562257198864e+00 1.566168439476e+00 1.571389354549e+00 1.577813604436e+00 1.585170748899e+00 1.593266555670e+00 1.601845382308e+00 1.610595504550e+00 1.619309626024e+00 1.627654120229e+00 1.635402045079e+00 1.642324736812e+00 1.648148767898e+00 1.652763446438e+00 1.655948667353e+00 1.657617539730e+00 1.657714138165e+00 1.656142104259e+00 1.652991850090e+00 1.648250794791e+00 1.642039248389e+00 1.634528178888e+00 1.625824337343e+00 1.616232442385e+00 1.605944360966e+00 1.595252416016e+00 1.584505847847e+00 1.573944234392e+00 1.563977786985e+00 1.554872910400e+00 1.546933333294e+00 1.540486406808e+00 1.535670767067e+00 1.532742823894e+00 1.531756083703e+00 1.532722230208e+00 1.535644566187e+00 1.540284936420e+00 1.546495363589e+00 1.553940767165e+00 1.562233325427e+00 1.571037224025e+00 1.579822403314e+00 1.588220216704e+00 1.595764733395e+00 1.602020434503e+00 1.606701611417e+00 1.609423660687e+00 1.610029507459e+00 1.608374281614e+00 1.604367760696e+00 1.598145811947e+00 1.589771730617e+00 1.579528645836e+00 1.567733308849e+00 1.554699455952e+00 1.540927440160e+00 1.526771246089e+00 1.512694897276e+00 1.499113530632e+00 1.486301451647e+00 1.474606424468e+00 1.464134717548e+00 1.454988581946e+00 1.447174185192e+00 1.440529208108e+00 1.434959295997e+00 1.430193638113e+00 1.426020590724e+00 1.422241526995e+00 1.418600688053e+00 1.415022376332e+00 1.411363971488e+00 1.407621665097e+00 1.403866727776e+00 1.400144047501e+00 1.396673197114e+00 1.393591643877e+00 1.391111325136e+00 1.389458790175e+00 1.388747514256e+00 1.389171797107e+00 1.390759035310e+00 1.393513641457e+00 1.397389555327e+00 1.402155892540e+00 1.407624160428e+00 1.413419666063e+00 1.419146097481e+00 1.424385361040e+00 1.428602630030e+00 1.431371459108e+00 1.432210396797e+00 1.430726303515e+00 1.426668623239e+00 1.419829886960e+00 1.410262430779e+00 1.398139045929e+00 1.383833854493e+00 1.367966176286e+00 1.351228743663e+00 1.334522030276e+00 1.318733804323e+00 1.304713560921e+00 1.293203276635e+00 1.284625248408e+00 1.279162665313e+00 1.276585629824e+00 1.276338343381e+00 1.277622099082e+00 1.279392410650e+00 1.280625623947e+00 1.280309020299e+00 1.277621320268e+00 1.272036536545e+00 1.263285332234e+00 1.251514190004e+00 1.237158343802e+00 1.220965027369e+00 1.203946835327e+00 1.187206185162e+00 1.171940497094e+00 1.159226319674e+00 1.149957470643e+00 1.144778901291e+00 1.143948845413e+00 1.147440911575e+00 1.154866951934e+00 1.165586712512e+00 1.178787631489e+00 1.193480967329e+00 1.208670811142e+00 1.223294741002e+00 1.236339221779e+00 1.246859396811e+00 1.253964826444e+00 1.256944396247e+00 1.255188784556e+00 1.245496944207e+00 1.226783617553e+00 1.208373407230e+00 1.196458306578e+00 1.188242758828e+00 1.174577117198e+00 1.148508655094e+00 1.111659927662e+00 1.073193637031e+00 1.042028831236e+00 1.018828483038e+00 9.957876093132e-01 9.649151077804e-01 9.266138914551e-01 8.908480994643e-01 8.693435611721e-01 8.650839815267e-01 8.702195483765e-01 8.752564675444e-01 8.790791762964e-01 8.898254768244e-01 9.158322213914e-01 9.555565278633e-01 9.975104291263e-01 1.029674364572e+00 1.048178464794e+00 1.058431271376e+00 1.068576161861e+00 1.080767177663e+00 1.088437392422e+00 1.082158932868e+00 1.058249872918e+00 1.022884303724e+00 9.885040996536e-01 9.645005652060e-01 9.501038429070e-01 9.373627196143e-01 9.213652497921e-01 9.072178121722e-01 9.068671810960e-01 9.273393806046e-01 9.617123815007e-01 9.954802363816e-01 9.460767579816e-01 8.379867575189e-01 8.266302373285e-01 9.405609559579e-01 1.032841016850e+00 1.001131919809e+00 8.719043690838e-01 7.869190133061e-01 8.482960835828e-01 9.444277122406e-01 9.356665028748e-01 8.043795877943e-01 6.693840438893e-01 6.932327300611e-01 8.108364673274e-01 8.482149260151e-01 7.526133489590e-01 6.211753012863e-01 6.477612493441e-01 8.130789938055e-01 9.269858938411e-01 9.063911000570e-01 8.014500115028e-01 7.620709251762e-01 8.611624595578e-01 9.742805180457e-01 9.805895050876e-01 8.720669876563e-01 7.549358825183e-01 7.660807726966e-01 8.678613370119e-01 9.143519535094e-01 8.439934650782e-01 7.153124072697e-01 6.714361344620e-01 7.527191749818e-01 8.213759191761e-01 7.792381569767e-01 6.616996596971e-01 6.381492565638e-01 7.886303098313e-01 9.430276207976e-01 9.564416118848e-01 8.103370109143e-01 6.434978692626e-01 7.114211706711e-01 9.405340299851e-01 1.070464227911e+00 9.863189002417e-01 7.229223854749e-01 5.396961763359e-01 7.509733950747e-01 1.031689479096e+00 1.110018702179e+00 9.224695830390e-01 5.656900978306e-01 4.821950126925e-01 8.438198509566e-01 1.120919063379e+00 1.132694873848e+00 8.788699447805e-01 5.370831496104e-01 5.935088693021e-01 9.357495092735e-01 1.131026456308e+00 1.068188941186e+00 7.989555261417e-01 5.590879805676e-01 6.789377174351e-01 9.201681467281e-01 1.007045910218e+00 8.966757943000e-01 6.972753372405e-01 6.391597417136e-01 7.784846072217e-01 8.984136398077e-01 8.837442882549e-01 7.721709716863e-01 7.131069830059e-01 8.017629174001e-01 9.232013705124e-01 9.489740917210e-01 8.591077852853e-01 7.440883767992e-01 7.443268251965e-01 8.544901010166e-01 9.334837338398e-01 8.971135923687e-01 7.678309193114e-01 6.713918409018e-01 7.267643573932e-01 8.487004977923e-01 8.950790534261e-01 8.259526079892e-01 7.220859394640e-01 7.400806931464e-01 8.900286728429e-01 1.018386337503e+00 1.026466253502e+00 9.276105249237e-01 8.381063090075e-01 8.756492047426e-01 9.843311246051e-01 1.029946423336e+00 9.643113961485e-01 8.524804710376e-01 8.179046652376e-01 8.787109717299e-01 9.197898969497e-01 8.709481823956e-01 7.899520244699e-01 8.142294371535e-01 9.510771518035e-01 1.057300238878e+00 1.039644322205e+00 9.282201370491e-01 8.672457378531e-01 9.588760143719e-01 1.093971575162e+00 1.129014539846e+00 1.030990390610e+00 8.863162116823e-01 8.393470089534e-01 9.058347227434e-01 9.543821972521e-01 9.724469793732e-01
 2.437534258824e-01 2.473993941252e-01 2.509953477949e-01 2.543577815160e-01 2.577121019223e-01 2.613691719813e-01 2.652181949652e-01 2.688781006493e-01 2.722735021117e-01 2.757420497870e-01 2.795392437259e-01 2.834804565780e-01 2.871924361891e-01 2.906150592617e-01 2.941102995184e-01 2.979933038358e-01 3.020530576937e-01 3.058035745199e-01 3.091965572882e-01 3.127373243091e-01 3.167538534535e-01 3.208903761884e-01 3.246161487831e-01 3.279947695807e-01 3.315834988704e-01 3.356339729463e-01 3.397467214545e-01 3.434396990581e-01 3.468189842943e-01 3.504261829072e-01 3.544827665514e-01 3.585685165327e-01 3.622165656950e-01 3.655901757063e-01 3.692530906820e-01 3.733658909506e-01 3.774579488924e-01 3.810822496040e-01 3.844342124889e-01 3.880668127704e-01 3.921415742261e-01 3.962073615761e-01 3.998168763880e-01 4.031248784929e-01 4.066706665976e-01 4.106321106070e-01 4.145878266773e-01 4.181243778821e-01 4.214245761889e-01 4.250082054995e-01 4.289804680721e-01 4.328758789919e-01 4.363257486423e-01 4.396058457917e-01 4.432767062302e-01 4.473840001517e-01 4.513503746115e-01 4.547512473855e-01 4.579218354095e-01 4.615304468384e-01 4.656653247959e-01 4.696764969697e-01 4.730441261227e-01 4.760752830212e-01 4.794851521991e-01 4.834288197957e-01 4.873222720542e-01 4.906452838860e-01 4.936150110930e-01 4.968652272257e-01 5.005845577129e-01 5.042919296004e-01 5.075413217808e-01 5.105385643033e-01 5.138099426609e-01 5.174470571503e-01 5.210125799480e-01 5.241903514408e-01 5.272248167350e-01 5.305724226232e-01 5.342535292880e-01 5.378018279883e-01 5.409185173845e-01 5.439164177249e-01 5.472932144855e-01 5.510304869468e-01 5.546028582010e-01 5.576885232004e-01 5.605880158203e-01 5.638461295917e-01 5.675422074075e-01 5.711488693337e-01 5.742227728874e-01 5.769927633825e-01 5.800599572503e-01 5.836088418266e-01 5.871810789554e-01 5.902701287974e-01 5.929451112164e-01 5.957680362478e-01 5.990823547166e-01 6.025712407811e-01 6.056736066851e-01 6.083059602540e-01 6.109374693944e-01 6.139873063266e-01 6.173157903586e-01 6.204244317672e-01 6.230684336192e-01 6.255537828508e-01 6.283457260267e-01 6.314789657159e-01 6.345415819782e-01 6.372158846799e-01 6.396436457154e-01 6.422172103666e-01 6.451025702378e-01 6.480612518921e-01 6.507535488261e-01 6.531594061023e-01 6.555722366554e-01 6.582148953104e-01 6.609867184801e-01 6.636453844560e-01 6.660795878862e-01 6.684067026201e-01 6.708226052417e-01 6.733697453127e-01 6.759159452474e-01 6.783443555428e-01 6.806619581809e-01 6.829367509912e-01 6.852425971131e-01 6.876147364030e-01 6.899984266099e-01 6.923084434654e-01 6.945132039546e-01 6.966438283320e-01 6.987960812206e-01 7.010465522349e-01 7.033291491998e-01 7.054950199196e-01 7.075133476636e-01 7.094991854679e-01 7.115692619303e-01 7.137202581044e-01 7.158266105940e-01 7.177808519228e-01 7.196496656694e-01 7.215679873758e-01 7.235482562891e-01 7.255116809234e-01 7.273981895246e-01 7.292140089639e-01 7.310116941867e-01 7.328190842039e-01 7.346022606502e-01 7.363598478160e-01 7.381186550680e-01 7.398497813316e-01 7.415037741945e-01 7.431015993163e-01 7.447068446763e-01 7.463468313107e-01 7.479761930349e-01 7.495091333514e-01 7.509462969880e-01 7.523911365540e-01 7.538867796466e-01 7.553594119202e-01 7.567412197640e-01 7.580480923185e-01 7.593483934985e-01 7.606738289799e-01 7.619685385980e-01 7.631799547671e-01 7.643465249686e-01 7.655202223541e-01 7.666772701957e-01 7.677791141277e-01 7.688217523824e-01 7.698415058052e-01 7.708629646010e-01 7.718624094694e-01 7.727929732907e-01 7.736725407977e-01 7.745395428512e-01 7.753957933449e-01 7.762173039618e-01 7.769941344458e-01 7.777289202517e-01 7.784370714239e-01 7.791242416089e-01 7.797746198729e-01 7.803889222257e-01 7.809735388139e-01 7.815237415136e-01 7.820423676764e-01 7.825314315998e-01 7.829855869789e-01 7.834032016504e-01 7.837908140803e-01 7.841474499867e-01 7.844710714157e-01 7.847602397477e-01 7.850107531445e-01 7.852295087557e-01 7.854231866371e-01 7.855778792947e-01 7.856911963044e-01 7.857736798161e-01 7.858287175080e-01 7.858497080815e-01 7.858314797176e-01 7.857764068071e-01 7.856937489505e-01 7.855811625076e-01 7.854284804526e-01 7.852372747680e-01 7.850203345642e-01 7.847750564113e-01 7.844902735395e-01 7.841672412422e-01 7.838132309975e-01 7.834324612775e-01 7.830186209658e-01 7.825604717663e-01 7.820692244598e-01 7.815546384214e-01 7.810055922016e-01 7.804147829978e-01 7.797891320855e-01 7.791315474503e-01 7.784445535888e-01 7.777225897552e-01 7.769593465094e-01 7.761640395748e-01 7.753393382022e-01 7.744774834572e-01 7.735811098745e-01 7.726520514538e-01 7.716887323009e-01 7.706919586052e-01 7.696606915383e-01 7.685968793857e-01 7.675010487685e-01 7.663723070760e-01 7.652075961090e-01 7.640122177410e-01 7.627867404426e-01 7.615259939067e-01 7.602315457221e-01 7.589072811230e-01 7.575493599300e-01 7.561620554873e-01 7.547424164884e-01 7.532864404314e-01 7.518016568184e-01 7.502872510115e-01 7.487404109346e-01 7.471633597647e-01 7.455520203083e-01 7.439102099779e-01 7.422416586488e-01 7.405414745498e-01 7.388102289102e-01 7.370499507681e-01 7.352584250651e-01 7.334385192440e-01 7.315934215919e-01 7.297141432394e-01 7.278087462769e-01 7.258770208639e-01 7.239145704613e-01 7.219259560159e-01 7.199114303246e-01 7.178671622378e-01 7.158013232293e-01 7.137070264243e-01 7.115862581994e-01 7.094426138394e-01 7.072713888434e-01 7.050767553284e-01 7.028618519237e-01 7.006199778994e-01 6.983547180864e-01 6.960683527771e-01 6.937586983078e-01 6.914295500923e-01 6.890790763807e-01 6.867066122752e-01 6.843165218869e-01 6.819052477218e-01 6.794749450962e-01 6.770286498773e-01 6.745631053121e-01 6.720807941059e-01 6.695850361621e-01 6.670711401196e-01 6.645433837357e-01 6.620025387304e-01 6.594456980276e-01 6.568782402108e-01 6.542989560829e-01 6.517078117441e-01 6.491070017270e-01 6.464976781041e-01 6.438775566765e-01 6.412521226984e-01 6.386195499383e-01 6.359795116334e-01 6.333380486507e-01 6.306902138520e-01 6.280400862806e-01 6.253908096869e-01 6.227369314080e-01 6.200849779486e-01 6.174357366667e-01 6.147844422062e-01 6.121412670244e-01 6.095030125305e-01 6.068665958331e-01 6.042402909468e-01 6.016197482601e-01 5.990079606396e-01 5.964136576567e-01 5.938269075759e-01 5.912565013772e-01 5.887014719639e-01 5.861570918775e-01 5.836384912871e-01 5.811363801399e-01 5.786546287049e-01 5.762018653163e-01 5.737646304586e-01 5.713536872016e-01 5.689733035428e-01 5.666160435818e-01 5.642956851891e-01 5.620058857012e-01 5.597422111068e-01 5.575183656790e-01 5.553265549811e-01 5.531749501688e-01 5.510693284202e-01 5.489996358470e-01 5.469753903500e-01 5.449931601454e-01 5.430547142571e-01 5.411757226716e-01 5.393440089658e-01 5.375660709029e-01 5.358431871803e-01 5.341677686486e-01 5.325582633982e-01 5.310095054379e-01 5.295210352170e-01 5.281016419824e-01 5.267400590652e-01 5.254432842933e-01 5.242193018006e-01 5.230622730516e-01 5.219832866220e-01 5.209749188142e-01 5.200339548863e-01 5.191758775092e-01 5.183907570906e-01 5.176875902335e-01 5.170700945337e-01 5.165253786809e-01 5.160684795224e-01 5.156929437039e-01 5.154024587428e-01 5.152076500663e-01 5.150917719195e-01 5.150683944185e-01 5.151335879775e-01 5.152844760245e-01 5.155379656356e-01 5.158786328971e-01 5.163115260274e-01 5.168411184531e-01 5.174564947331e-01 5.181751256312e-01 5.189899649044e-01 5.198947975155e-01 5.209011388966e-01 5.219956491634e-01 5.231890308709e-01 5.244829528837e-01 5.258646777518e-01 5.273493200702e-01 5.289223123118e-01 5.305901541367e-01 5.323583216715e-01 5.342116895613e-01 5.361632244363e-01 5.382046816276e-01 5.403350487473e-01 5.425630314859e-01 5.448730481307e-01 5.472745217912e-01 5.497637607822e-01 5.523348650203e-01 5.550026146106e-01 5.577462789709e-01 5.605731317421e-01 5.634848680017e-01 5.664710207352e-01 5.695459853968e-01 5.726926977218e-01 5.759143394901e-01 5.792156937898e-01 5.825812440760e-01 5.860275473312e-01 5.895421302889e-01 5.931187549317e-01 5.967718713027e-01 6.004781655063e-01 6.042554342705e-01 6.080950483696e-01 6.119863189254e-01 6.159460579164e-01 6.199541949042e-01 6.240185767308e-01 6.281399345806e-01 6.323034659126e-01 6.365265167727e-01 6.407902798199e-01 6.451004804469e-01 6.494595779457e-01 6.538510626314e-01 6.582926860395e-01 6.627694122273e-01 6.672810110473e-01 6.718352306467e-01 6.764118551968e-01 6.810288791170e-01 6.856745675034e-01 6.903439095321e-01 6.950480010077e-01 6.997669779389e-01 7.045150364147e-01 7.092861115733e-01 7.140701136168e-01 7.188812983057e-01 7.237008492130e-01 7.285367928794e-01 7.333910933689e-01 7.382471944893e-01 7.431233773664e-01 7.480014247775e-01 7.528854990640e-01 7.577803489493e-01 7.626704721228e-01 7.675694013935e-01 7.724660278861e-01 7.773576100034e-01 7.822542776357e-01 7.871387662646e-01 7.920232701356e-01 7.968981680453e-01 8.017604405005e-01 8.066196035684e-01 8.114614734545e-01 8.162937367468e-01 8.211108610227e-01 8.259067709347e-01 8.306925825144e-01 8.354543449012e-01 8.401986580614e-01 8.449224721465e-01 8.496162567093e-01 8.542938509425e-01 8.589435317439e-01 8.635632841988e-01 8.681609066569e-01 8.727194762789e-01 8.772548552507e-01 8.817568910656e-01 8.862217944240e-01 8.906590736159e-01 8.950500204283e-01 8.994121077351e-01 9.037359991575e-01 9.080121763775e-01 9.122605697250e-01 9.164543257903e-01 9.206106591059e-01 9.247273037067e-01 9.287864202116e-01 9.328135946545e-01 9.367810416974e-01 9.407050690414e-01 9.445862060919e-01 9.483994031567e-01 9.521789168836e-01 9.558947060595e-01 9.595567817932e-01 9.631758474003e-01 9.667196028882e-01 9.702253391474e-01 9.736619042340e-01 9.770390849136e-01 9.803720661900e-01 9.836196178083e-01 9.868295182777e-01 9.899650773347e-01 9.930353351041e-01 9.960570872323e-01 9.989902005188e-01 1.001880839391e+00 1.004692813892e+00 1.007435498463e+00 1.010127123095e+00 1.012725326933e+00 1.015278538852e+00 1.017749091793e+00 1.020145594913e+00 1.022490069005e+00 1.024736404767e+00 1.026934061525e+00 1.029048139903e+00 1.031083615443e+00 1.033064170206e+00 1.034946661165e+00 1.036775082881e+00 1.038519674937e+00 1.040180908471e+00 1.041787807498e+00 1.043293623812e+00 1.044741243546e+00 1.046108215059e+00 1.047386435221e+00 1.048608804307e+00 1.049733237801e+00 1.050792562357e+00 1.051776114220e+00 1.052665799273e+00 1.053500485129e+00 1.054237602812e+00 1.054907430362e+00 1.055503287310e+00 1.056005196843e+00 1.056451677061e+00 1.056803025110e+00 1.057083196446e+00 1.057295589965e+00 1.057411964442e+00 1.057474926797e+00 1.057446613404e+00 1.057345572439e+00 1.057182328858e+00 1.056922035976e+00 1.056611880042e+00 1.056214284402e+00 1.055743399226e+00 1.055217205265e+00 1.054595510178e+00 1.053927666989e+00 1.053179035212e+00 1.052356287076e+00 1.051487860499e+00 1.050524480958e+00 1.049520928779e+00 1.048442802022e+00 1.047295190817e+00 1.046107337460e+00 1.044833226921e+00 1.043521648064e+00 1.042145287320e+00 1.040704772339e+00 1.039232389475e+00 1.037679777060e+00 1.036097377410e+00 1.034461369669e+00 1.032765487159e+00 1.031049063923e+00 1.029262830038e+00 1.027454438120e+00 1.025603532522e+00 1.023702402310e+00 1.021791328203e+00 1.019820624316e+00 1.017838270459e+00 1.015827968725e+00 1.013776307715e+00 1.011726627071e+00 1.009634015977e+00 1.007538162981e+00 1.005431015256e+00 1.003293233299e+00 1.001173611864e+00 9.990258629455e-01 9.968851203165e-01 9.947516841369e-01 9.926018558994e-01 9.904843206426e-01 9.883573110465e-01 9.862510910678e-01 9.841691070328e-01 9.820890831349e-01 9.800556517081e-01 9.780317580832e-01 9.760431457072e-01 9.740993945709e-01 9.721736991676e-01 9.703123983581e-01 9.684805808314e-01 9.667011943613e-01 9.649852073508e-01 9.633042914557e-01 9.617073854601e-01 9.601587545078e-01 9.586799820598e-01 9.572841492497e-01 9.559426006480e-01 9.547003965884e-01 9.535281086827e-01 9.524422239960e-01 9.514554404064e-01 9.505454327972e-01 9.497471314801e-01 9.490390230047e-01 9.484344512605e-01 9.479422697437e-01 9.475465042588e-01 9.472746237807e-01 9.471109925780e-01 9.470628490212e-01 9.471436461184e-01 9.473324358002e-01 9.476594608910e-01 9.481053606751e-01 9.486801284637e-01 9.493918270688e-01 9.502248565095e-01 9.512012996328e-01 9.523065075618e-01 9.535487453583e-01 9.549319109378e-01 9.564458742325e-01 9.581049832392e-01 9.598973513404e-01 9.618309923800e-01 9.639046543372e-01 9.661116178728e-01 9.684635565387e-01 9.709452570803e-01 9.735692431167e-01 9.763271220542e-01 9.792180461811e-01 9.822447613466e-01 9.853971892285e-01 9.886843651340e-01 9.920965610843e-01 9.956325682306e-01 9.992960236420e-01 1.003072520273e+00 1.006973682776e+00 1.010985321048e+00 1.015108589760e+00 1.019344556106e+00 1.023679604487e+00 1.028122801256e+00 1.032658373537e+00 1.037290821674e+00 1.042017135551e+00 1.046821910373e+00 1.051719579330e+00 1.056687052430e+00 1.061731499517e+00 1.066850119495e+00 1.072024174990e+00 1.077271185906e+00 1.082566354400e+00 1.087915104497e+00 1.093315244571e+00 1.098747594575e+00 1.104231370607e+00 1.109736458545e+00 1.115272453245e+00 1.120838575336e+00 1.126408866006e+00 1.132009404226e+00 1.137605530247e+00 1.143207842339e+00 1.148816537317e+00 1.154403489204e+00 1.159995892033e+00 1.165560397166e+00 1.171107069855e+00 1.176635089792e+00 1.182117885009e+00 1.187581871573e+00 1.192993863199e+00 1.198361362889e+00 1.203689010811e+00 1.208946190983e+00 1.214162039271e+00 1.219304728653e+00 1.224378307372e+00 1.229391231383e+00 1.234309523697e+00 1.239164005535e+00 1.243924130604e+00 1.248594046510e+00 1.253181742949e+00 1.257655922930e+00 1.262044090478e+00 1.266319904955e+00 1.270485671851e+00 1.274549508128e+00 1.278482115634e+00 1.282309906099e+00 1.286007787257e+00 1.289578554566e+00 1.293031014509e+00 1.296336468061e+00 1.299519749340e+00 1.302559985634e+00 1.305458294495e+00 1.308224240353e+00 1.310829807690e+00 1.313300281456e+00 1.315616598022e+00 1.317776126240e+00 1.319794325179e+00 1.321642766825e+00 1.323345828402e+00 1.324883813265e+00 1.326260353373e+00 1.327484651072e+00 1.328533097823e+00 1.329431000840e+00 1.330156507844e+00 1.330716934837e+00 1.331119751677e+00 1.331344480999e+00 1.331414971313e+00 1.331312823729e+00 1.331043733105e+00 1.330617230640e+00 1.330012720568e+00 1.329257113440e+00 1.328328797829e+00 1.327237557762e+00 1.325993688501e+00 1.324575125408e+00 1.323012312619e+00 1.321282403368e+00 1.319397482427e+00 1.317370289325e+00 1.315175778338e+00 1.312848492329e+00 1.310365181439e+00 1.307737742265e+00 1.304981994197e+00 1.302071934122e+00 1.299045084703e+00 1.295878433166e+00 1.292583651560e+00 1.289178942205e+00 1.285638246053e+00 1.281999727873e+00 1.278244042635e+00 1.274379423695e+00 1.270429235648e+00 1.266364213845e+00 1.262226087985e+00 1.257996279527e+00 1.253682861331e+00 1.249310547861e+00 1.244853403771e+00 1.240348553924e+00 1.235782762351e+00 1.231160919549e+00 1.226511936741e+00 1.221809319963e+00 1.217089335265e+00 1.212343238483e+00 1.207573860384e+00 1.202809312167e+00 1.198025850822e+00 1.193259413903e+00 1.188500615684e+00 1.183755106916e+00 1.179048407146e+00 1.174359415541e+00 1.169722661956e+00 1.165129691584e+00 1.160586040945e+00 1.156115916630e+00 1.151701644571e+00 1.147371986362e+00 1.143121814491e+00 1.138955645808e+00 1.134896124135e+00 1.130926451036e+00 1.127075230598e+00 1.123333920179e+00 1.119711156704e+00 1.116221607801e+00 1.112853855826e+00 1.109630870306e+00 1.106544383441e+00 1.103603671335e+00 1.100818419485e+00 1.098177136108e+00 1.095704582363e+00 1.093384020465e+00 1.091230022435e+00 1.089247168590e+00 1.087420818834e+00 1.085775657495e+00 1.084293342417e+00 1.082983791856e+00 1.081851733181e+00 1.080880655505e+00 1.080092993123e+00 1.079467332943e+00 1.079013738422e+00 1.078733252762e+00 1.078605086569e+00 1.078654357511e+00 1.078852934486e+00 1.079210753939e+00 1.079728273637e+00 1.080381867812e+00 1.081197646420e+00 1.082139325036e+00 1.083221017163e+00 1.084440915164e+00 1.085769922002e+00 1.087233621693e+00 1.088801420099e+00 1.090476528235e+00 1.092260479457e+00 1.094125838893e+00 1.096092786852e+00 1.098132103818e+00 1.100246175316e+00 1.102434601375e+00 1.104670539632e+00 1.106972245420e+00 1.109311879124e+00 1.111690480055e+00 1.114106718230e+00 1.116535266035e+00 1.118993157545e+00 1.121451974023e+00 1.123914811833e+00 1.126377855618e+00 1.128818856332e+00 1.131249546305e+00 1.133647162413e+00 1.136014737578e+00 1.138344592394e+00 1.140619046773e+00 1.142850240261e+00 1.145013344438e+00 1.147113154349e+00 1.149141672209e+00 1.151084703929e+00 1.152950622180e+00 1.154717081030e+00 1.156392755409e+00 1.157963919212e+00 1.159421438145e+00 1.160778014298e+00 1.162002202152e+00 1.163113844467e+00 1.164094014716e+00 1.164936162956e+00 1.165653545637e+00 1.166214499358e+00 1.166642229205e+00 1.166918757598e+00 1.167035809393e+00 1.167012563540e+00 1.166815528814e+00 1.166468102807e+00 1.165957209164e+00 1.165271884042e+00 1.164436098978e+00 1.163414463030e+00 1.162235364754e+00 1.160887513926e+00 1.159357967797e+00 1.157676809370e+00 1.155810668283e+00 1.153786182065e+00 1.151598406475e+00 1.149233266697e+00 1.146726235158e+00 1.144044946909e+00 1.141218471732e+00 1.138247473299e+00 1.135119570255e+00 1.131872022147e+00 1.128479064240e+00 1.124970189052e+00 1.121350736269e+00 1.117611990053e+00 1.113795704363e+00 1.109880441509e+00 1.105897645633e+00 1.101860663238e+00 1.097763229124e+00 1.093650675422e+00 1.089508358875e+00 1.085371329029e+00 1.081255346866e+00 1.077163556932e+00 1.073141481390e+00 1.069179823356e+00 1.065320478042e+00 1.061580227195e+00 1.057968382966e+00 1.054533205857e+00 1.051270577195e+00 1.048223093278e+00 1.045409050394e+00 1.042844708604e+00 1.040573068761e+00 1.038594791066e+00 1.036952837250e+00 1.035662771647e+00 1.034740307928e+00 1.034227350264e+00 1.034118053310e+00 1.034453799158e+00 1.035242005104e+00 1.036492938897e+00 1.038241483186e+00 1.040472129417e+00 1.043219699812e+00 1.046479970394e+00 1.050252195999e+00 1.054559401913e+00 1.059371888775e+00 1.064716190089e+00 1.070570018139e+00 1.076921765941e+00 1.083781013461e+00 1.091103583820e+00 1.098902772963e+00 1.107144646865e+00 1.115802813992e+00 1.124875799853e+00 1.134310337252e+00 1.144103220321e+00 1.154214531368e+00 1.164606814697e+00 1.175269587346e+00 1.186142851973e+00 1.197216808429e+00 1.208445518497e+00 1.219787710729e+00 1.231226572991e+00 1.242700999702e+00 1.254197702024e+00 1.265669720138e+00 1.277074986570e+00 1.288396135236e+00 1.299577301197e+00 1.310602097133e+00 1.321427776535e+00 1.332019415619e+00 1.342359461236e+00 1.352395154557e+00 1.362121196337e+00 1.371494946399e+00 1.380491069277e+00 1.389099078991e+00 1.397273604585e+00 1.405017652375e+00 1.412299594830e+00 1.419100837744e+00 1.425421639417e+00 1.431227868712e+00 1.436533159486e+00 1.441315939142e+00 1.445570574410e+00 1.449311537954e+00 1.452513580438e+00 1.455206783335e+00 1.457381627554e+00 1.459045946963e+00 1.460229884385e+00 1.460921154907e+00 1.461162968724e+00 1.460962961165e+00 1.460342389290e+00 1.459345030686e+00 1.457973377847e+00 1.456285809525e+00 1.454302057005e+00 1.452059016336e+00 1.449612841756e+00 1.446974638134e+00 1.444218696051e+00 1.441373457362e+00 1.438482137655e+00 1.435613399938e+00 1.432785541504e+00 1.430071938884e+00 1.427508368269e+00 1.425140144288e+00 1.423028873066e+00 1.421196370343e+00 1.419707970409e+00 1.418591466915e+00 1.417882686738e+00 1.417632752652e+00 1.417842553557e+00 1.418568697537e+00 1.419811637188e+00 1.421589782136e+00 1.423933562584e+00 1.426815582088e+00 1.430269446247e+00 1.434267718201e+00 1.438803688104e+00 1.443880195860e+00 1.449441879263e+00 1.455498623447e+00 1.462000159481e+00 1.468909012938e+00 1.476212620769e+00 1.483834484004e+00 1.491764734201e+00 1.499938688840e+00 1.508304738600e+00 1.516841007302e+00 1.525460657174e+00 1.534147952866e+00 1.542838651120e+00 1.551478499745e+00 1.560043515815e+00 1.568458018110e+00 1.576703354606e+00 1.584725788239e+00 1.592480969156e+00 1.599955735099e+00 1.607083355219e+00 1.613863078300e+00 1.620253284408e+00 1.626221694328e+00 1.631772488662e+00 1.636855668258e+00 1.641482449743e+00 1.645631524276e+00 1.649283331104e+00 1.652459104735e+00 1.655125271251e+00 1.657305325113e+00 1.658995349326e+00 1.660187896567e+00 1.660918009796e+00 1.661163548745e+00 1.660957944063e+00 1.660312849180e+00 1.659226852593e+00 1.657744903977e+00 1.655855519355e+00 1.653598944464e+00 1.650993798438e+00 1.648046766625e+00 1.644807346266e+00 1.641274409047e+00 1.637490864770e+00 1.633482860596e+00 1.629263135498e+00 1.624889722560e+00 1.620367975803e+00 1.615747572628e+00 1.611063348383e+00 1.606337638595e+00 1.601634557758e+00 1.596969214665e+00 1.592403694670e+00 1.587977739308e+00 1.583728264463e+00 1.579725674832e+00 1.575992769829e+00 1.572600514924e+00 1.569591091918e+00 1.567006990052e+00 1.564915600520e+00 1.563340138122e+00 1.562343640547e+00 1.561957105876e+00 1.562207039131e+00 1.563143850408e+00 1.564761646953e+00 1.567100043520e+00 1.570150007031e+00 1.573901660606e+00 1.578362776242e+00 1.583477882579e+00 1.589236962259e+00 1.595581710661e+00 1.602449758788e+00 1.609796248389e+00 1.617515028319e+00 1.625545832366e+00 1.633788435843e+00 1.642137060945e+00 1.650511667842e+00 1.658778287611e+00 1.666854615934e+00 1.674625962328e+00 1.681976612794e+00 1.688832113531e+00 1.695068822692e+00 1.700619733083e+00 1.705396535516e+00 1.709322506884e+00 1.712362033287e+00 1.714440594888e+00 1.715551386099e+00 1.715667965065e+00 1.714777918448e+00 1.712923673715e+00 1.710105660141e+00 1.706394338172e+00 1.701846279054e+00 1.696531536971e+00 1.690569025252e+00 1.684038689743e+00 1.677083651218e+00 1.669832894488e+00 1.662410390671e+00 1.654992356606e+00 1.647700358482e+00 1.640703643787e+00 1.634145818592e+00 1.628156672782e+00 1.622889578711e+00 1.618436597380e+00 1.614923033571e+00 1.612420636894e+00 1.610985758424e+00 1.610681490067e+00 1.611493380205e+00 1.613438953159e+00 1.616474760078e+00 1.620539238593e+00 1.625582836067e+00 1.631478682910e+00 1.638146861775e+00 1.645451737406e+00 1.653252406115e+00 1.661435764670e+00 1.669823011723e+00 1.678298784453e+00 1.686703515078e+00 1.694889184910e+00 1.702750607435e+00 1.710112959283e+00 1.716896041149e+00 1.722969441973e+00 1.728218276634e+00 1.732588929928e+00 1.735956969690e+00 1.738291821688e+00 1.739525704299e+00 1.739601433120e+00 1.738533731607e+00 1.736259749616e+00 1.732823818958e+00 1.728236425336e+00 1.722510308005e+00 1.715751037376e+00 1.707983169882e+00 1.699335644579e+00 1.689922854557e+00 1.679847112766e+00 1.669318742745e+00 1.658454347457e+00 1.647477446277e+00 1.636593911487e+00 1.625973335783e+00 1.615897718182e+00 1.606521049413e+00 1.598086734129e+00 1.590793446414e+00 1.584772085512e+00 1.580228534745e+00 1.577212758832e+00 1.575818976731e+00 1.576082513104e+00 1.577924221875e+00 1.581338455661e+00 1.586140126653e+00 1.592191088572e+00 1.599305320417e+00 1.607187336583e+00 1.615655205085e+00 1.624367334200e+00 1.633071184339e+00 1.641509895993e+00 1.649351692746e+00 1.656422115831e+00 1.662433042859e+00 1.667201643768e+00 1.670599975534e+00 1.672422839361e+00 1.672667758481e+00 1.671234614393e+00 1.668125653797e+00 1.663434697024e+00 1.657164854735e+00 1.649532415054e+00 1.640661988451e+00 1.630760093702e+00 1.620138306795e+00 1.608984061731e+00 1.597687799325e+00 1.586534661445e+00 1.575834713520e+00 1.565990416845e+00 1.557220344956e+00 1.549886448298e+00 1.544198459340e+00 1.540304636450e+00 1.538395677618e+00 1.538404379869e+00 1.540346571615e+00 1.544057771138e+00 1.549265178844e+00 1.555749758458e+00 1.563050263786e+00 1.570812615246e+00 1.578588496763e+00 1.585875408769e+00 1.592324934238e+00 1.597445004257e+00 1.600934419634e+00 1.602517386761e+00 1.601926362446e+00 1.599138712507e+00 1.594056300207e+00 1.586790247822e+00 1.577542004289e+00 1.566494090990e+00 1.554067643961e+00 1.540580348955e+00 1.526472793273e+00 1.512212743692e+00 1.498142208344e+00 1.484718508594e+00 1.472195785140e+00 1.460818100804e+00 1.450761284208e+00 1.441995506442e+00 1.434550296948e+00 1.428252780657e+00 1.422926409994e+00 1.418396327705e+00 1.414379225087e+00 1.410735497139e+00 1.407252835276e+00 1.403822259294e+00 1.400423348721e+00 1.397001970440e+00 1.393690743781e+00 1.390572039237e+00 1.387808108661e+00 1.385625451402e+00 1.384150519512e+00 1.383623946153e+00 1.384155785964e+00 1.385831224334e+00 1.388724640692e+00 1.392719659304e+00 1.397734444350e+00 1.403514372286e+00 1.409726363397e+00 1.416020614422e+00 1.421874063349e+00 1.426827808451e+00 1.430334129668e+00 1.431864785075e+00 1.430996873043e+00 1.427302806398e+00 1.420571806669e+00 1.410701260129e+00 1.397771862904e+00 1.382134324744e+00 1.364272152896e+00 1.344940511077e+00 1.325022913584e+00 1.305489382434e+00 1.287377084022e+00 1.271558259937e+00 1.258763717843e+00 1.249392276428e+00 1.243470526811e+00 1.240692535300e+00 1.240344613564e+00 1.241536846298e+00 1.243207243447e+00 1.244303971095e+00 1.243946984900e+00 1.241409624865e+00 1.236332769608e+00 1.228645908980e+00 1.218599406383e+00 1.206776623426e+00 1.193930816834e+00 1.181019576082e+00 1.169006625012e+00 1.158799791911e+00 1.151188871488e+00 1.146681719272e+00 1.145568303143e+00 1.147825759963e+00 1.153173484337e+00 1.161141181042e+00 1.171039169820e+00 1.182108059149e+00 1.193478934302e+00 1.204257547424e+00 1.213567755165e+00 1.220524138651e+00 1.224369012004e+00 1.224404829623e+00 1.216718506470e+00 1.200579196399e+00 1.185149503888e+00 1.176380840751e+00 1.171305820479e+00 1.160786645619e+00 1.137974971925e+00 1.104525126290e+00 1.069378207973e+00 1.041040776540e+00 1.019787517824e+00 9.976569598614e-01 9.665651543507e-01 9.266195141801e-01 8.872504694581e-01 8.598608986150e-01 8.477573976311e-01 8.438791203267e-01 8.394804059433e-01 8.341466982636e-01 8.370480726588e-01 8.577819728987e-01 8.955081403561e-01 9.386733904694e-01 9.750449124718e-01 1.000758218317e+00 1.021088367310e+00 1.043379067490e+00 1.068367661042e+00 1.088185510928e+00 1.092761910906e+00 1.078127191931e+00 1.049855845515e+00 1.019180426079e+00 9.942276638438e-01 9.738488306133e-01 9.506999814996e-01 9.207809184631e-01 8.902536073671e-01 8.729359937233e-01 8.788452612681e-01 9.041643596846e-01 9.249508030243e-01 8.654819403114e-01 7.835369349999e-01 8.108450088139e-01 9.257133796461e-01 9.916331897884e-01 9.443943212164e-01 8.419782029340e-01 8.205286147024e-01 9.112885794634e-01 9.845068988797e-01 9.405055422684e-01 7.973111071685e-01 6.896132438560e-01 7.348036921941e-01 8.289027714956e-01 8.276844748734e-01 7.114723320988e-01 5.995838695424e-01 6.524007695835e-01 7.941605709867e-01 8.607677612857e-01 8.088430078681e-01 7.232599512721e-01 7.473640174203e-01 8.732253819063e-01 9.598698631052e-01 9.304382258676e-01 8.226663033046e-01 7.664599720040e-01 8.375764956790e-01 9.336066124501e-01 9.377055415881e-01 8.347779092135e-01 7.184084311970e-01 7.169101395348e-01 8.008441705422e-01 8.311871890382e-01 7.494435094594e-01 6.303330111928e-01 6.470706382664e-01 8.018294904203e-01 9.125979178995e-01 8.739624449148e-01 7.133540604009e-01 6.236339350306e-01 7.800444805570e-01 9.922286461574e-01 1.054645608748e+00 9.066093706110e-01 6.416504047760e-01 5.931756327635e-01 8.670890135135e-01 1.093844907007e+00 1.086249840173e+00 8.264426152465e-01 4.832012603315e-01 5.835973395532e-01 9.571561064974e-01 1.160162802656e+00 1.076928480917e+00 7.484038042031e-01 4.564517243188e-01 7.049197001498e-01 1.057893649085e+00 1.188832283104e+00 1.042552790499e+00 7.156988952662e-01 5.373830787969e-01 7.683022788255e-01 1.010442629531e+00 1.047415559466e+00 8.790963098046e-01 6.593690135044e-01 6.539997113979e-01 8.279392501841e-01 9.285826140277e-01 8.711217631053e-01 7.297074706990e-01 6.909352849289e-01 8.180837841464e-01 9.439907605364e-01 9.489190765805e-01 8.414183861437e-01 7.431578557630e-01 7.864662298604e-01 9.117298840985e-01 9.731608942995e-01 9.116255260321e-01 7.778374064287e-01 7.126321033590e-01 7.934294892959e-01 9.021266799216e-01 9.149284666412e-01 8.151932475369e-01 7.046803655609e-01 7.401263993365e-01 8.954669568635e-01 1.011028903985e+00 1.006556221173e+00 9.153462614984e-01 8.600344129089e-01 9.250823905538e-01 1.029126004021e+00 1.056421263390e+00 9.845970413131e-01 8.953562980529e-01 8.944340813470e-01 9.587565926652e-01 9.716563978985e-01 8.827233200349e-01 7.715709662397e-01 7.944181786307e-01 9.411174612982e-01 1.046259135704e+00 1.019538158436e+00 9.046284578950e-01 8.580064984255e-01 9.680238023277e-01 1.107431155457e+00 1.140629859260e+00 1.051437229979e+00 9.380238689822e-01 9.238069253082e-01 9.870688722931e-01 1.003272524436e+00 9.872706027894e-01
 2.151208507485e-01 2.184792992030e-01 2.218007839769e-01 2.248473431816e-01 2.278760403413e-01 2.312679677412e-01 2.349180152866e-01 2.383749969287e-01 2.415238473244e-01 2.447425151828e-01 2.483474334487e-01 2.521534160103e-01 2.557261786308e-01 2.589651400903e-01 2.622706574952e-01 2.660234001160e-01 2.700107805644e-01 2.736772593194e-01 2.769323241698e-01 2.803338610013e-01 2.842770457744e-01 2.883896533759e-01 2.920677854281e-01 2.953467502456e-01 2.988401111975e-01 3.028600375255e-01 3.069876542632e-01 3.106647604751e-01 3.139715519013e-01 3.175187614942e-01 3.215881931272e-01 3.257214814650e-01 3.293734008909e-01 3.327000752805e-01 3.363378597904e-01 3.404986451244e-01 3.446595544358e-01 3.483071356368e-01 3.516346553547e-01 3.552736912214e-01 3.594218168918e-01 3.635799644209e-01 3.672291906158e-01 3.705347098821e-01 3.741134159560e-01 3.781734342669e-01 3.822356287600e-01 3.858224045291e-01 3.891402816273e-01 3.927797204011e-01 3.968644170033e-01 4.008751963302e-01 4.043893460205e-01 4.077063545639e-01 4.114541432587e-01 4.156906115937e-01 4.197839432362e-01 4.232634730883e-01 4.264905477821e-01 4.301992728931e-01 4.344788617839e-01 4.386283704760e-01 4.420880699002e-01 4.451966839872e-01 4.487188014772e-01 4.528191069852e-01 4.568639800047e-01 4.602936809767e-01 4.633529132242e-01 4.667267289480e-01 4.706106224029e-01 4.744770828654e-01 4.778487885606e-01 4.809488239480e-01 4.843507578696e-01 4.881542235300e-01 4.918861741333e-01 4.952006078044e-01 4.983542866631e-01 5.018406537369e-01 5.056920390358e-01 5.094137497156e-01 5.126807077916e-01 5.158151624792e-01 5.193433685431e-01 5.232533521999e-01 5.270043172056e-01 5.302542142334e-01 5.333054791865e-01 5.367274182362e-01 5.406042162942e-01 5.443969748609e-01 5.476447713554e-01 5.505816789248e-01 5.538233540010e-01 5.575576755356e-01 5.613221548971e-01 5.645967889749e-01 5.674507163254e-01 5.704578661699e-01 5.739664331907e-01 5.776536200225e-01 5.809499903827e-01 5.837739822328e-01 5.865983903756e-01 5.898472193667e-01 5.933822210416e-01 5.966948567474e-01 5.995377041635e-01 6.022265173831e-01 6.052277859372e-01 6.085690772997e-01 6.118422658709e-01 6.147275797049e-01 6.173666862582e-01 6.201549737143e-01 6.232571785444e-01 6.264304555207e-01 6.293410133103e-01 6.319681602532e-01 6.346062705670e-01 6.374681836606e-01 6.404615644021e-01 6.433444434889e-01 6.460084941346e-01 6.485658833031e-01 6.512112432620e-01 6.539850667654e-01 6.567586741477e-01 6.594243294716e-01 6.619796165994e-01 6.644889202615e-01 6.670284312022e-01 6.696355360785e-01 6.722599020395e-01 6.748138672586e-01 6.772596331811e-01 6.796287028385e-01 6.820227068501e-01 6.845210253084e-01 6.870521368527e-01 6.894635152907e-01 6.917279400582e-01 6.939637051179e-01 6.962848071789e-01 6.986908630504e-01 7.010481167148e-01 7.032541315971e-01 7.053792201427e-01 7.075576028993e-01 7.097963163406e-01 7.120159827970e-01 7.141608164499e-01 7.162377755093e-01 7.183002878092e-01 7.203695122986e-01 7.224166895581e-01 7.244398147703e-01 7.264670706934e-01 7.284646739589e-01 7.303840765682e-01 7.322505409952e-01 7.341275622036e-01 7.360417395032e-01 7.379424550401e-01 7.397437658956e-01 7.414546116298e-01 7.431766396399e-01 7.449508880286e-01 7.466979495921e-01 7.483532841184e-01 7.499376339570e-01 7.515207553197e-01 7.531273285902e-01 7.547002150478e-01 7.561904043700e-01 7.576401522220e-01 7.590983535122e-01 7.605398655956e-01 7.619242020059e-01 7.632509882224e-01 7.645572251312e-01 7.658678425822e-01 7.671528334413e-01 7.683705330239e-01 7.695365382744e-01 7.706952215661e-01 7.718418793871e-01 7.729544982160e-01 7.740212969703e-01 7.750461407763e-01 7.760467644465e-01 7.770283342303e-01 7.779719616966e-01 7.788790597191e-01 7.797581801945e-01 7.806033134103e-01 7.814177933131e-01 7.822027981445e-01 7.829525955673e-01 7.836664272503e-01 7.843521427799e-01 7.850050576057e-01 7.856266299171e-01 7.862133147922e-01 7.867632194015e-01 7.872817154332e-01 7.877735573095e-01 7.882270512307e-01 7.886389516216e-01 7.890224289244e-01 7.893774895433e-01 7.896975357298e-01 7.899795837952e-01 7.902251389369e-01 7.904427188633e-01 7.906310578515e-01 7.907771932271e-01 7.908867244254e-01 7.909720732247e-01 7.910266577843e-01 7.910401257719e-01 7.910171792332e-01 7.909639847032e-01 7.908837634193e-01 7.907683071978e-01 7.906097174446e-01 7.904176928005e-01 7.902017286686e-01 7.899510165727e-01 7.896579010500e-01 7.893288726633e-01 7.889689537524e-01 7.885791913498e-01 7.881532046132e-01 7.876861579043e-01 7.871860665362e-01 7.866555633832e-01 7.860880507036e-01 7.854840798495e-01 7.848478533582e-01 7.841765773723e-01 7.834714471538e-01 7.827313377672e-01 7.819559711462e-01 7.811497073031e-01 7.803079830808e-01 7.794302410243e-01 7.785213487010e-01 7.775796032322e-01 7.766017011477e-01 7.755928030553e-01 7.745481249720e-01 7.734704561767e-01 7.723629218990e-01 7.712195663638e-01 7.700403746441e-01 7.688311688581e-01 7.675887561376e-01 7.663142036957e-01 7.650075028992e-01 7.636657171974e-01 7.622903685025e-01 7.608886934185e-01 7.594514190431e-01 7.579818108144e-01 7.564808079728e-01 7.549473902277e-01 7.533849584263e-01 7.517919426060e-01 7.501650272699e-01 7.485098505030e-01 7.468251973965e-01 7.451065836858e-01 7.433618023782e-01 7.415866798729e-01 7.397806508510e-01 7.379499614790e-01 7.360879128934e-01 7.341963690806e-01 7.322782362476e-01 7.303312549295e-01 7.283598636399e-01 7.263616079386e-01 7.243333563363e-01 7.222806234746e-01 7.202026165289e-01 7.180986377684e-01 7.159696777678e-01 7.138162588797e-01 7.116379956082e-01 7.094372004653e-01 7.072136012817e-01 7.049649499362e-01 7.026977745429e-01 7.004075500151e-01 6.980951688552e-01 6.957634958600e-01 6.934120392400e-01 6.910404672901e-01 6.886510483605e-01 6.862425801217e-01 6.838151946118e-01 6.813742551823e-01 6.789151713839e-01 6.764411456695e-01 6.739525936996e-01 6.714482905691e-01 6.689322842990e-01 6.664042556768e-01 6.638635323849e-01 6.613141611900e-01 6.587524495532e-01 6.561813415488e-01 6.536056149068e-01 6.510186465869e-01 6.484271749855e-01 6.458292648508e-01 6.432246132153e-01 6.406201841751e-01 6.380127747995e-01 6.353999968899e-01 6.327895442179e-01 6.301770843909e-01 6.275670204243e-01 6.249640395022e-01 6.223623242558e-01 6.197666417606e-01 6.171780188736e-01 6.145923512624e-01 6.120206875472e-01 6.094597358299e-01 6.069096176857e-01 6.043770237551e-01 6.018526446868e-01 5.993430586769e-01 5.968539888923e-01 5.943799062479e-01 5.919311770958e-01 5.895035365509e-01 5.870917622133e-01 5.847092596011e-01 5.823456423013e-01 5.800128388731e-01 5.777167991461e-01 5.754441423682e-01 5.732064230968e-01 5.709997839438e-01 5.688252320372e-01 5.666971525547e-01 5.646065108321e-01 5.625572115271e-01 5.605515848959e-01 5.585841553199e-01 5.566679505477e-01 5.548023786403e-01 5.529861111714e-01 5.512270225153e-01 5.495123786361e-01 5.478523837500e-01 5.462548076358e-01 5.447125092719e-01 5.432375791833e-01 5.418207635116e-01 5.404630266742e-01 5.391756985999e-01 5.379498129191e-01 5.367991414964e-01 5.357210027678e-01 5.347072913967e-01 5.337725577932e-01 5.329080386754e-01 5.321219147279e-01 5.314211826885e-01 5.307928404089e-01 5.302485569539e-01 5.297854530259e-01 5.294007507842e-01 5.291130099693e-01 5.289058928171e-01 5.287856798188e-01 5.287565136834e-01 5.288079349060e-01 5.289606178443e-01 5.292029384970e-01 5.295348384515e-01 5.299651304964e-01 5.304797048204e-01 5.310940474631e-01 5.318069187364e-01 5.326074061898e-01 5.335123901679e-01 5.345044539838e-01 5.355936747079e-01 5.367849627343e-01 5.380619545182e-01 5.394438594045e-01 5.409157002641e-01 5.424820199249e-01 5.441522016476e-01 5.459057327722e-01 5.477582660214e-01 5.497037212911e-01 5.517389298520e-01 5.538761796711e-01 5.560956652521e-01 5.584075863984e-01 5.608124366541e-01 5.632980338944e-01 5.658838654304e-01 5.685504816228e-01 5.713005258666e-01 5.741390943104e-01 5.770526601571e-01 5.800568259200e-01 5.831411132330e-01 5.862988375744e-01 5.895408554892e-01 5.928500496775e-01 5.962405532647e-01 5.997041610651e-01 6.032330280017e-01 6.068419155328e-01 6.105080920299e-01 6.142458111404e-01 6.180521247162e-01 6.219111547880e-01 6.258432587055e-01 6.298290122799e-01 6.338722962293e-01 6.379774044824e-01 6.421268889550e-01 6.463402135342e-01 6.506006025377e-01 6.549067417214e-01 6.592692006560e-01 6.636664564456e-01 6.681151577821e-01 6.726065474802e-01 6.771333608613e-01 6.817079476122e-01 6.863086458010e-01 6.909508599361e-01 6.956276858279e-01 7.003295871507e-01 7.050710446444e-01 7.098312882570e-01 7.146220380519e-01 7.194402317629e-01 7.242741894513e-01 7.291396800214e-01 7.340158638162e-01 7.389111486271e-01 7.438270100037e-01 7.487505841103e-01 7.536958223967e-01 7.586459769980e-01 7.636038733661e-01 7.685779131774e-01 7.735487904103e-01 7.785325545903e-01 7.835153584211e-01 7.884957943251e-01 7.934849789550e-01 7.984638042067e-01 8.034457675752e-01 8.084218615097e-01 8.133854269422e-01 8.183500396289e-01 8.232988511645e-01 8.282411614345e-01 8.331710948922e-01 8.380805267509e-01 8.429832597607e-01 8.478643432040e-01 8.527288769544e-01 8.575781599314e-01 8.623950924454e-01 8.672001343055e-01 8.719789210464e-01 8.767284911883e-01 8.814604109587e-01 8.861523183827e-01 8.908243283591e-01 8.954660543517e-01 9.000684850042e-01 9.046475687567e-01 9.091807737974e-01 9.136869071764e-01 9.181584058555e-01 9.225799371818e-01 9.269772784221e-01 9.313195967763e-01 9.356281820944e-01 9.398970001477e-01 9.441085895233e-01 9.482915050091e-01 9.524132931940e-01 9.564951850561e-01 9.605332359990e-01 9.645046732293e-01 9.684452158246e-01 9.723184557778e-01 9.761444212758e-01 9.799242714568e-01 9.836293353541e-01 9.873002356046e-01 9.908987695528e-01 9.944424455075e-01 9.979379142639e-01 1.001351038401e+00 1.004728791484e+00 1.008028033285e+00 1.011266499416e+00 1.014453538070e+00 1.017553069544e+00 1.020612118517e+00 1.023589997069e+00 1.026502253141e+00 1.029359058586e+00 1.032124619979e+00 1.034846162189e+00 1.037483074233e+00 1.040047804668e+00 1.042556711159e+00 1.044971170323e+00 1.047335016056e+00 1.049614635346e+00 1.051816896703e+00 1.053960646784e+00 1.056009861918e+00 1.058001285830e+00 1.059909324415e+00 1.061733806427e+00 1.063501423269e+00 1.065170122264e+00 1.066778512957e+00 1.068303270771e+00 1.069742765234e+00 1.071123317076e+00 1.072404504061e+00 1.073619974412e+00 1.074757366036e+00 1.075802403925e+00 1.076790005554e+00 1.077678587110e+00 1.078498982043e+00 1.079244107698e+00 1.079894523984e+00 1.080487639366e+00 1.080984954977e+00 1.081409572477e+00 1.081764578479e+00 1.082022303685e+00 1.082225730530e+00 1.082335257344e+00 1.082370394664e+00 1.082342729224e+00 1.082215313783e+00 1.082036778480e+00 1.081769617820e+00 1.081427100978e+00 1.081026837786e+00 1.080529938572e+00 1.079983789946e+00 1.079354584582e+00 1.078651337518e+00 1.077898461447e+00 1.077049093691e+00 1.076158976467e+00 1.075190107281e+00 1.074150214545e+00 1.073067943390e+00 1.071896739242e+00 1.070686778498e+00 1.069408447506e+00 1.068063328317e+00 1.066684829054e+00 1.065223854423e+00 1.063731264624e+00 1.062180608012e+00 1.060568346570e+00 1.058934122701e+00 1.057225815500e+00 1.055492726891e+00 1.053714408547e+00 1.051882159023e+00 1.050040079550e+00 1.048135151849e+00 1.046213303621e+00 1.044261776161e+00 1.042266540651e+00 1.040270525524e+00 1.038228183072e+00 1.036177823462e+00 1.034114539490e+00 1.032018746003e+00 1.029936610386e+00 1.027823611180e+00 1.025714611795e+00 1.023609820135e+00 1.021483861684e+00 1.019389715213e+00 1.017279814246e+00 1.015189717211e+00 1.013120966819e+00 1.011048005229e+00 1.009021064852e+00 1.006998732982e+00 1.005009703388e+00 1.003061738345e+00 1.001127491792e+00 9.992559930291e-01 9.974085241601e-01 9.956121365597e-01 9.938741236965e-01 9.921707699324e-01 9.905452447954e-01 9.889657741794e-01 9.874530987021e-01 9.860191783542e-01 9.846377449848e-01 9.833519834977e-01 9.821326178815e-01 9.809975666789e-01 9.799579684576e-01 9.789915300053e-01 9.781339582828e-01 9.773646410995e-01 9.766937810252e-01 9.761363551584e-01 9.756704103031e-01 9.753262020070e-01 9.750874290950e-01 9.749618832226e-01 9.749632526464e-01 9.750704402702e-01 9.753138692396e-01 9.756737330566e-01 9.761601316244e-01 9.767834837191e-01 9.775249854016e-01 9.784096822009e-01 9.794208087089e-01 9.805678674496e-01 9.818554375081e-01 9.832721907511e-01 9.848348198685e-01 9.865282334260e-01 9.883625153080e-01 9.903370325776e-01 9.924457286889e-01 9.946971186859e-01 9.970819506960e-01 9.996065690037e-01 1.002265696938e+00 1.005057846480e+00 1.007987708031e+00 1.011044631011e+00 1.014235863642e+00 1.017554231019e+00 1.020995884555e+00 1.024568162635e+00 1.028254270461e+00 1.032066284679e+00 1.035991082113e+00 1.040028401967e+00 1.044181374755e+00 1.048432412954e+00 1.052796639139e+00 1.057255100179e+00 1.061811125621e+00 1.066463963386e+00 1.071196932596e+00 1.076025611963e+00 1.080925682676e+00 1.085904856074e+00 1.090961937934e+00 1.096076267441e+00 1.101265130098e+00 1.106503911200e+00 1.111798902548e+00 1.117149410543e+00 1.122533555074e+00 1.127969897175e+00 1.133430642743e+00 1.138924300159e+00 1.144449827683e+00 1.149981122758e+00 1.155545468804e+00 1.161108164974e+00 1.166677176121e+00 1.172255162042e+00 1.177813210966e+00 1.183377629135e+00 1.188917031999e+00 1.194437966144e+00 1.199944509409e+00 1.205404569238e+00 1.210847065988e+00 1.216239370068e+00 1.221588392356e+00 1.226898793909e+00 1.232140352062e+00 1.237338679579e+00 1.242467004895e+00 1.247524176674e+00 1.252522830792e+00 1.257426210560e+00 1.262267408822e+00 1.267014543204e+00 1.271670923539e+00 1.276246128607e+00 1.280704846582e+00 1.285080977428e+00 1.289343019996e+00 1.293492773528e+00 1.297543358995e+00 1.301459952934e+00 1.305272100886e+00 1.308955463004e+00 1.312507268502e+00 1.315941827061e+00 1.319228537395e+00 1.322394631559e+00 1.325414388470e+00 1.328289803196e+00 1.331032898429e+00 1.333613949231e+00 1.336060651675e+00 1.338350130132e+00 1.340482789960e+00 1.342472944857e+00 1.344290192582e+00 1.345962292388e+00 1.347467523780e+00 1.348809141291e+00 1.349998367207e+00 1.351008734615e+00 1.351867358705e+00 1.352552372696e+00 1.353070764128e+00 1.353432263465e+00 1.353609798800e+00 1.353635181390e+00 1.353484147909e+00 1.353165440253e+00 1.352689476725e+00 1.352031715173e+00 1.351221549229e+00 1.350238272039e+00 1.349089952933e+00 1.347789585459e+00 1.346311490415e+00 1.344688576102e+00 1.342899300602e+00 1.340950680708e+00 1.338860608309e+00 1.336600619454e+00 1.334207882521e+00 1.331659104071e+00 1.328965585015e+00 1.326142810412e+00 1.323165647540e+00 1.320070055583e+00 1.316834487495e+00 1.313469740699e+00 1.309996220613e+00 1.306385691725e+00 1.302677849158e+00 1.298852230396e+00 1.294917524020e+00 1.290897278576e+00 1.286764719432e+00 1.282556989898e+00 1.278258393560e+00 1.273876499974e+00 1.269436409355e+00 1.264910685643e+00 1.260338593324e+00 1.255707896749e+00 1.251021313504e+00 1.246308201350e+00 1.241541608029e+00 1.236758905671e+00 1.231951335261e+00 1.227120432761e+00 1.222297221730e+00 1.217454898299e+00 1.212631135406e+00 1.207815682449e+00 1.203015673967e+00 1.198255560238e+00 1.193514779936e+00 1.188826992941e+00 1.184184298356e+00 1.179591314038e+00 1.175073908635e+00 1.170612517070e+00 1.166238995415e+00 1.161945160169e+00 1.157737901764e+00 1.153636867923e+00 1.149628138297e+00 1.145738067852e+00 1.141960031459e+00 1.138300035813e+00 1.134774775281e+00 1.131373326545e+00 1.128116296781e+00 1.124998771160e+00 1.122026476955e+00 1.119210888335e+00 1.116539249868e+00 1.114037776938e+00 1.111689349855e+00 1.109506660289e+00 1.107495478142e+00 1.105642508983e+00 1.103971745938e+00 1.102463067557e+00 1.101128982486e+00 1.099971849010e+00 1.098976029568e+00 1.098165154769e+00 1.097514099650e+00 1.097036674053e+00 1.096733800150e+00 1.096582818397e+00 1.096609652605e+00 1.096786947809e+00 1.097125194080e+00 1.097622001563e+00 1.098256428237e+00 1.099051878915e+00 1.099977205456e+00 1.101041570382e+00 1.102244800431e+00 1.103559713490e+00 1.105010226631e+00 1.106565573116e+00 1.108230730541e+00 1.110007802788e+00 1.111866141409e+00 1.113827913372e+00 1.115864487303e+00 1.117976413611e+00 1.120166017177e+00 1.122405561916e+00 1.124713555743e+00 1.127061527439e+00 1.129449956632e+00 1.131880848024e+00 1.134325275389e+00 1.136801051692e+00 1.139282295168e+00 1.141767677672e+00 1.144257070593e+00 1.146727766845e+00 1.149191951051e+00 1.151625203327e+00 1.154030827915e+00 1.156401265161e+00 1.158719847581e+00 1.160996815873e+00 1.163208213701e+00 1.165358590877e+00 1.167442313818e+00 1.169440259561e+00 1.171366599983e+00 1.173192571407e+00 1.174931296076e+00 1.176569906314e+00 1.178093652406e+00 1.179518933926e+00 1.180813582758e+00 1.181995552528e+00 1.183049105001e+00 1.183964227693e+00 1.184757474188e+00 1.185395164549e+00 1.185898763790e+00 1.186253364069e+00 1.186448004539e+00 1.186503152487e+00 1.186382502802e+00 1.186113720499e+00 1.185681393798e+00 1.185071640550e+00 1.184315346448e+00 1.183372322087e+00 1.182270072222e+00 1.181000664560e+00 1.179548198756e+00 1.177946129201e+00 1.176158057234e+00 1.174212969348e+00 1.172105258910e+00 1.169822459392e+00 1.167399721551e+00 1.164806668785e+00 1.162069001375e+00 1.159191504769e+00 1.156160219820e+00 1.153015684207e+00 1.149730880157e+00 1.146336616180e+00 1.142840149964e+00 1.139233418176e+00 1.135558524182e+00 1.131796385526e+00 1.127977765009e+00 1.124120354354e+00 1.120214881724e+00 1.116311078268e+00 1.112396058486e+00 1.108503348829e+00 1.104654540366e+00 1.100849698779e+00 1.097138443837e+00 1.093514011586e+00 1.090016464458e+00 1.086665654992e+00 1.083471740268e+00 1.080483628860e+00 1.077698348050e+00 1.075159708632e+00 1.072888964275e+00 1.070898509644e+00 1.069235196580e+00 1.067898824728e+00 1.066931151012e+00 1.066349650804e+00 1.066165732761e+00 1.066423410326e+00 1.067114112243e+00 1.068277380107e+00 1.069922320965e+00 1.072051436797e+00 1.074702352189e+00 1.077854595244e+00 1.081539004920e+00 1.085749860712e+00 1.090480947487e+00 1.095755797025e+00 1.101538844678e+00 1.107849963017e+00 1.114669397995e+00 1.121974973411e+00 1.129779355049e+00 1.138030980611e+00 1.146737745633e+00 1.155866305735e+00 1.165382788463e+00 1.175285232026e+00 1.185516214920e+00 1.196069240436e+00 1.206902596205e+00 1.217976340108e+00 1.229277671214e+00 1.240743507769e+00 1.252361614152e+00 1.264085954847e+00 1.275871695656e+00 1.287704321076e+00 1.299517664129e+00 1.311300366436e+00 1.323003693081e+00 1.334584570903e+00 1.346030368325e+00 1.357276541409e+00 1.368312759724e+00 1.379098489701e+00 1.389592127869e+00 1.399785412500e+00 1.409622042955e+00 1.419096946938e+00 1.428174690358e+00 1.436825116223e+00 1.445046196836e+00 1.452791054580e+00 1.460064722518e+00 1.466840219709e+00 1.473099451946e+00 1.478849392580e+00 1.484057669454e+00 1.488738675183e+00 1.492878771482e+00 1.496475749361e+00 1.499545701885e+00 1.502069506572e+00 1.504081993405e+00 1.505575896055e+00 1.506565464100e+00 1.507086053674e+00 1.507128110391e+00 1.506741951879e+00 1.505940081560e+00 1.504745126999e+00 1.503208772631e+00 1.501338758830e+00 1.499194716742e+00 1.496803690256e+00 1.494202942332e+00 1.491454013256e+00 1.488572244881e+00 1.485634833408e+00 1.482671628325e+00 1.479726483612e+00 1.476870254478e+00 1.474121181544e+00 1.471552367875e+00 1.469200387015e+00 1.467103918911e+00 1.465328597961e+00 1.463885769152e+00 1.462842012883e+00 1.462217920412e+00 1.462042314334e+00 1.462362749879e+00 1.463170446796e+00 1.464513223476e+00 1.466389140791e+00 1.468801926960e+00 1.471774479653e+00 1.475274754168e+00 1.479323414039e+00 1.483888300248e+00 1.488950336160e+00 1.494507678593e+00 1.500499543479e+00 1.506921224208e+00 1.513726910307e+00 1.520866468453e+00 1.528326989102e+00 1.536029195540e+00 1.543955446159e+00 1.552047979532e+00 1.560245903117e+00 1.568532506196e+00 1.576823387485e+00 1.585098620815e+00 1.593302291466e+00 1.601377386287e+00 1.609310174374e+00 1.617023315582e+00 1.624507016974e+00 1.631713737503e+00 1.638599001547e+00 1.645160429085e+00 1.651335687335e+00 1.657126452311e+00 1.662503299714e+00 1.667434106333e+00 1.671932728981e+00 1.675954211895e+00 1.679511762584e+00 1.682594922717e+00 1.685184793787e+00 1.687307582605e+00 1.688935195255e+00 1.690092660669e+00 1.690781545842e+00 1.690994980086e+00 1.690770710241e+00 1.690091372101e+00 1.688989729685e+00 1.687478950049e+00 1.685560428073e+00 1.683276024159e+00 1.680620742530e+00 1.677631435271e+00 1.674329607130e+00 1.670722547108e+00 1.666861920939e+00 1.662747380401e+00 1.658424840432e+00 1.653921406695e+00 1.649257228457e+00 1.644490964838e+00 1.639630838639e+00 1.634737431619e+00 1.629845134848e+00 1.624986500570e+00 1.620231176944e+00 1.615603418850e+00 1.611168820912e+00 1.606976106067e+00 1.603067432481e+00 1.599522100130e+00 1.596364358961e+00 1.593670120797e+00 1.591485462200e+00 1.589847648529e+00 1.588830241712e+00 1.588445820862e+00 1.588750051944e+00 1.589767841030e+00 1.591510294881e+00 1.594013459251e+00 1.597252788239e+00 1.601241126640e+00 1.605957447099e+00 1.611356203465e+00 1.617423509487e+00 1.624076972535e+00 1.631276900602e+00 1.638942101226e+00 1.646977614088e+00 1.655319057882e+00 1.663835709155e+00 1.672449222053e+00 1.681043083011e+00 1.689493079642e+00 1.697719993119e+00 1.705578129514e+00 1.712984768366e+00 1.719836420549e+00 1.726017802501e+00 1.731471443359e+00 1.736091282760e+00 1.739829224501e+00 1.742628139649e+00 1.744433528730e+00 1.745247687938e+00 1.745029756306e+00 1.743806304101e+00 1.741598689367e+00 1.738430474950e+00 1.734383855211e+00 1.729504259374e+00 1.723897916583e+00 1.717664510529e+00 1.710904406427e+00 1.703774310700e+00 1.696379803435e+00 1.688884693312e+00 1.681437037843e+00 1.674167108961e+00 1.667256188691e+00 1.660815181167e+00 1.654999933210e+00 1.649933837300e+00 1.645708502784e+00 1.642447207524e+00 1.640192158758e+00 1.639014804207e+00 1.638942408709e+00 1.639964750936e+00 1.642090760745e+00 1.645252147443e+00 1.649408763381e+00 1.654474322204e+00 1.660338737872e+00 1.666920130943e+00 1.674060266184e+00 1.681655332254e+00 1.689557192246e+00 1.697614058350e+00 1.705712585966e+00 1.713673669021e+00 1.721391705831e+00 1.728725827763e+00 1.735529654150e+00 1.741729536787e+00 1.747165094399e+00 1.751772147379e+00 1.755454632220e+00 1.758108394296e+00 1.759717038722e+00 1.760173963705e+00 1.759475161138e+00 1.757593780772e+00 1.754488855465e+00 1.750223785167e+00 1.744772422583e+00 1.738211299257e+00 1.730612187506e+00 1.722021120724e+00 1.712608992426e+00 1.702448723888e+00 1.691724863878e+00 1.680616615208e+00 1.669272563179e+00 1.657959601134e+00 1.646843038330e+00 1.636170148060e+00 1.626186781370e+00 1.617057282488e+00 1.609059351598e+00 1.602321504214e+00 1.597023312498e+00 1.593311455533e+00 1.591205912327e+00 1.590813178864e+00 1.592063563320e+00 1.594903155573e+00 1.599249808901e+00 1.604870866898e+00 1.611646139119e+00 1.619278785121e+00 1.627520488072e+00 1.636132069748e+00 1.644747802432e+00 1.653167644031e+00 1.661057518731e+00 1.668161024432e+00 1.674287462146e+00 1.679146443043e+00 1.682642386984e+00 1.684591228282e+00 1.684885213993e+00 1.683528995855e+00 1.680421971503e+00 1.675679977383e+00 1.669343129588e+00 1.661510391891e+00 1.652425349614e+00 1.642200215639e+00 1.631154886949e+00 1.619548873227e+00 1.607648423507e+00 1.595867353544e+00 1.584448743639e+00 1.573796441120e+00 1.564224060733e+00 1.555971954276e+00 1.549385221121e+00 1.544555386384e+00 1.541658659962e+00 1.540733600439e+00 1.541661728389e+00 1.544394508514e+00 1.548609564044e+00 1.554042811986e+00 1.560336771265e+00 1.566999457443e+00 1.573680118975e+00 1.579843353988e+00 1.585091669989e+00 1.589057002549e+00 1.591318705206e+00 1.591707329208e+00 1.589967509446e+00 1.586029911141e+00 1.579943673784e+00 1.571737128129e+00 1.561692747610e+00 1.550038363228e+00 1.537126034984e+00 1.523404224630e+00 1.509215095516e+00 1.495061795230e+00 1.481300322544e+00 1.468269468482e+00 1.456301782462e+00 1.445512068750e+00 1.436066276115e+00 1.427934876317e+00 1.421029060721e+00 1.415253734968e+00 1.410346900109e+00 1.406160343376e+00 1.402454903590e+00 1.399034413742e+00 1.395805510854e+00 1.392613194191e+00 1.389491355926e+00 1.386446401993e+00 1.383551597070e+00 1.380997825483e+00 1.378883084757e+00 1.377450758436e+00 1.376856415368e+00 1.377241090219e+00 1.378774827644e+00 1.381454664779e+00 1.385312622712e+00 1.390233250016e+00 1.395999516025e+00 1.402372632967e+00 1.408913625672e+00 1.415199306926e+00 1.420697514610e+00 1.424821019084e+00 1.427050853632e+00 1.426801953949e+00 1.423646896750e+00 1.417236542233e+00 1.407353836297e+00 1.394043452512e+00 1.377487244908e+00 1.358162781464e+00 1.336751700577e+00 1.314124428954e+00 1.291355644827e+00 1.269520846266e+00 1.249727670009e+00 1.232900035002e+00 1.219686196424e+00 1.210423460738e+00 1.204976357002e+00 1.202884039803e+00 1.203333602990e+00 1.205299825389e+00 1.207746154095e+00 1.209635895250e+00 1.210180267068e+00 1.208821251841e+00 1.205293242422e+00 1.199691523369e+00 1.192322748174e+00 1.183770374955e+00 1.174735197635e+00 1.165961650791e+00 1.158202462711e+00 1.152032586011e+00 1.147914019398e+00 1.146076710030e+00 1.146535892675e+00 1.149144577788e+00 1.153543190195e+00 1.159289021996e+00 1.165800884616e+00 1.172428898378e+00 1.178501233861e+00 1.183272432836e+00 1.186058068523e+00 1.186182275330e+00 1.179407328579e+00 1.164948201645e+00 1.151840937947e+00 1.145831989878e+00 1.143781769771e+00 1.136544656325e+00 1.117412000993e+00 1.088130829552e+00 1.057515989084e+00 1.033681292734e+00 1.016459290504e+00 9.976593932883e-01 9.691439775702e-01 9.308046204619e-01 8.915139284696e-01 8.619853129415e-01 8.452395483148e-01 8.345125752439e-01 8.215063139617e-01 8.062071852478e-01 7.985652259409e-01 8.096439932104e-01 8.400912107292e-01 8.790703355512e-01 9.145648781832e-01 9.429237122680e-01 9.695329785729e-01 1.001212323197e+00 1.037463592339e+00 1.069175042077e+00 1.085644015550e+00 1.082693015198e+00 1.065420461905e+00 1.043884290560e+00 1.024646315710e+00 1.005500615134e+00 9.789298062517e-01 9.411093650920e-01 8.982780240971e-01 8.648070886508e-01 8.528005969447e-01 8.620520866051e-01 8.621302995899e-01 7.908157046928e-01 7.353537634731e-01 7.927350519626e-01 8.978087237583e-01 9.329144084120e-01 8.730324672193e-01 8.065921998133e-01 8.470986643005e-01 9.564328965794e-01 1.003975871945e+00 9.294422897951e-01 7.873194991339e-01 7.217488890378e-01 7.902450180819e-01 8.607046800747e-01 8.238239657687e-01 6.957710917505e-01 6.125919867237e-01 6.811521410112e-01 7.866401395447e-01 7.996630942792e-01 7.172139225013e-01 6.585642345583e-01 7.368520371195e-01 8.670198134375e-01 9.167350409023e-01 8.555888120079e-01 7.682228570198e-01 7.869488576518e-01 9.012916763706e-01 9.770954633418e-01 9.379686090944e-01 8.165194110077e-01 7.372909748875e-01 7.842864392896e-01 8.621073362990e-01 8.502317976928e-01 7.346039112023e-01 6.292289560940e-01 6.837118202725e-01 8.237286775831e-01 8.800059154745e-01 7.900745864149e-01 6.331302454376e-01 6.357446764834e-01 8.394744504533e-01 1.010260026366e+00 1.003125576484e+00 8.101915922691e-01 5.972983743815e-01 6.913576404934e-01 9.691721408274e-01 1.119284368803e+00 1.023560627685e+00 7.146549965747e-01 4.720804982751e-01 7.265512513953e-01 1.060728622555e+00 1.170310395037e+00 9.898959411280e-01 6.083096679830e-01 4.614594309198e-01 8.380099097767e-01 1.154472224942e+00 1.203737058782e+00 9.759837979596e-01 6.228991996476e-01 5.752867356884e-01 8.810447243035e-01 1.091600557885e+00 1.064532109523e+00 8.420968159134e-01 6.322193263470e-01 7.032684158832e-01 8.963278998989e-01 9.641830588335e-01 8.604600196204e-01 6.969862894932e-01 6.872201251354e-01 8.398300886543e-01 9.536144677245e-01 9.305941605151e-01 8.116732223755e-01 7.458758237052e-01 8.325640809507e-01 9.603183494994e-01 9.955688874816e-01 9.101870244886e-01 7.856533943649e-01 7.656802528820e-01 8.701448410895e-01 9.618367422381e-01 9.427480559038e-01 8.212648831537e-01 7.141266089421e-01 7.591577206144e-01 9.003718881646e-01 9.896329621180e-01 9.696643863767e-01 8.930298185193e-01 8.782809079078e-01 9.659827739948e-01 1.057920772815e+00 1.063066009911e+00 9.878626044639e-01 9.299913072611e-01 9.700593927880e-01 1.045332871821e+00 1.040538149249e+00 9.230115465388e-01 7.869796544948e-01 7.964737035603e-01 9.345593706359e-01 1.028295924126e+00 9.918170342172e-01 8.784078117045e-01 8.462939818470e-01 9.625906738977e-01 1.092106832224e+00 1.115357848461e+00 1.037062869346e+00 9.671383690176e-01 9.993147085558e-01 1.070161923110e+00 1.060577086657e+00 1.012785508573e+00
```
