## Supplementary Data 1 for "Heart cockle shells transmit sunlight to photosymbiotic algae using bundled fiber optic cables and condensing lenses": overallwindows-small_400nm_YZ_1A.txt (part 3 of 12)

```
 1.919139828202e-01 1.947191451871e-01 1.975416698441e-01 2.000583856669e-01 2.025235456582e-01 2.054031186561e-01 2.086363892666e-01 2.117085486625e-01 2.144311623480e-01 2.171981423174e-01 2.204045697864e-01 2.239003050852e-01 2.271884448739e-01 2.300966067277e-01 2.330453378479e-01 2.364985091672e-01 2.402736428928e-01 2.437386854501e-01 2.467373673536e-01 2.498595145354e-01 2.535879946403e-01 2.575642928148e-01 2.611023489483e-01 2.641827277219e-01 2.674611649016e-01 2.713349657756e-01 2.753863478317e-01 2.789721845901e-01 2.821251271759e-01 2.855131722077e-01 2.894976004597e-01 2.936050600935e-01 2.972008677643e-01 3.004075209157e-01 3.039347946786e-01 3.080600867678e-01 3.122322382148e-01 3.158522673207e-01 3.190962069099e-01 3.226670652941e-01 3.268214456186e-01 3.310217304069e-01 3.346668666670e-01 3.379185507959e-01 3.414676310541e-01 3.455700865240e-01 3.496946257799e-01 3.532936521096e-01 3.565827629609e-01 3.602223295709e-01 3.643725733722e-01 3.684616986483e-01 3.720058529002e-01 3.753182518373e-01 3.790915742695e-01 3.834160248291e-01 3.876064604025e-01 3.911337240905e-01 3.943825981444e-01 3.981470349532e-01 4.025342444791e-01 4.067959075418e-01 4.103234683464e-01 4.134744740774e-01 4.170736928133e-01 4.212989854672e-01 4.254698655476e-01 4.289837616718e-01 4.321035707238e-01 4.355696596199e-01 4.395883481302e-01 4.435907946679e-01 4.470609752252e-01 4.502388042131e-01 4.537424800174e-01 4.576850656333e-01 4.615624471700e-01 4.649922461904e-01 4.682401124812e-01 4.718401435549e-01 4.758375054477e-01 4.797108667865e-01 4.831092088754e-01 4.863588331699e-01 4.900131504979e-01 4.940739831543e-01 4.979866476916e-01 5.013823916343e-01 5.045657803850e-01 5.081293119409e-01 5.121660859015e-01 5.161264899242e-01 5.195336916491e-01 5.226213900209e-01 5.260154204101e-01 5.299174252763e-01 5.338596036099e-01 5.373038333332e-01 5.403217278919e-01 5.434948525151e-01 5.471802873382e-01 5.510487503395e-01 5.545282930746e-01 5.575278788382e-01 5.605295388622e-01 5.639629462271e-01 5.676883220564e-01 5.711884066241e-01 5.742201312876e-01 5.770991533587e-01 5.802912235963e-01 5.838297430661e-01 5.872992052097e-01 5.903828606710e-01 5.932218245012e-01 5.962112100458e-01 5.995157975463e-01 6.028927044111e-01 6.060089989039e-01 6.088454811790e-01 6.116945568518e-01 6.147671101651e-01 6.179676836336e-01 6.210649343052e-01 6.239467527334e-01 6.267239050647e-01 6.295868097945e-01 6.325741127195e-01 6.355685201813e-01 6.384589158825e-01 6.412419269821e-01 6.439754969103e-01 6.467368053841e-01 6.495698941948e-01 6.524242464537e-01 6.552124381895e-01 6.578902524548e-01 6.604901388207e-01 6.631156087463e-01 6.658522089309e-01 6.686223655710e-01 6.712711930140e-01 6.737739095739e-01 6.762482380781e-01 6.788140259231e-01 6.814657678161e-01 6.840670001036e-01 6.865158822887e-01 6.888902890580e-01 6.913185806404e-01 6.938078176219e-01 6.962772070711e-01 6.986744533185e-01 7.010068205120e-01 7.033244825970e-01 7.056499020214e-01 7.079535985935e-01 7.102356052225e-01 7.125240725325e-01 7.147820361314e-01 7.169607059691e-01 7.190906869037e-01 7.212346481863e-01 7.234153300040e-01 7.255811724159e-01 7.276474277733e-01 7.296243656626e-01 7.316212078922e-01 7.336676646995e-01 7.356838634902e-01 7.376080633591e-01 7.394667728798e-01 7.413265569324e-01 7.432106167693e-01 7.450583186843e-01 7.468227914924e-01 7.485520321244e-01 7.502920861395e-01 7.520142854440e-01 7.536755694903e-01 7.552839225757e-01 7.568735462741e-01 7.584714887597e-01 7.600407922980e-01 7.615403337197e-01 7.629926636381e-01 7.644397585717e-01 7.658750010265e-01 7.672760625125e-01 7.686307326398e-01 7.699448306483e-01 7.712389985509e-01 7.725122841559e-01 7.737470254747e-01 7.749459807830e-01 7.761186179080e-01 7.772595729976e-01 7.783689092605e-01 7.794498635532e-01 7.804946480994e-01 7.815059456060e-01 7.824889230036e-01 7.834408990129e-01 7.843605317371e-01 7.852468881807e-01 7.860950005210e-01 7.869142696644e-01 7.877066792254e-01 7.884594043041e-01 7.891737873782e-01 7.898604803301e-01 7.905164938114e-01 7.911382920700e-01 7.917234653991e-01 7.922716421782e-01 7.927927366121e-01 7.932849664365e-01 7.937349743807e-01 7.941490144876e-01 7.945394419266e-01 7.948960687517e-01 7.952145033495e-01 7.954969087504e-01 7.957482879554e-01 7.959726461651e-01 7.961614190732e-01 7.963071094493e-01 7.964199034868e-01 7.965089438529e-01 7.965618012046e-01 7.965729655911e-01 7.965483195759e-01 7.964926078751e-01 7.964065511561e-01 7.962834002272e-01 7.961177779718e-01 7.959222290780e-01 7.956949065073e-01 7.954277693231e-01 7.951264886342e-01 7.947914925373e-01 7.944214402139e-01 7.940164525576e-01 7.935765852844e-01 7.930994102641e-01 7.925916537721e-01 7.920488748207e-01 7.914677507508e-01 7.908558129769e-01 7.902103550135e-01 7.895281159469e-01 7.888119698800e-01 7.880603714199e-01 7.872751166914e-01 7.864597825320e-01 7.856068212049e-01 7.847169751872e-01 7.837964538198e-01 7.828409076337e-01 7.818532407928e-01 7.808313737415e-01 7.797721985254e-01 7.786803858121e-01 7.775579834723e-01 7.764006378516e-01 7.752090046614e-01 7.739848228785e-01 7.727253444155e-01 7.714369008495e-01 7.701142504860e-01 7.687573180781e-01 7.673709007423e-01 7.659511563760e-01 7.644969452257e-01 7.630156189897e-01 7.614989298256e-01 7.599520186636e-01 7.583759735327e-01 7.567670981173e-01 7.551273965347e-01 7.534594077569e-01 7.517591472839e-01 7.500305499700e-01 7.482735707167e-01 7.464841272577e-01 7.446666349720e-01 7.428224739662e-01 7.409476761195e-01 7.390471444246e-01 7.371184661776e-01 7.351608573632e-01 7.331789839255e-01 7.311689781283e-01 7.291322735604e-01 7.270724012691e-01 7.249856240867e-01 7.228737452586e-01 7.207388118172e-01 7.185800477736e-01 7.163981545057e-01 7.141942474228e-01 7.119648803164e-01 7.097147827600e-01 7.074463754686e-01 7.051539280166e-01 7.028435819939e-01 7.005138186276e-01 6.981617808432e-01 6.957950809442e-01 6.934111597204e-01 6.910083585764e-01 6.885913849072e-01 6.861581009206e-01 6.837091589729e-01 6.812498303295e-01 6.787749564114e-01 6.762855608931e-01 6.737873140184e-01 6.712755497731e-01 6.687572332984e-01 6.662288479285e-01 6.636896213237e-01 6.611470155310e-01 6.585919520579e-01 6.560346845836e-01 6.534771462159e-01 6.509115480517e-01 6.483474291200e-01 6.457803243229e-01 6.432097572400e-01 6.406463929767e-01 6.380826681882e-01 6.355232938298e-01 6.329723871671e-01 6.304202511825e-01 6.278762471570e-01 6.253434862190e-01 6.228142317004e-01 6.203035260281e-01 6.178029659294e-01 6.153100742654e-01 6.128359913597e-01 6.103711830251e-01 6.079289300143e-01 6.055109635815e-01 6.031062255290e-01 6.007262685947e-01 5.983665119063e-01 5.960285836874e-01 5.937263889111e-01 5.914506488167e-01 5.892056647281e-01 5.869940731879e-01 5.848068749395e-01 5.826606536300e-01 5.805548500204e-01 5.784847369256e-01 5.764616383057e-01 5.744717024050e-01 5.725255807823e-01 5.706298208363e-01 5.687757013059e-01 5.669788310550e-01 5.652295905944e-01 5.635260737112e-01 5.618834078935e-01 5.602904066117e-01 5.587600528843e-01 5.572922404102e-01 5.558770216262e-01 5.545302600892e-01 5.532438654736e-01 5.520239377767e-01 5.508802012434e-01 5.497986161489e-01 5.487896452284e-01 5.478533021485e-01 5.469871942893e-01 5.462074205503e-01 5.454999566662e-01 5.448715657941e-01 5.443259246028e-01 5.438535422091e-01 5.434746167404e-01 5.431798046193e-01 5.429667062888e-01 5.428473994957e-01 5.428048588186e-01 5.428600606243e-01 5.430069932736e-01 5.432397465469e-01 5.435712467948e-01 5.439878752768e-01 5.444998807475e-01 5.451125581305e-01 5.458099580288e-01 5.466097229800e-01 5.475001301158e-01 5.484853217820e-01 5.495743972613e-01 5.507490923425e-01 5.520254085767e-01 5.533977272221e-01 5.548604632516e-01 5.564300385060e-01 5.580862259314e-01 5.598399598715e-01 5.616901435502e-01 5.636279431528e-01 5.656710727833e-01 5.678011118599e-01 5.700220619459e-01 5.723394209280e-01 5.747380660879e-01 5.772395250525e-01 5.798235374056e-01 5.824927628633e-01 5.852557258193e-01 5.880939866301e-01 5.910251156420e-01 5.940386707289e-01 5.971269372819e-01 6.003062228961e-01 6.035540747779e-01 6.068848755852e-01 6.102935804075e-01 6.137685795019e-01 6.173278285218e-01 6.209504520918e-01 6.246443354761e-01 6.284115532230e-01 6.322348897598e-01 6.361346815509e-01 6.400923557185e-01 6.441110316612e-01 6.481959010399e-01 6.523281757033e-01 6.565269535204e-01 6.607772088314e-01 6.650765106227e-01 6.694360171741e-01 6.738340509933e-01 6.782879585755e-01 6.827863611635e-01 6.873239067862e-01 6.919142358579e-01 6.965332425565e-01 7.011967280517e-01 7.058991677157e-01 7.106295046450e-01 7.154038242722e-01 7.202000613492e-01 7.250288100281e-01 7.298904267801e-01 7.347701111132e-01 7.396837679569e-01 7.446128662732e-01 7.495645299960e-01 7.545401674337e-01 7.595259453427e-01 7.645355056922e-01 7.695549113664e-01 7.745843717551e-01 7.796327108371e-01 7.846813806426e-01 7.897457471072e-01 7.948120611637e-01 7.998788052591e-01 8.049562243344e-01 8.100283649555e-01 8.151040018073e-01 8.201780656694e-01 8.252413091623e-01 8.303090468131e-01 8.353627996936e-01 8.404118398593e-01 8.454524524616e-01 8.504737754795e-01 8.554919376330e-01 8.604906206499e-01 8.654725110514e-01 8.704433372125e-01 8.753844086313e-01 8.803145604051e-01 8.852209610444e-01 8.900997977008e-01 8.949634221678e-01 8.997891046817e-01 9.045973098109e-01 9.093747410710e-01 9.141150618411e-01 9.188359799536e-01 9.235106674938e-01 9.281617552540e-01 9.327778960368e-01 9.373449193094e-01 9.418916486130e-01 9.463829145241e-01 9.508440823393e-01 9.552649126193e-01 9.596285797363e-01 9.639685744736e-01 9.682446960761e-01 9.724857455377e-01 9.766806006552e-01 9.808100508802e-01 9.849132527544e-01 9.889455337484e-01 9.929353377999e-01 9.968763297449e-01 1.000745445163e+00 1.004583123507e+00 1.008343132525e+00 1.012056010383e+00 1.015715388936e+00 1.019295955882e+00 1.022843261052e+00 1.026307345711e+00 1.029715006600e+00 1.033068699053e+00 1.036339342875e+00 1.039569123745e+00 1.042713675394e+00 1.045796068180e+00 1.048821230313e+00 1.051758803777e+00 1.054649698861e+00 1.057453971189e+00 1.060190690219e+00 1.062867009958e+00 1.065451823213e+00 1.067984986900e+00 1.070431104148e+00 1.072803414975e+00 1.075115001698e+00 1.077329786926e+00 1.079488834273e+00 1.081562460011e+00 1.083555449891e+00 1.085485155356e+00 1.087319524752e+00 1.089090501595e+00 1.090779844410e+00 1.092381429755e+00 1.093921866592e+00 1.095363973082e+00 1.096738140261e+00 1.098034766677e+00 1.099237999312e+00 1.100381613268e+00 1.101425522988e+00 1.102400034310e+00 1.103299241968e+00 1.104100944841e+00 1.104844836752e+00 1.105490861146e+00 1.106063231798e+00 1.106564373771e+00 1.106967152925e+00 1.107314823388e+00 1.107565625898e+00 1.107742191769e+00 1.107851957953e+00 1.107861978806e+00 1.107819995805e+00 1.107684373667e+00 1.107474013678e+00 1.107203776979e+00 1.106834402386e+00 1.106415593633e+00 1.105908947657e+00 1.105329008130e+00 1.104695478530e+00 1.103965116924e+00 1.103189843137e+00 1.102333076766e+00 1.101405764696e+00 1.100433087575e+00 1.099368200729e+00 1.098262830173e+00 1.097086530585e+00 1.095842639377e+00 1.094560670983e+00 1.093194466874e+00 1.091792870437e+00 1.090332509240e+00 1.088809237005e+00 1.087257861309e+00 1.085631561357e+00 1.083977483668e+00 1.082275733263e+00 1.080517936449e+00 1.078745445376e+00 1.076908650547e+00 1.075052496406e+00 1.073162799931e+00 1.071225499985e+00 1.069287016015e+00 1.067296825526e+00 1.065298125880e+00 1.063281702254e+00 1.061229527655e+00 1.059187925310e+00 1.057111646013e+00 1.055038244040e+00 1.052963852836e+00 1.050866434049e+00 1.048797164589e+00 1.046708843614e+00 1.044637678478e+00 1.042582911557e+00 1.040521637810e+00 1.038502957900e+00 1.036484995902e+00 1.034498604117e+00 1.032548691291e+00 1.030610094325e+00 1.028730053951e+00 1.026870838775e+00 1.025059359413e+00 1.023301805838e+00 1.021576231413e+00 1.019925978647e+00 1.018318302458e+00 1.016773662651e+00 1.015304811722e+00 1.013885351561e+00 1.012558759553e+00 1.011293728404e+00 1.010110588632e+00 1.009021470696e+00 1.008000331568e+00 1.007087047099e+00 1.006256938035e+00 1.005524178574e+00 1.004902077286e+00 1.004367269902e+00 1.003953834280e+00 1.003639468593e+00 1.003440149953e+00 1.003363217497e+00 1.003389977939e+00 1.003551550230e+00 1.003826071898e+00 1.004226991949e+00 1.004761443539e+00 1.005414434128e+00 1.006207047023e+00 1.007126423898e+00 1.008178381856e+00 1.009371655688e+00 1.010690806071e+00 1.012156996186e+00 1.013754165399e+00 1.015488465880e+00 1.017364982764e+00 1.019373292578e+00 1.021527584419e+00 1.023811712244e+00 1.026235556637e+00 1.028797487749e+00 1.031489196907e+00 1.034322813290e+00 1.037281931202e+00 1.040376601337e+00 1.043598927575e+00 1.046946145692e+00 1.050425376172e+00 1.054018833392e+00 1.057741620647e+00 1.061575506041e+00 1.065524988327e+00 1.069592403453e+00 1.073760005669e+00 1.078041875226e+00 1.082418680453e+00 1.086897250576e+00 1.091473457055e+00 1.096131951308e+00 1.100887195100e+00 1.105717924751e+00 1.110629834257e+00 1.115620482554e+00 1.120670744934e+00 1.125797714793e+00 1.130978325784e+00 1.136215304995e+00 1.141511896093e+00 1.146841776590e+00 1.152227130654e+00 1.157639200910e+00 1.163086200713e+00 1.168567919014e+00 1.174057366976e+00 1.179580463589e+00 1.185102809522e+00 1.190635123846e+00 1.196176740518e+00 1.201701056772e+00 1.207232928902e+00 1.212741750160e+00 1.218232972266e+00 1.223711018195e+00 1.229144075082e+00 1.234560562432e+00 1.239929101527e+00 1.245252065804e+00 1.250541652169e+00 1.255759571046e+00 1.260937033341e+00 1.266043924244e+00 1.271080693753e+00 1.276058896166e+00 1.280945397507e+00 1.285766335065e+00 1.290493980834e+00 1.295130993388e+00 1.299686929480e+00 1.304128030657e+00 1.308483348219e+00 1.312726471651e+00 1.316855736387e+00 1.320887265064e+00 1.324784267903e+00 1.328574878010e+00 1.332235323512e+00 1.335764448593e+00 1.339177716459e+00 1.342440076989e+00 1.345579317441e+00 1.348574029864e+00 1.351422526022e+00 1.354137366547e+00 1.356691375653e+00 1.359106305204e+00 1.361365907036e+00 1.363464811218e+00 1.365420527288e+00 1.367202828190e+00 1.368836667797e+00 1.370305106443e+00 1.371606770876e+00 1.372754337245e+00 1.373723273821e+00 1.374537965040e+00 1.375178472345e+00 1.375648980021e+00 1.375962843689e+00 1.376089892514e+00 1.376064503432e+00 1.375861724233e+00 1.375488634829e+00 1.374957536825e+00 1.374243295527e+00 1.373376156287e+00 1.372333697442e+00 1.371125301988e+00 1.369763052651e+00 1.368222432021e+00 1.366535107113e+00 1.364681845899e+00 1.362667634771e+00 1.360512524849e+00 1.358185465296e+00 1.355724173381e+00 1.353107713063e+00 1.350344413581e+00 1.347452463319e+00 1.344404799006e+00 1.341237959604e+00 1.337932344568e+00 1.334496990821e+00 1.330953830423e+00 1.327271277403e+00 1.323492086567e+00 1.319596693392e+00 1.315590761142e+00 1.311500478267e+00 1.307296134336e+00 1.303018941188e+00 1.298651721524e+00 1.294200775187e+00 1.289692860618e+00 1.285100170944e+00 1.280461743170e+00 1.275763890163e+00 1.271012220769e+00 1.266233840742e+00 1.261404819110e+00 1.256559199520e+00 1.251691043668e+00 1.246800358316e+00 1.241917902241e+00 1.237019074584e+00 1.232137713480e+00 1.227269125253e+00 1.222414139226e+00 1.217601057370e+00 1.212809085772e+00 1.208070207106e+00 1.203381586603e+00 1.198739870156e+00 1.194177951682e+00 1.189672206127e+00 1.185254354789e+00 1.180920470963e+00 1.176672598822e+00 1.172532588256e+00 1.168485879421e+00 1.164558891839e+00 1.160746130955e+00 1.157052002926e+00 1.153495803728e+00 1.150061080931e+00 1.146774837903e+00 1.143626979347e+00 1.140624303345e+00 1.137781717182e+00 1.135083715292e+00 1.132556095479e+00 1.130181951946e+00 1.127973803997e+00 1.125941034120e+00 1.124064191524e+00 1.122370830448e+00 1.120841009550e+00 1.119484215196e+00 1.118307154717e+00 1.117291010454e+00 1.116460670370e+00 1.115792181716e+00 1.115296992617e+00 1.114976894748e+00 1.114809546629e+00 1.114821929800e+00 1.114984581113e+00 1.115307398732e+00 1.115793676976e+00 1.116417331914e+00 1.117202126488e+00 1.118120628044e+00 1.119178471949e+00 1.120377613362e+00 1.121688404460e+00 1.123138133221e+00 1.124694969731e+00 1.126362409713e+00 1.128143911569e+00 1.130010284435e+00 1.131980549853e+00 1.134030402911e+00 1.136157981865e+00 1.138367396484e+00 1.140627529336e+00 1.142959293589e+00 1.145333412525e+00 1.147751620403e+00 1.150214665339e+00 1.152696075859e+00 1.155211076606e+00 1.157734256417e+00 1.160266401324e+00 1.162805723477e+00 1.165327854283e+00 1.167848471212e+00 1.170339594092e+00 1.172806218568e+00 1.175241565092e+00 1.177627761540e+00 1.179975898218e+00 1.182260735992e+00 1.184489754662e+00 1.186650789995e+00 1.188731121996e+00 1.190741186756e+00 1.192653351985e+00 1.194478283290e+00 1.196206732318e+00 1.197822416053e+00 1.199341168130e+00 1.200729959185e+00 1.202007684932e+00 1.203159644776e+00 1.204170642417e+00 1.205061122543e+00 1.205797642586e+00 1.206397957810e+00 1.206850737551e+00 1.207141631639e+00 1.207294908519e+00 1.207272435268e+00 1.207098288743e+00 1.206762968629e+00 1.206248117809e+00 1.205584957647e+00 1.204736411186e+00 1.203725450133e+00 1.202549851920e+00 1.201189450331e+00 1.199679531638e+00 1.197985261286e+00 1.196131174284e+00 1.194120463366e+00 1.191931237421e+00 1.189606381014e+00 1.187113416807e+00 1.184478255583e+00 1.181709085062e+00 1.178789184890e+00 1.175761475125e+00 1.172603157210e+00 1.169338979534e+00 1.165983824555e+00 1.162527431034e+00 1.159012162932e+00 1.155424686011e+00 1.151792319625e+00 1.148135206887e+00 1.144449567006e+00 1.140780903152e+00 1.137122481289e+00 1.133505053053e+00 1.129954892196e+00 1.126472012176e+00 1.123107348242e+00 1.119856462830e+00 1.116759507414e+00 1.113839794592e+00 1.111105426479e+00 1.108609756239e+00 1.106350819774e+00 1.104368909338e+00 1.102689495844e+00 1.101322314210e+00 1.100315769460e+00 1.099670873469e+00 1.099427400653e+00 1.099602285190e+00 1.100205743697e+00 1.101279944946e+00 1.102816159649e+00 1.104850317140e+00 1.107389292517e+00 1.110435537960e+00 1.114019846464e+00 1.118121506659e+00 1.122767264224e+00 1.127948933128e+00 1.133655917118e+00 1.139907085847e+00 1.146664614382e+00 1.153943958025e+00 1.161720434053e+00 1.169970626974e+00 1.178699496937e+00 1.187855876611e+00 1.197440580939e+00 1.207419809032e+00 1.217754745100e+00 1.228441501433e+00 1.239416590727e+00 1.250674214503e+00 1.262169246336e+00 1.273856001620e+00 1.285724431860e+00 1.297707497181e+00 1.309789277958e+00 1.321926233087e+00 1.334071774554e+00 1.346205992866e+00 1.358267767796e+00 1.370240536548e+00 1.382076657050e+00 1.393735433569e+00 1.405199581114e+00 1.416410364742e+00 1.427355596891e+00 1.437993910217e+00 1.448287390331e+00 1.458228860945e+00 1.467762619925e+00 1.476885331251e+00 1.485564756293e+00 1.493772426279e+00 1.501507438718e+00 1.508727852733e+00 1.515440316903e+00 1.521622683461e+00 1.527257509047e+00 1.532358359065e+00 1.536893806389e+00 1.540883870101e+00 1.544321380093e+00 1.547200863708e+00 1.549551127707e+00 1.551354737982e+00 1.552647875229e+00 1.553435845080e+00 1.553729359216e+00 1.553574232946e+00 1.552963540946e+00 1.551952623471e+00 1.550559596224e+00 1.548808492225e+00 1.546762804793e+00 1.544426618459e+00 1.541866801892e+00 1.539117949739e+00 1.536211973331e+00 1.533223818547e+00 1.530165262817e+00 1.527111217220e+00 1.524102506581e+00 1.521176126420e+00 1.518405926348e+00 1.515809917172e+00 1.513456845694e+00 1.511383641347e+00 1.509623623776e+00 1.508239873337e+00 1.507239697914e+00 1.506680337614e+00 1.506580461908e+00 1.506955640814e+00 1.507853056839e+00 1.509253657373e+00 1.511193472947e+00 1.513668826502e+00 1.516666683950e+00 1.520210009787e+00 1.524249851358e+00 1.528803362581e+00 1.533833792502e+00 1.539305083532e+00 1.545217944933e+00 1.551500453530e+00 1.558146532707e+00 1.565104960371e+00 1.572318885541e+00 1.579778373386e+00 1.587398272884e+00 1.595158830987e+00 1.603007717273e+00 1.610880612126e+00 1.618763559211e+00 1.626576714078e+00 1.634298527100e+00 1.641883454726e+00 1.649271218215e+00 1.656457757619e+00 1.663370848996e+00 1.670000960174e+00 1.676313826184e+00 1.682262759378e+00 1.687855504488e+00 1.693036835790e+00 1.697810018547e+00 1.702156237539e+00 1.706043742710e+00 1.709493449382e+00 1.712465705963e+00 1.714977900314e+00 1.717023646521e+00 1.718586653909e+00 1.719697531179e+00 1.720333152644e+00 1.720515616579e+00 1.720254509676e+00 1.719539398228e+00 1.718414018143e+00 1.716860716986e+00 1.714910544049e+00 1.712581229789e+00 1.709871579921e+00 1.706828860821e+00 1.703446144423e+00 1.699761387895e+00 1.695801366280e+00 1.691573004670e+00 1.687129966174e+00 1.682479368235e+00 1.677665260298e+00 1.672727082870e+00 1.667683839348e+00 1.662603928848e+00 1.657503792681e+00 1.652445653368e+00 1.647481076662e+00 1.642641777697e+00 1.638010448903e+00 1.633616152176e+00 1.629532926486e+00 1.625818182542e+00 1.622515382751e+00 1.619707694191e+00 1.617425651351e+00 1.615737296718e+00 1.614694948974e+00 1.614321899596e+00 1.614685929327e+00 1.615787866885e+00 1.617666984640e+00 1.620335309275e+00 1.623772817175e+00 1.628001834775e+00 1.632967781614e+00 1.638656314387e+00 1.645018683532e+00 1.651977831720e+00 1.659494524399e+00 1.667456914598e+00 1.675794545108e+00 1.684407875787e+00 1.693174518957e+00 1.702013586058e+00 1.710781563029e+00 1.719382033076e+00 1.727700144941e+00 1.735603120828e+00 1.743014625039e+00 1.749801197399e+00 1.755885020642e+00 1.761182258637e+00 1.765597780964e+00 1.769098606657e+00 1.771607501016e+00 1.773106880275e+00 1.773580305157e+00 1.773001148312e+00 1.771419154485e+00 1.768831080497e+00 1.765304400655e+00 1.760906634875e+00 1.755693718189e+00 1.749795128168e+00 1.743289758659e+00 1.736313764631e+00 1.729005954540e+00 1.721483177847e+00 1.713921117748e+00 1.706440878473e+00 1.699205886499e+00 1.692364465776e+00 1.686035927976e+00 1.680379860575e+00 1.675482012447e+00 1.671460695880e+00 1.668402946287e+00 1.666347218222e+00 1.665370854608e+00 1.665458336871e+00 1.666627738348e+00 1.668853106004e+00 1.672067773253e+00 1.676238515802e+00 1.681245964077e+00 1.687016197159e+00 1.693434144499e+00 1.700354210629e+00 1.707686326380e+00 1.715254134432e+00 1.722947186204e+00 1.730622248629e+00 1.738119374533e+00 1.745346888987e+00 1.752129857216e+00 1.758374887025e+00 1.763964265579e+00 1.768756925586e+00 1.772708951075e+00 1.775675823017e+00 1.777613202810e+00 1.778458185275e+00 1.778118397732e+00 1.776618376082e+00 1.773881565455e+00 1.769928553321e+00 1.764790828277e+00 1.758453928773e+00 1.751037046609e+00 1.742567693955e+00 1.733166529691e+00 1.722983035868e+00 1.712109336803e+00 1.700784660709e+00 1.689148273253e+00 1.677423512130e+00 1.665867275619e+00 1.654641917921e+00 1.644057054492e+00 1.634294055104e+00 1.625577354326e+00 1.618149713322e+00 1.612106119069e+00 1.607663778096e+00 1.604865313276e+00 1.603759055023e+00 1.604387807030e+00 1.606618721794e+00 1.610418590053e+00 1.615585865296e+00 1.621916217383e+00 1.629231834113e+00 1.637183414177e+00 1.645568973541e+00 1.654057750500e+00 1.662338955391e+00 1.670197389615e+00 1.677270287271e+00 1.683388253097e+00 1.688300116828e+00 1.691791858238e+00 1.693790771874e+00 1.694093045811e+00 1.692706494766e+00 1.689585845145e+00 1.684714283191e+00 1.678250050650e+00 1.670209208559e+00 1.660814365942e+00 1.650269729667e+00 1.638753605646e+00 1.626646673770e+00 1.614165122595e+00 1.601687290803e+00 1.589576743769e+00 1.578102110406e+00 1.567697753732e+00 1.558578361377e+00 1.551041571205e+00 1.545310868076e+00 1.541428102549e+00 1.539536496915e+00 1.539498651121e+00 1.541195293581e+00 1.544429619734e+00 1.548797772691e+00 1.554018948492e+00 1.559601557808e+00 1.565108508163e+00 1.570137126579e+00 1.574175339654e+00 1.576928005639e+00 1.578015090865e+00 1.577192990234e+00 1.574360859264e+00 1.569371067107e+00 1.562344801726e+00 1.553379133080e+00 1.542681656071e+00 1.530623597449e+00 1.517486311295e+00 1.503741381900e+00 1.489783625451e+00 1.475998544027e+00 1.462820132608e+00 1.450485711807e+00 1.439291951401e+00 1.429363477618e+00 1.420725501792e+00 1.413407587088e+00 1.407227276425e+00 1.402072135187e+00 1.397726969817e+00 1.393956798572e+00 1.390622781465e+00 1.387492587805e+00 1.384503061490e+00 1.381575110909e+00 1.378681769642e+00 1.375939440689e+00 1.373390333480e+00 1.371229008028e+00 1.369617363908e+00 1.368710772752e+00 1.368735789673e+00 1.369774838907e+00 1.371963140089e+00 1.375324119087e+00 1.379769640658e+00 1.385208129976e+00 1.391332909668e+00 1.397827055554e+00 1.404244840407e+00 1.410025097479e+00 1.414635405906e+00 1.417421742289e+00 1.417812583937e+00 1.415274933877e+00 1.409341793008e+00 1.399766723291e+00 1.386409079352e+00 1.369410932113e+00 1.349148798678e+00 1.326215115153e+00 1.301511000604e+00 1.276058293826e+00 1.251065865897e+00 1.227756422729e+00 1.207232992398e+00 1.190441965874e+00 1.177919403419e+00 1.169840788437e+00 1.165931119722e+00 1.165506256297e+00 1.167660974157e+00 1.171281724527e+00 1.175316312041e+00 1.178823010107e+00 1.181067173709e+00 1.181641205324e+00 1.180365432102e+00 1.177372014531e+00 1.172987265009e+00 1.167664608169e+00 1.161962836618e+00 1.156377570492e+00 1.151377274734e+00 1.147291819398e+00 1.144308467106e+00 1.142511141229e+00 1.141811227661e+00 1.142062718628e+00 1.143000162442e+00 1.144286587478e+00 1.145543423498e+00 1.146289833889e+00 1.146051139872e+00 1.144301028845e+00 1.137010185576e+00 1.122903202951e+00 1.110922031213e+00 1.106676960227e+00 1.106902285796e+00 1.102442096632e+00 1.086720022921e+00 1.061626188979e+00 1.035919316707e+00 1.017367349469e+00 1.005351762936e+00 9.914460819115e-01 9.675166241522e-01 9.333973349977e-01 8.975078366316e-01 8.697463878359e-01 8.524395950975e-01 8.386506384356e-01 8.201630279607e-01 7.969487142441e-01 7.791018866475e-01 7.787061227467e-01 7.981755354780e-01 8.281592363433e-01 8.574694020628e-01 8.830476333043e-01 9.107481907745e-01 9.473086179644e-01 9.913433761232e-01 1.032650375557e+00 1.059942047284e+00 1.068889516987e+00 1.064258829245e+00 1.055044529296e+00 1.046202111429e+00 1.034194031263e+00 1.010953615206e+00 9.724748364777e-01 9.244832800970e-01 8.805794202750e-01 8.530018247492e-01 8.431660204545e-01 8.175702674068e-01 7.322024404433e-01 7.002095213923e-01 7.778064152674e-01 8.655256873229e-01 8.675619611025e-01 7.969203220538e-01 7.689609265380e-01 8.598277749904e-01 9.747791449568e-01 9.947572411281e-01 8.970070269631e-01 7.721955205129e-01 7.608555826442e-01 8.508465765011e-01 8.974962811941e-01 8.290893257122e-01 6.992788995573e-01 6.528764707770e-01 7.326228231354e-01 7.997577470986e-01 7.593774818156e-01 6.483677692395e-01 6.177590145317e-01 7.318150644775e-01 8.475625152909e-01 8.545982155512e-01 7.680004622546e-01 7.181640853897e-01 8.093788795423e-01 9.445576232736e-01 9.895636479239e-01 9.116617289183e-01 7.917839824657e-01 7.713047339893e-01 8.612060971393e-01 9.226995816444e-01 8.677700515066e-01 7.297225027287e-01 6.576360565264e-01 7.470613867800e-01 8.611320515651e-01 8.577695346962e-01 7.196033219489e-01 5.832142991718e-01 6.697857596418e-01 8.828898355563e-01 9.980768212298e-01 9.255350455647e-01 7.144695366111e-01 6.059967399022e-01 8.028199147184e-01 1.043977056888e+00 1.104952169720e+00 9.272471930850e-01 6.102034120263e-01 5.521518191556e-01 8.821519915107e-01 1.146154671912e+00 1.151656707557e+00 8.797292792241e-01 4.869854712334e-01 5.544081336421e-01 9.681853464903e-01 1.215686459155e+00 1.172246139991e+00 8.718662975946e-01 5.454588879845e-01 6.705434392651e-01 1.000056730920e+00 1.153149471814e+00 1.052679372048e+00 7.868128525627e-01 6.275947646467e-01 7.826881792509e-01 9.754023362368e-01 9.997572036165e-01 8.511395825072e-01 6.807940782581e-01 7.086876402700e-01 8.707016787771e-01 9.564871024587e-01 8.991793548145e-01 7.760015826979e-01 7.552391297461e-01 8.787122143311e-01 9.960484296735e-01 9.982628913185e-01 8.925102524975e-01 7.916955852256e-01 8.238015344682e-01 9.449288184023e-01 1.015427021475e+00 9.682760486053e-01 8.389712475340e-01 7.515504541732e-01 8.038819643955e-01 9.160050386215e-01 9.660133734147e-01 9.256669160145e-01 8.670638003626e-01 8.934857655410e-01 9.965423525258e-01 1.070131458960e+00 1.050566265706e+00 9.739646255784e-01 9.510236256100e-01 1.031395592796e+00 1.119730418967e+00 1.106975078696e+00 9.772926581820e-01 8.330511151177e-01 8.288770834014e-01 9.436278226822e-01 1.014639894359e+00 9.656780172169e-01 8.574427083392e-01 8.394411448189e-01 9.507969180325e-01 1.056663944936e+00 1.059781240348e+00 9.897057974826e-01 9.680066409306e-01 1.051565009906e+00 1.137071287596e+00 1.111312952820e+00 1.040329433563e+00
 1.773134748507e-01 1.792136893900e-01 1.812378240029e-01 1.829471163369e-01 1.845354816633e-01 1.865609082008e-01 1.890629781915e-01 1.914900963688e-01 1.935348765643e-01 1.955665442637e-01 1.980787188889e-01 2.009982288375e-01 2.037809157320e-01 2.061469042585e-01 2.084969379420e-01 2.113964795952e-01 2.147380288578e-01 2.178258193876e-01 2.203912430213e-01 2.230259524097e-01 2.263259018679e-01 2.299857591660e-01 2.332425387104e-01 2.359771429000e-01 2.388666423200e-01 2.424163073100e-01 2.462472593002e-01 2.496302048412e-01 2.525069166032e-01 2.555870736465e-01 2.593415980149e-01 2.633090345298e-01 2.667554866855e-01 2.697384884744e-01 2.730292047482e-01 2.769988887805e-01 2.810911810482e-01 2.846063807025e-01 2.876789669261e-01 2.910744612118e-01 2.951355186203e-01 2.993026705450e-01 3.028839269659e-01 3.060069889514e-01 3.094374723032e-01 3.134978195763e-01 3.176217484926e-01 3.211806729361e-01 3.243758726853e-01 3.279385419244e-01 3.320826907880e-01 3.361979459412e-01 3.397267841587e-01 3.429746064912e-01 3.467069912971e-01 3.510605495186e-01 3.553031078273e-01 3.588417137794e-01 3.620616817660e-01 3.658201912489e-01 3.702662726097e-01 3.746012940236e-01 3.781648409517e-01 3.813186264746e-01 3.849437347786e-01 3.892480213146e-01 3.935118994803e-01 3.970806448607e-01 4.002251786970e-01 4.037399003176e-01 4.078528677826e-01 4.119624623396e-01 4.155032482659e-01 4.187260139256e-01 4.222921138056e-01 4.263388330073e-01 4.303337879843e-01 4.338523399184e-01 4.371636852633e-01 4.408433696079e-01 4.449543352985e-01 4.489551884043e-01 4.524604651225e-01 4.557969601620e-01 4.595464965406e-01 4.637309074507e-01 4.677812959810e-01 4.713019748042e-01 4.745939834827e-01 4.782692488126e-01 4.824414302117e-01 4.865476251916e-01 4.900956750037e-01 4.933126896042e-01 4.968344463489e-01 5.008817451475e-01 5.049782330874e-01 5.085770053713e-01 5.117392813761e-01 5.150567183571e-01 5.188963006940e-01 5.229297884871e-01 5.265733137444e-01 5.297325744647e-01 5.328924151615e-01 5.364894965294e-01 5.403848865196e-01 5.440599956214e-01 5.472655833707e-01 5.503146487803e-01 5.536818733090e-01 5.573980138106e-01 5.610497001983e-01 5.643166608463e-01 5.673404414099e-01 5.705152753869e-01 5.740051253759e-01 5.775704393652e-01 5.808777661671e-01 5.839125364156e-01 5.869579724237e-01 5.902234451912e-01 5.936184437230e-01 5.969158659052e-01 6.000021933304e-01 6.029871992414e-01 6.060533558076e-01 6.092419704089e-01 6.124417661030e-01 6.155451664622e-01 6.185445982822e-01 6.214904242214e-01 6.244614774578e-01 6.275072615500e-01 6.305813921564e-01 6.335920150741e-01 6.364902402749e-01 6.393062422572e-01 6.421539407372e-01 6.451176567509e-01 6.481165052108e-01 6.509919551287e-01 6.537212194035e-01 6.564255344017e-01 6.592261188577e-01 6.621127678016e-01 6.649472258009e-01 6.676301871745e-01 6.702432393114e-01 6.729140582921e-01 6.756431997516e-01 6.783540603432e-01 6.809941461073e-01 6.835712565686e-01 6.861363198419e-01 6.887103357176e-01 6.912604530281e-01 6.937947252207e-01 6.963374442890e-01 6.988468466456e-01 7.012769603005e-01 7.036618456822e-01 7.060651868389e-01 7.085057623804e-01 7.109301436344e-01 7.132524173842e-01 7.154903383292e-01 7.177542733829e-01 7.200667840228e-01 7.223453489050e-01 7.245324265753e-01 7.266591049134e-01 7.287900125488e-01 7.309460350082e-01 7.330617578405e-01 7.350954233509e-01 7.370993131209e-01 7.391156454467e-01 7.411114432988e-01 7.430493216917e-01 7.449332749619e-01 7.468036155635e-01 7.486811569342e-01 7.505305470255e-01 7.523076664605e-01 7.540429771902e-01 7.557748159036e-01 7.574960496757e-01 7.591813765792e-01 7.608215584793e-01 7.624225067464e-01 7.640049209066e-01 7.655677915278e-01 7.670908442907e-01 7.685813543800e-01 7.700459570969e-01 7.714787682776e-01 7.728817509035e-01 7.742568410940e-01 7.755951924206e-01 7.769030316206e-01 7.781828659646e-01 7.794319016215e-01 7.806480344638e-01 7.818326612334e-01 7.829806898476e-01 7.840994429179e-01 7.851923554864e-01 7.862462749780e-01 7.872622576518e-01 7.882510228887e-01 7.892111251099e-01 7.901352120655e-01 7.910231479867e-01 7.918763644182e-01 7.927034615717e-01 7.934996766731e-01 7.942554394969e-01 7.949756894216e-01 7.956718716709e-01 7.963368036860e-01 7.969618245430e-01 7.975510691237e-01 7.981097964650e-01 7.986418651086e-01 7.991397788987e-01 7.995926141313e-01 8.000143672126e-01 8.004125758290e-01 8.007732802092e-01 8.010927936148e-01 8.013778224131e-01 8.016300982199e-01 8.018536506132e-01 8.020388418254e-01 8.021828955915e-01 8.022956406995e-01 8.023767752015e-01 8.024180166010e-01 8.024248561352e-01 8.023988273710e-01 8.023355999342e-01 8.022394264296e-01 8.021051203838e-01 8.019357357469e-01 8.017353730895e-01 8.014991214975e-01 8.012236249017e-01 8.009173865613e-01 8.005763161209e-01 8.001981317283e-01 7.997859911861e-01 7.993381860299e-01 7.988560183155e-01 7.983427647865e-01 7.977901077927e-01 7.972012848585e-01 7.965805555090e-01 7.959239114777e-01 7.952336471732e-01 7.945091961182e-01 7.937452192493e-01 7.929496172798e-01 7.921219810108e-01 7.912571152517e-01 7.903572545970e-01 7.894237402165e-01 7.884549022657e-01 7.874526392254e-01 7.864179327159e-01 7.853464928774e-01 7.842431953580e-01 7.831049116705e-01 7.819336557407e-01 7.807296517712e-01 7.794912043404e-01 7.782200756874e-01 7.769186242417e-01 7.755815705134e-01 7.742131517129e-01 7.728125230048e-01 7.713778359642e-01 7.699137467505e-01 7.684187624020e-01 7.668900509747e-01 7.653304097534e-01 7.637406557157e-01 7.621191078868e-01 7.604694267961e-01 7.587877408147e-01 7.570754166583e-01 7.553352386956e-01 7.535643224032e-01 7.517650244644e-01 7.499391731503e-01 7.480831250176e-01 7.461982515513e-01 7.442893931790e-01 7.423499460112e-01 7.403852554247e-01 7.383959461526e-01 7.363776601987e-01 7.343361261401e-01 7.322688734724e-01 7.301764472680e-01 7.280611183537e-01 7.259222812224e-01 7.237587768566e-01 7.215753729917e-01 7.193691248707e-01 7.171402126671e-01 7.148934601685e-01 7.126237609609e-01 7.103364697797e-01 7.080319275883e-01 7.057043198764e-01 7.033622759740e-01 7.010044910616e-01 6.986260186687e-01 6.962371907307e-01 6.938309470192e-01 6.914098572105e-01 6.889766339011e-01 6.865292034759e-01 6.840695154642e-01 6.816048136541e-01 6.791257087761e-01 6.766409723726e-01 6.741472119637e-01 6.716422460017e-01 6.691375674050e-01 6.666261865433e-01 6.641098821567e-01 6.615968513096e-01 6.590730082951e-01 6.565514751078e-01 6.540305345106e-01 6.515073804242e-01 6.489947686801e-01 6.464815055955e-01 6.439692890269e-01 6.414655742507e-01 6.389639736985e-01 6.364739907107e-01 6.339987204384e-01 6.315294515565e-01 6.290747022692e-01 6.266307113073e-01 6.241981147099e-01 6.217925096362e-01 6.194012534964e-01 6.170317495885e-01 6.146840123725e-01 6.123503338590e-01 6.100491462562e-01 6.077743538813e-01 6.055269876817e-01 6.033146678636e-01 6.011246981366e-01 5.989672904978e-01 5.968469326263e-01 5.947595009417e-01 5.927180608805e-01 5.907107207490e-01 5.887400617978e-01 5.868154714000e-01 5.849310402065e-01 5.830976723562e-01 5.813150051020e-01 5.795740630077e-01 5.778893206810e-01 5.762526724053e-01 5.746718286865e-01 5.731563514324e-01 5.716897370315e-01 5.702886866481e-01 5.689458648770e-01 5.676635229552e-01 5.664565044082e-01 5.653109964366e-01 5.642356887167e-01 5.632315831145e-01 5.622918267446e-01 5.614360211368e-01 5.606543877323e-01 5.599471095189e-01 5.593230004652e-01 5.587700794528e-01 5.583050436386e-01 5.579244050182e-01 5.576235020168e-01 5.574149467826e-01 5.572840470447e-01 5.572448944157e-01 5.572983612669e-01 5.574331885198e-01 5.576662035791e-01 5.579867877369e-01 5.583988474257e-01 5.589108493812e-01 5.595074670330e-01 5.602040239538e-01 5.609935733310e-01 5.618749655903e-01 5.628630606714e-01 5.639377815027e-01 5.651114691683e-01 5.663823680023e-01 5.677427917040e-01 5.692129901404e-01 5.707702117086e-01 5.724253627129e-01 5.741801358878e-01 5.760201889103e-01 5.779666696070e-01 5.800038253309e-01 5.821320725865e-01 5.843602501169e-01 5.866705320128e-01 5.890814321947e-01 5.915802023819e-01 5.941651238819e-01 5.968484987240e-01 5.996086535221e-01 6.024621286731e-01 6.054007365294e-01 6.084162309840e-01 6.115279704852e-01 6.147110421209e-01 6.179783578391e-01 6.213275838094e-01 6.247445393366e-01 6.282507659469e-01 6.318234809280e-01 6.354709322890e-01 6.391951933590e-01 6.429778931890e-01 6.468416753102e-01 6.507658901046e-01 6.547545887438e-01 6.588149426064e-01 6.629237148931e-01 6.671033276188e-01 6.713389122854e-01 6.756259833795e-01 6.799781078659e-01 6.843710144850e-01 6.888234369506e-01 6.933249983523e-01 6.978686071335e-01 7.024676106451e-01 7.071000304965e-01 7.117805008228e-01 7.165030857938e-01 7.212572773206e-01 7.260584924878e-01 7.308861618678e-01 7.357503437125e-01 7.406486921658e-01 7.455694124065e-01 7.505285741051e-01 7.555058619735e-01 7.605085144076e-01 7.655384445132e-01 7.705818574328e-01 7.756539635604e-01 7.807378786454e-01 7.858343057189e-01 7.909539277690e-01 7.960768518692e-01 8.012168700100e-01 8.063642453576e-01 8.115130268772e-01 8.166764333389e-01 8.218372365339e-01 8.270049707928e-01 8.321733057497e-01 8.373320138565e-01 8.425006708897e-01 8.476556773216e-01 8.528098795209e-01 8.579587546193e-01 8.630873323660e-01 8.682198867631e-01 8.733331042205e-01 8.784308133883e-01 8.835222894621e-01 8.885825679711e-01 8.936389399069e-01 8.986706291082e-01 9.036767731939e-01 9.086717873285e-01 9.136273632379e-01 9.185712307797e-01 9.234839304737e-01 9.283612674063e-01 9.332237167503e-01 9.380383504367e-01 9.428333795512e-01 9.475932422914e-01 9.523074751954e-01 9.570030778952e-01 9.616420501351e-01 9.662553174491e-01 9.708270979931e-01 9.753449292885e-01 9.798412998724e-01 9.842713463849e-01 9.886716012824e-01 9.930233839618e-01 9.973144375935e-01 1.001579379555e+00 1.005772448990e+00 1.009926938320e+00 1.014029434230e+00 1.018064403720e+00 1.022068038738e+00 1.025992589739e+00 1.029874490407e+00 1.033700651210e+00 1.037450837306e+00 1.041166087108e+00 1.044797549497e+00 1.048379154612e+00 1.051901408252e+00 1.055342817401e+00 1.058743090028e+00 1.062058058155e+00 1.065313648342e+00 1.068510194461e+00 1.071619684579e+00 1.074682830556e+00 1.077657300565e+00 1.080567849700e+00 1.083413666286e+00 1.086172190739e+00 1.088875208426e+00 1.091492872331e+00 1.094036256651e+00 1.096516497393e+00 1.098903607284e+00 1.101230974166e+00 1.103473391745e+00 1.105636145075e+00 1.107733826596e+00 1.109735674195e+00 1.111673856003e+00 1.113528307203e+00 1.115296416683e+00 1.117000339755e+00 1.118607288584e+00 1.120144964904e+00 1.121601924221e+00 1.122966079120e+00 1.124270391251e+00 1.125473626915e+00 1.126605622222e+00 1.127661077084e+00 1.128618038065e+00 1.129516827137e+00 1.130314794376e+00 1.131039326823e+00 1.131691159392e+00 1.132242240196e+00 1.132736942898e+00 1.133131737432e+00 1.133453625174e+00 1.133704729625e+00 1.133856003665e+00 1.133953047243e+00 1.133953995790e+00 1.133880067796e+00 1.133742693089e+00 1.133504060876e+00 1.133216508506e+00 1.132836229137e+00 1.132383730922e+00 1.131873005344e+00 1.131263250431e+00 1.130608136037e+00 1.129868758181e+00 1.129057829954e+00 1.128196625030e+00 1.127241862047e+00 1.126246239018e+00 1.125174443054e+00 1.124033252702e+00 1.122851521334e+00 1.121584127271e+00 1.120280147720e+00 1.118911761677e+00 1.117477797344e+00 1.116015464829e+00 1.114473496403e+00 1.112901861852e+00 1.111280306916e+00 1.109599100456e+00 1.107900450068e+00 1.106134276712e+00 1.104347481745e+00 1.102521833361e+00 1.100647298261e+00 1.098768197853e+00 1.096834073164e+00 1.094888248954e+00 1.092921658257e+00 1.090915649117e+00 1.088918988351e+00 1.086882258767e+00 1.084846507706e+00 1.082805567924e+00 1.080740451019e+00 1.078697912684e+00 1.076634411799e+00 1.074582595684e+00 1.072546295698e+00 1.070498009518e+00 1.068492321031e+00 1.066481202305e+00 1.064498981103e+00 1.062548979475e+00 1.060608299289e+00 1.058721182934e+00 1.056853008338e+00 1.055028717706e+00 1.053256185481e+00 1.051510956841e+00 1.049837919092e+00 1.048203699403e+00 1.046629836727e+00 1.045128796345e+00 1.043672077852e+00 1.042307028947e+00 1.040999490053e+00 1.039770888144e+00 1.038632170505e+00 1.037558797399e+00 1.036591322947e+00 1.035704021055e+00 1.034910570088e+00 1.034225139978e+00 1.033623495946e+00 1.033141873607e+00 1.032756578207e+00 1.032481984915e+00 1.032329093417e+00 1.032276974491e+00 1.032358547882e+00 1.032549839078e+00 1.032865674968e+00 1.033313035101e+00 1.033875800256e+00 1.034579843642e+00 1.035405651696e+00 1.036366515351e+00 1.037465057474e+00 1.038688919358e+00 1.040057848251e+00 1.041556311019e+00 1.043193883543e+00 1.044971728109e+00 1.046880406800e+00 1.048935813481e+00 1.051120014872e+00 1.053444968404e+00 1.055907203904e+00 1.058500197554e+00 1.061234306543e+00 1.064095425378e+00 1.067091945923e+00 1.070217753804e+00 1.073469505222e+00 1.076854010209e+00 1.080354381282e+00 1.083983654112e+00 1.087728132573e+00 1.091587275351e+00 1.095566054120e+00 1.099647182098e+00 1.103843786503e+00 1.108140002532e+00 1.112534731394e+00 1.117032376388e+00 1.121613421533e+00 1.126293430067e+00 1.131052188380e+00 1.135891390105e+00 1.140813872957e+00 1.145795048279e+00 1.150858213296e+00 1.155975291773e+00 1.161151476654e+00 1.166388484261e+00 1.171661371469e+00 1.176991789666e+00 1.182351538927e+00 1.187747181417e+00 1.193179495553e+00 1.198621732757e+00 1.204097213428e+00 1.209577794311e+00 1.215065832060e+00 1.220569256101e+00 1.226054082610e+00 1.231548301254e+00 1.237021553581e+00 1.242478156281e+00 1.247921154545e+00 1.253322676550e+00 1.258706810798e+00 1.264044480717e+00 1.269340212061e+00 1.274600386469e+00 1.279791533949e+00 1.284941587251e+00 1.290021244418e+00 1.295032744710e+00 1.299985802670e+00 1.304846967130e+00 1.309641517754e+00 1.314346796400e+00 1.318957577088e+00 1.323489998844e+00 1.327907197709e+00 1.332236036123e+00 1.336455818663e+00 1.340559737890e+00 1.344564090699e+00 1.348434332543e+00 1.352198915339e+00 1.355831641007e+00 1.359333621585e+00 1.362717962716e+00 1.365951273018e+00 1.369059793347e+00 1.372022667682e+00 1.374839356964e+00 1.377520310330e+00 1.380039552224e+00 1.382418679612e+00 1.384641040155e+00 1.386702102404e+00 1.388618914186e+00 1.390361065784e+00 1.391953800276e+00 1.393378319316e+00 1.394634909484e+00 1.395736081841e+00 1.396657761397e+00 1.397424307409e+00 1.398014927869e+00 1.398433578133e+00 1.398694127663e+00 1.398768970012e+00 1.398686746959e+00 1.398428066906e+00 1.397996252328e+00 1.397406406447e+00 1.396631013661e+00 1.395701035893e+00 1.394598045060e+00 1.393325311836e+00 1.391899243995e+00 1.390292202201e+00 1.388539629907e+00 1.386618966178e+00 1.384535491690e+00 1.382311419325e+00 1.379914579218e+00 1.377382917327e+00 1.374697531806e+00 1.371862308699e+00 1.368898182335e+00 1.365779658474e+00 1.362541004411e+00 1.359164094997e+00 1.355656103515e+00 1.352039066992e+00 1.348285927099e+00 1.344433429293e+00 1.340466876599e+00 1.336389390573e+00 1.332228925429e+00 1.327954857891e+00 1.323606517803e+00 1.319170511728e+00 1.314650035611e+00 1.310073849564e+00 1.305414009071e+00 1.300707868949e+00 1.295945600735e+00 1.291128686081e+00 1.286287882087e+00 1.281395525275e+00 1.276489271812e+00 1.271561312050e+00 1.266611003786e+00 1.261670082627e+00 1.256715101143e+00 1.251777882456e+00 1.246856282622e+00 1.241949181433e+00 1.237085959162e+00 1.232245488654e+00 1.227458542365e+00 1.222722539428e+00 1.218036734718e+00 1.213430853550e+00 1.208882559405e+00 1.204424522939e+00 1.200050891647e+00 1.195766216885e+00 1.191589963963e+00 1.187509185283e+00 1.183548161763e+00 1.179701780325e+00 1.175977698703e+00 1.172390913957e+00 1.168927854710e+00 1.165612882548e+00 1.162439032991e+00 1.159411911609e+00 1.156545572301e+00 1.153823606708e+00 1.151273723343e+00 1.148878878571e+00 1.146649343879e+00 1.144597084006e+00 1.142700007180e+00 1.140989661223e+00 1.139444358708e+00 1.138070066801e+00 1.136879100597e+00 1.135849210107e+00 1.135004942730e+00 1.134325975913e+00 1.133818002182e+00 1.133488988008e+00 1.133312857050e+00 1.133317783016e+00 1.133476632917e+00 1.133795038890e+00 1.134280089660e+00 1.134902215184e+00 1.135689914497e+00 1.136612143461e+00 1.137673619011e+00 1.138880287114e+00 1.140202449511e+00 1.141664986576e+00 1.143238349397e+00 1.144924739054e+00 1.146727597629e+00 1.148617413946e+00 1.150616210141e+00 1.152696921232e+00 1.154857602073e+00 1.157103843965e+00 1.159405046200e+00 1.161779869813e+00 1.164204237926e+00 1.166674270126e+00 1.169191989586e+00 1.171733530287e+00 1.174310025647e+00 1.176899076458e+00 1.179501536062e+00 1.182113623113e+00 1.184713688034e+00 1.187314440596e+00 1.189890835683e+00 1.192445129682e+00 1.194971407788e+00 1.197452983384e+00 1.199898789513e+00 1.202283120332e+00 1.204613938466e+00 1.206881698904e+00 1.209068843884e+00 1.211189229512e+00 1.213214499793e+00 1.215154312286e+00 1.216997624317e+00 1.218729326536e+00 1.220366058329e+00 1.221873196985e+00 1.223269087152e+00 1.224540276586e+00 1.225670446686e+00 1.226680764430e+00 1.227535307034e+00 1.228254655625e+00 1.228825899684e+00 1.229232772741e+00 1.229500714415e+00 1.229592936274e+00 1.229530719685e+00 1.229306972212e+00 1.228901659105e+00 1.228347931604e+00 1.227607714449e+00 1.226703776981e+00 1.225634355525e+00 1.224379042404e+00 1.222972776007e+00 1.221383701723e+00 1.219633714156e+00 1.217729056867e+00 1.215647527181e+00 1.213432624089e+00 1.211051167067e+00 1.208532878536e+00 1.205884588516e+00 1.203089711518e+00 1.200194093188e+00 1.197173333791e+00 1.194056317657e+00 1.190859200242e+00 1.187570180929e+00 1.184235274393e+00 1.180841960174e+00 1.177418492622e+00 1.173987974530e+00 1.170545052002e+00 1.167139492809e+00 1.163763901228e+00 1.160453240379e+00 1.157234318166e+00 1.154107389385e+00 1.151127030473e+00 1.148287523854e+00 1.145632054809e+00 1.143185286141e+00 1.140955656609e+00 1.138996598380e+00 1.137306264808e+00 1.135927774519e+00 1.134886164110e+00 1.134190677892e+00 1.133891465993e+00 1.133983575705e+00 1.134509661226e+00 1.135488353192e+00 1.136920992225e+00 1.138854633119e+00 1.141274435511e+00 1.144215021065e+00 1.147683619053e+00 1.151673408423e+00 1.156217741398e+00 1.161290689278e+00 1.166912504691e+00 1.173076735935e+00 1.179762792516e+00 1.186989375460e+00 1.194715965541e+00 1.202948622420e+00 1.211667495033e+00 1.220836552306e+00 1.230461271074e+00 1.240487814806e+00 1.250909198567e+00 1.261691271910e+00 1.272792736703e+00 1.284202769855e+00 1.295860906063e+00 1.307752473397e+00 1.319835512659e+00 1.332059535787e+00 1.344412392804e+00 1.356826077198e+00 1.369283560727e+00 1.381740701722e+00 1.394145755887e+00 1.406483997586e+00 1.418690458150e+00 1.430747695522e+00 1.442613552457e+00 1.454240766263e+00 1.465617639640e+00 1.476682073157e+00 1.487425517599e+00 1.497809679511e+00 1.507793400023e+00 1.517374210951e+00 1.526497680884e+00 1.535164011823e+00 1.543343039051e+00 1.551007545856e+00 1.558161477839e+00 1.564765287589e+00 1.570827801618e+00 1.576332516052e+00 1.581264255232e+00 1.585642554576e+00 1.589437458126e+00 1.592675592837e+00 1.595353450137e+00 1.597470099729e+00 1.599061052800e+00 1.600111220164e+00 1.600661364298e+00 1.600724617587e+00 1.600314110738e+00 1.599481154628e+00 1.598226739459e+00 1.596604750308e+00 1.594644246034e+00 1.592371639435e+00 1.589853321472e+00 1.587098832958e+00 1.584177461695e+00 1.581127010655e+00 1.577981698053e+00 1.574818954115e+00 1.571654253517e+00 1.568559180054e+00 1.565578153742e+00 1.562744755170e+00 1.560135037091e+00 1.557760526347e+00 1.555688897659e+00 1.553954140932e+00 1.552581620760e+00 1.551634750129e+00 1.551108191513e+00 1.551055595948e+00 1.551491369303e+00 1.552417678595e+00 1.553876060915e+00 1.555839231703e+00 1.558334780712e+00 1.561349790014e+00 1.564861793502e+00 1.568887859006e+00 1.573371631960e+00 1.578318204517e+00 1.583689726758e+00 1.589442261296e+00 1.595570154965e+00 1.601999901921e+00 1.608716983661e+00 1.615672016020e+00 1.622803960755e+00 1.630101407690e+00 1.637483222775e+00 1.644925144624e+00 1.652381267220e+00 1.659786285464e+00 1.667129919187e+00 1.674336957986e+00 1.681387896145e+00 1.688244197136e+00 1.694848526115e+00 1.701201700485e+00 1.707240638613e+00 1.712955784125e+00 1.718323416892e+00 1.723300290097e+00 1.727898741500e+00 1.732071861369e+00 1.735821374429e+00 1.739141676805e+00 1.741999115083e+00 1.744421759489e+00 1.746375270173e+00 1.747872812193e+00 1.748922204055e+00 1.749499449309e+00 1.749642638746e+00 1.749331221944e+00 1.748581644207e+00 1.747412504009e+00 1.745811466360e+00 1.743821537989e+00 1.741430209277e+00 1.738663695546e+00 1.735546921749e+00 1.732074690776e+00 1.728299490214e+00 1.724218522938e+00 1.719867365658e+00 1.715280653150e+00 1.710466615401e+00 1.705487271544e+00 1.700353443174e+00 1.695117475632e+00 1.689825785276e+00 1.684505033628e+00 1.679230328764e+00 1.674032385098e+00 1.668978058132e+00 1.664127615139e+00 1.659523376315e+00 1.655256192238e+00 1.651359095299e+00 1.647913870764e+00 1.644982605510e+00 1.642603921577e+00 1.640867603281e+00 1.639792809508e+00 1.639445626094e+00 1.639863451867e+00 1.641057150661e+00 1.643077925504e+00 1.645907180186e+00 1.649555024022e+00 1.654014566929e+00 1.659234019799e+00 1.665205624087e+00 1.671845164586e+00 1.679106630309e+00 1.686911160925e+00 1.695151399510e+00 1.703764213479e+00 1.712610377989e+00 1.721596939640e+00 1.730611437729e+00 1.739511564796e+00 1.748212709702e+00 1.756564522849e+00 1.764467464344e+00 1.771818917424e+00 1.778489724114e+00 1.784421432668e+00 1.789501058934e+00 1.793670327832e+00 1.796880681187e+00 1.799058633071e+00 1.800212316834e+00 1.800302709496e+00 1.799343404775e+00 1.797367313795e+00 1.794386411830e+00 1.790490156676e+00 1.785721623409e+00 1.780183171011e+00 1.773983072183e+00 1.767211376369e+00 1.760027256180e+00 1.752538573041e+00 1.744897811170e+00 1.737262454718e+00 1.729748968527e+00 1.722541837383e+00 1.715751473142e+00 1.709522595292e+00 1.703986605868e+00 1.699224981373e+00 1.695364297233e+00 1.692446311620e+00 1.690542024260e+00 1.689687661044e+00 1.689868490484e+00 1.691112063985e+00 1.693353279925e+00 1.696555426620e+00 1.700657994029e+00 1.705543106101e+00 1.711154987474e+00 1.717341014222e+00 1.724002288123e+00 1.731016694280e+00 1.738218416336e+00 1.745520083221e+00 1.752740879494e+00 1.759769949094e+00 1.766483670429e+00 1.772713322733e+00 1.778389861368e+00 1.783350322227e+00 1.787506129445e+00 1.790774465128e+00 1.793016395282e+00 1.794217287527e+00 1.794259861463e+00 1.793113244969e+00 1.790765729541e+00 1.787144672198e+00 1.782315892695e+00 1.776260189426e+00 1.769026741306e+00 1.760725559414e+00 1.751382570591e+00 1.741188490350e+00 1.730241893332e+00 1.718713680315e+00 1.706838944164e+00 1.694756829223e+00 1.682764934491e+00 1.671060724856e+00 1.659877137424e+00 1.649510189224e+00 1.640110902479e+00 1.631962662735e+00 1.625216151859e+00 1.620003053244e+00 1.616494428315e+00 1.614665372470e+00 1.614594023567e+00 1.616204164635e+00 1.619372933886e+00 1.624018158359e+00 1.629857954454e+00 1.636733777614e+00 1.644355810812e+00 1.652407228355e+00 1.660675472243e+00 1.668764976026e+00 1.676457144638e+00 1.683459731630e+00 1.689467193494e+00 1.694343702508e+00 1.697796931147e+00 1.699726699474e+00 1.700013886488e+00 1.698521883995e+00 1.695313927711e+00 1.690307745749e+00 1.683616123300e+00 1.675360012378e+00 1.665616742968e+00 1.654690933229e+00 1.642733168467e+00 1.630057026829e+00 1.617009193876e+00 1.603837180746e+00 1.590995556252e+00 1.578760046854e+00 1.567486373592e+00 1.557536728546e+00 1.549082895051e+00 1.542428768218e+00 1.537637456954e+00 1.534752866769e+00 1.533781162676e+00 1.534474987077e+00 1.536687906771e+00 1.540047010990e+00 1.544158141315e+00 1.548663185710e+00 1.553020960080e+00 1.556872402020e+00 1.559763090191e+00 1.561301583416e+00 1.561261411189e+00 1.559331696288e+00 1.555457823911e+00 1.549585837614e+00 1.541758785984e+00 1.532213825694e+00 1.521121763618e+00 1.508866069741e+00 1.495809108252e+00 1.482317953891e+00 1.468870544358e+00 1.455778778196e+00 1.443426861263e+00 1.432079313285e+00 1.421886167804e+00 1.413007349868e+00 1.405380526353e+00 1.398977749764e+00 1.393651322459e+00 1.389184102915e+00 1.385430519012e+00 1.382122407093e+00 1.379116821991e+00 1.376265480327e+00 1.373440050266e+00 1.370667441013e+00 1.367905428770e+00 1.365269201843e+00 1.362888978146e+00 1.360878891959e+00 1.359483876855e+00 1.358827682101e+00 1.359108312805e+00 1.360464557990e+00 1.362927808470e+00 1.366557443869e+00 1.371212521809e+00 1.376718220637e+00 1.382780648092e+00 1.388945128367e+00 1.394749139312e+00 1.399563175295e+00 1.402767627690e+00 1.403731819524e+00 1.401810266042e+00 1.396526145715e+00 1.387460259545e+00 1.374418378746e+00 1.357431031766e+00 1.336740729367e+00 1.312926097215e+00 1.286766024204e+00 1.259320812071e+00 1.231827021553e+00 1.205577689103e+00 1.181901416727e+00 1.161891734265e+00 1.146387028426e+00 1.135809838641e+00 1.130079888523e+00 1.128742051733e+00 1.130916298801e+00 1.135547416144e+00 1.141513961426e+00 1.147731985872e+00 1.153358699680e+00 1.157738235988e+00 1.160521893967e+00 1.161602348131e+00 1.161051485949e+00 1.159129497479e+00 1.156126799736e+00 1.152381373634e+00 1.148188336791e+00 1.143766956553e+00 1.139302025275e+00 1.134861268348e+00 1.130505344612e+00 1.126224787340e+00 1.121966237110e+00 1.117675917154e+00 1.113192581343e+00 1.108351314594e+00 1.102906405092e+00 1.093618106672e+00 1.078334466020e+00 1.065960622975e+00 1.062060334843e+00 1.063320492813e+00 1.060597170987e+00 1.047440423364e+00 1.025885336157e+00 1.004694862256e+00 9.913496987409e-01 9.848132641943e-01 9.764343374137e-01 9.581664604286e-01 9.299288241556e-01 8.998576412539e-01 8.770615358943e-01 8.629915909025e-01 8.502495886604e-01 8.304909823654e-01 8.033966783255e-01 7.785906345298e-01 7.682515848710e-01 7.760266932205e-01 7.942893715743e-01 8.132015426530e-01 8.307185884100e-01 8.536510620530e-01 8.893105730487e-01 9.360369496201e-01 9.828634757751e-01 1.018007621085e+00 1.037049906631e+00 1.044537335375e+00 1.048555148045e+00 1.052516483414e+00 1.051484221183e+00 1.036728740993e+00 1.004007128972e+00 9.584324653402e-01 9.122433387647e-01 8.763573029697e-01 8.536400923058e-01 7.943190282336e-01 6.961261953050e-01 6.838200113420e-01 7.729184308029e-01 8.394208613937e-01 8.082504632307e-01 7.267471361401e-01 7.318160595277e-01 8.554343714783e-01 9.638359014333e-01 9.558869710459e-01 8.443911475436e-01 7.541274305361e-01 8.022638461786e-01 9.074755221947e-01 9.293589778302e-01 8.342436907073e-01 7.130894737638e-01 7.088549738498e-01 7.987985057292e-01 8.326696111257e-01 7.462570699709e-01 6.131961355538e-01 6.074816134684e-01 7.370382346865e-01 8.257384899938e-01 7.882791928713e-01 6.825594843773e-01 6.792497375860e-01 8.259625958544e-01 9.608679395058e-01 9.694264064127e-01 8.619876016389e-01 7.666660667009e-01 8.151704462777e-01 9.329904620103e-01 9.685768618919e-01 8.736179968032e-01 7.309550832719e-01 7.116343317681e-01 8.309370821194e-01 9.133456389839e-01 8.507730362738e-01 6.719789361124e-01 5.710393869398e-01 7.180324001680e-01 9.133708208738e-01 9.661641736023e-01 8.366181119283e-01 6.394899954478e-01 6.591384813716e-01 9.035991113200e-01 1.084445985403e+00 1.053579939001e+00 8.106875189297e-01 5.515804186492e-01 6.918363450963e-01 1.027902866657e+00 1.203372538036e+00 1.102367082517e+00 7.550662625787e-01 4.310101120296e-01 6.967362257054e-01 1.083342362984e+00 1.239779296074e+00 1.098482387035e+00 7.427849544233e-01 5.216753014673e-01 8.007419570731e-01 1.109803399186e+00 1.186923761303e+00 1.010091714086e+00 7.217510146198e-01 6.576068590636e-01 8.818359465585e-01 1.053599284326e+00 1.026235006709e+00 8.390573975983e-01 6.848771243841e-01 7.580756827713e-01 9.146766968187e-01 9.593897939129e-01 8.628779492147e-01 7.428514636425e-01 7.734187551814e-01 9.217885291914e-01 1.017191397164e+00 9.821733233176e-01 8.621940582414e-01 7.984978562123e-01 8.806646951484e-01 1.006943171895e+00 1.050860445224e+00 9.803575113339e-01 8.602298107352e-01 8.112917655334e-01 8.741140301759e-01 9.503583672372e-01 9.520681977761e-01 8.860526498092e-01 8.451560481479e-01 9.077422205438e-01 1.017815477584e+00 1.068927578209e+00 1.024168324562e+00 9.473907441633e-01 9.568130338538e-01 1.068929185903e+00 1.166716045684e+00 1.152660060559e+00 1.027572959084e+00 8.968146956062e-01 8.896250594146e-01 9.749535722022e-01 1.013921376702e+00 9.487075152351e-01 8.481759389950e-01 8.447464723415e-01 9.441355625406e-01 1.016110024137e+00 9.883971472067e-01 9.183909968663e-01 9.402854342652e-01 1.070862820674e+00 1.172949603399e+00 1.140704391159e+00 1.058959819067e+00
 1.744812119710e-01 1.751622279111e-01 1.761110691794e-01 1.767610658877e-01 1.771784397096e-01 1.779974262921e-01 1.794215892749e-01 1.809073140717e-01 1.819980299862e-01 1.829774507254e-01 1.844355257163e-01 1.864393379562e-01 1.884340549830e-01 1.899928692350e-01 1.914399995390e-01 1.934478393589e-01 1.960471760579e-01 1.985092536473e-01 2.004029137865e-01 2.022705586548e-01 2.048375474625e-01 2.079189832430e-01 2.106850004484e-01 2.128658072726e-01 2.151191465039e-01 2.180865919614e-01 2.214814671841e-01 2.244874844022e-01 2.269111707905e-01 2.294727494456e-01 2.327800204425e-01 2.364301050118e-01 2.395859286549e-01 2.421950603492e-01 2.450661977592e-01 2.486998280925e-01 2.525665046521e-01 2.558654343762e-01 2.586386773999e-01 2.617052145727e-01 2.655248101385e-01 2.695436747957e-01 2.729660716515e-01 2.758552536283e-01 2.790387154823e-01 2.829333686051e-01 2.869629390930e-01 2.904023659849e-01 2.934089507980e-01 2.967855222426e-01 3.008222914005e-01 3.048872025747e-01 3.083319581249e-01 3.114325498027e-01 3.150301322726e-01 3.193259645705e-01 3.235590168922e-01 3.270512625704e-01 3.301706948847e-01 3.338452598181e-01 3.382760893978e-01 3.426334951803e-01 3.461865983574e-01 3.492841250229e-01 3.528656182135e-01 3.571872272036e-01 3.615002696220e-01 3.650841026325e-01 3.682034810726e-01 3.717075673998e-01 3.758635223279e-01 3.800349860276e-01 3.836104497108e-01 3.868339645416e-01 3.904113858068e-01 3.945164210576e-01 3.985907750423e-01 4.021636554062e-01 4.054988341087e-01 4.092116438873e-01 4.133967776231e-01 4.174905911054e-01 4.210723879820e-01 4.244590861408e-01 4.282641366973e-01 4.325350176275e-01 4.366934264673e-01 4.403112902331e-01 4.436793212403e-01 4.474328809626e-01 4.517064446250e-01 4.559336347300e-01 4.595983118100e-01 4.629143123984e-01 4.665356284909e-01 4.706954392675e-01 4.749235189804e-01 4.786544874452e-01 4.819379197742e-01 4.853730243388e-01 4.893392616699e-01 4.935119584874e-01 4.972998741929e-01 5.005991043214e-01 5.038935652155e-01 5.076292501611e-01 5.116723875505e-01 5.155028257852e-01 5.188609382972e-01 5.220619776689e-01 5.255820552720e-01 5.294546949930e-01 5.332680796224e-01 5.367022121041e-01 5.398923992378e-01 5.432318905694e-01 5.468873139644e-01 5.506220439819e-01 5.541060163056e-01 5.573202935975e-01 5.605456428050e-01 5.639850844542e-01 5.675580610939e-01 5.710391140438e-01 5.743158604978e-01 5.774912836983e-01 5.807429128305e-01 5.841183826522e-01 5.875071378761e-01 5.908101915504e-01 5.940108852668e-01 5.971527987607e-01 6.003192813736e-01 6.035636931114e-01 6.068417417241e-01 6.100613456176e-01 6.131666888223e-01 6.161871974733e-01 6.192428907588e-01 6.224203639912e-01 6.256336061618e-01 6.287238621068e-01 6.316672240883e-01 6.345902813198e-01 6.376110761406e-01 6.407200135250e-01 6.437763867989e-01 6.466828357598e-01 6.495231874868e-01 6.524240050410e-01 6.553828400425e-01 6.583226449569e-01 6.611946085053e-01 6.640061650724e-01 6.668094289721e-01 6.696202061670e-01 6.724082209918e-01 6.751831809406e-01 6.779685396435e-01 6.807200860086e-01 6.833933073259e-01 6.860252253179e-01 6.886761635174e-01 6.913686239489e-01 6.940421668612e-01 6.966119800734e-01 6.991038554604e-01 7.016247629862e-01 7.041948423835e-01 7.067273883418e-01 7.091706392323e-01 7.115567409949e-01 7.139517753038e-01 7.163714547509e-01 7.187483696786e-01 7.210448840368e-01 7.233160064650e-01 7.256021543702e-01 7.278657732910e-01 7.300710296255e-01 7.322238282192e-01 7.343676206185e-01 7.365216959907e-01 7.386439345096e-01 7.406965039604e-01 7.427078433468e-01 7.447186957611e-01 7.467195344404e-01 7.486850521030e-01 7.506047729931e-01 7.524877590611e-01 7.543551389761e-01 7.562037115988e-01 7.580133404271e-01 7.597881052671e-01 7.615404558008e-01 7.632621309259e-01 7.649560230648e-01 7.666208665609e-01 7.682518931724e-01 7.698518921204e-01 7.714256840963e-01 7.729679661545e-01 7.744803953396e-01 7.759616757129e-01 7.774068299495e-01 7.788236812182e-01 7.802145333503e-01 7.815671592879e-01 7.828842993003e-01 7.841757132236e-01 7.854362446964e-01 7.866627514903e-01 7.878545722544e-01 7.890123702216e-01 7.901432029047e-01 7.912454204821e-01 7.923053084068e-01 7.933328483151e-01 7.943374886725e-01 7.953091239345e-01 7.962416436180e-01 7.971393043361e-01 7.980077000249e-01 7.988496697344e-01 7.996565665545e-01 8.004185065206e-01 8.011523459872e-01 8.018622809432e-01 8.025328994492e-01 8.031639695184e-01 8.037611056076e-01 8.043258025977e-01 8.048611248707e-01 8.053595118163e-01 8.058151127448e-01 8.062412709254e-01 8.066354947358e-01 8.069894278221e-01 8.073099538616e-01 8.075960605666e-01 8.078459436978e-01 8.080642783931e-01 8.082433688383e-01 8.083859992641e-01 8.084998465714e-01 8.085747979552e-01 8.086119918153e-01 8.086193122272e-01 8.085901537890e-01 8.085239241484e-01 8.084249251027e-01 8.082868928761e-01 8.081153277628e-01 8.079133454788e-01 8.076701887417e-01 8.073917099481e-01 8.070805383224e-01 8.067320972643e-01 8.063505136421e-01 8.059326730762e-01 8.054761159613e-01 8.049862191905e-01 8.044639795147e-01 8.039020080888e-01 8.033076220254e-01 8.026765050417e-01 8.020075292078e-01 8.013087093799e-01 8.005730664594e-01 7.997985755884e-01 7.989942448647e-01 7.981525193395e-01 7.972756635775e-01 7.963660362126e-01 7.954205487027e-01 7.944404397374e-01 7.934289529079e-01 7.923792497967e-01 7.912975379211e-01 7.901826317893e-01 7.890315861655e-01 7.878509754403e-01 7.866357392437e-01 7.853833733754e-01 7.841011885882e-01 7.827856666071e-01 7.814379632217e-01 7.800578958404e-01 7.786440862517e-01 7.771986434975e-01 7.757224957230e-01 7.742131992064e-01 7.726738615860e-01 7.711033791149e-01 7.695011169725e-01 7.678693474129e-01 7.662069721672e-01 7.645146702540e-01 7.627947091809e-01 7.610443052963e-01 7.592628655983e-01 7.574550278976e-01 7.556183521184e-01 7.537548952986e-01 7.518639353075e-01 7.499451901778e-01 7.479991127295e-01 7.460287933025e-01 7.440314268429e-01 7.420097979538e-01 7.399648219678e-01 7.378931736021e-01 7.357990216236e-01 7.336844496338e-01 7.315429494956e-01 7.293819986427e-01 7.271989109013e-01 7.249925972673e-01 7.227696257266e-01 7.205257277849e-01 7.182623133175e-01 7.159806248962e-01 7.136778673486e-01 7.113613542892e-01 7.090295064842e-01 7.066810570233e-01 7.043207735283e-01 7.019435874334e-01 6.995521938272e-01 6.971521714031e-01 6.947395878011e-01 6.923190629066e-01 6.898898846800e-01 6.874464628986e-01 6.849978881447e-01 6.825414571189e-01 6.800778744846e-01 6.776153817756e-01 6.751459161836e-01 6.726701097309e-01 6.701945941111e-01 6.677125940251e-01 6.652355121139e-01 6.627647175831e-01 6.602901966164e-01 6.578233350409e-01 6.553547270959e-01 6.528924716560e-01 6.504470137245e-01 6.480059942807e-01 6.455785010631e-01 6.431623597063e-01 6.407517254009e-01 6.383629030846e-01 6.359894064066e-01 6.336353615136e-01 6.313048649024e-01 6.289852277706e-01 6.266899075726e-01 6.244207588971e-01 6.221733116770e-01 6.199606586499e-01 6.177699520152e-01 6.156057368936e-01 6.134784336349e-01 6.113773062096e-01 6.093186281225e-01 6.072961890125e-01 6.053048760438e-01 6.033593427681e-01 6.014489268681e-01 5.995850820158e-01 5.977721505795e-01 5.959982777405e-01 5.942775260332e-01 5.926037652598e-01 5.909780843972e-01 5.894178285798e-01 5.879069088056e-01 5.864553803816e-01 5.850626459899e-01 5.837227702091e-01 5.824588255562e-01 5.812552533174e-01 5.801172118506e-01 5.790520343066e-01 5.780462029232e-01 5.771202013843e-01 5.762678250299e-01 5.754848960161e-01 5.747873201317e-01 5.741578930201e-01 5.736110452558e-01 5.731499559665e-01 5.727620740678e-01 5.724669803167e-01 5.722492750259e-01 5.721174460579e-01 5.720811579031e-01 5.721222963572e-01 5.722602343090e-01 5.724844382711e-01 5.727981557567e-01 5.732143808290e-01 5.737132076818e-01 5.743084465556e-01 5.750001455454e-01 5.757798466612e-01 5.766669289844e-01 5.776425303070e-01 5.787158897391e-01 5.798866940057e-01 5.811464162117e-01 5.825143697367e-01 5.839744090810e-01 5.855291716111e-01 5.871871922277e-01 5.889289979007e-01 5.907776451109e-01 5.927191100358e-01 5.947516572095e-01 5.968872320310e-01 5.991063330010e-01 6.014252566056e-01 6.038368115891e-01 6.063338840200e-01 6.089332655259e-01 6.116122513427e-01 6.143840843947e-01 6.172455832715e-01 6.201865513121e-01 6.232241882556e-01 6.263397635271e-01 6.295395937925e-01 6.328258996416e-01 6.361825002401e-01 6.396296685959e-01 6.431491848268e-01 6.467442777346e-01 6.504212574569e-01 6.541595340896e-01 6.579804439203e-01 6.618673711428e-01 6.658214402133e-01 6.698497581804e-01 6.739323645044e-01 6.780872403147e-01 6.823007061946e-01 6.865703572029e-01 6.909090272541e-01 6.952924586581e-01 6.997377050534e-01 7.042365856898e-01 7.087800171511e-01 7.133836164411e-01 7.180253487627e-01 7.227144377235e-01 7.274537385070e-01 7.322261070645e-01 7.370504173038e-01 7.419043024447e-01 7.467953168880e-01 7.517276215781e-01 7.566856507729e-01 7.616836085936e-01 7.667050626013e-01 7.717534242599e-01 7.768338505887e-01 7.819310793977e-01 7.870602087037e-01 7.922041927056e-01 7.973637062678e-01 8.025489496091e-01 8.077415454995e-01 8.129550541345e-01 8.181777893974e-01 8.234054577021e-01 8.286518270915e-01 8.338976409108e-01 8.391520998228e-01 8.444114851498e-01 8.496632817943e-01 8.549288006002e-01 8.601840733506e-01 8.654377481400e-01 8.706917934708e-01 8.759277072057e-01 8.811699214198e-01 8.863950387520e-01 8.916072866895e-01 8.968150220849e-01 9.019940593548e-01 9.071745609802e-01 9.123286083902e-01 9.174606866293e-01 9.225849463216e-01 9.276687978316e-01 9.327475921394e-01 9.377930976848e-01 9.428070208073e-01 9.478087865078e-01 9.527620962075e-01 9.577027625428e-01 9.626035844357e-01 9.674634949705e-01 9.723075262088e-01 9.770944243407e-01 9.818602832221e-01 9.865827997521e-01 9.912546774917e-01 9.959065447099e-01 1.000492479031e+00 1.005052137603e+00 1.009560156559e+00 1.014013732828e+00 1.018440597831e+00 1.022793758016e+00 1.027115050239e+00 1.031379699261e+00 1.035580831174e+00 1.039752039182e+00 1.043843941835e+00 1.047895371889e+00 1.051886970383e+00 1.055809340127e+00 1.059694695450e+00 1.063496779155e+00 1.067252126397e+00 1.070942670189e+00 1.074560121648e+00 1.078131670411e+00 1.081619248779e+00 1.085051250872e+00 1.088418013126e+00 1.091703444779e+00 1.094938475816e+00 1.098088485287e+00 1.101172998998e+00 1.104193051746e+00 1.107124897511e+00 1.110001399492e+00 1.112792920824e+00 1.115510474578e+00 1.118163568444e+00 1.120723922267e+00 1.123223061214e+00 1.125638752509e+00 1.127971872326e+00 1.130240557639e+00 1.132413926297e+00 1.134521283896e+00 1.136545947679e+00 1.138481829033e+00 1.140354564244e+00 1.142127795829e+00 1.143832340002e+00 1.145455193232e+00 1.146983770087e+00 1.148450566102e+00 1.149815971155e+00 1.151110109168e+00 1.152324656303e+00 1.153441315336e+00 1.154497126937e+00 1.155451898194e+00 1.156332590966e+00 1.157136407806e+00 1.157839650238e+00 1.158485022045e+00 1.159028921504e+00 1.159499111382e+00 1.159895523369e+00 1.160191261702e+00 1.160430040784e+00 1.160571721717e+00 1.160637942403e+00 1.160636164929e+00 1.160534410676e+00 1.160378634779e+00 1.160130715957e+00 1.159807002141e+00 1.159423484656e+00 1.158939651677e+00 1.158407525832e+00 1.157788598533e+00 1.157095921936e+00 1.156351969236e+00 1.155511476861e+00 1.154625565960e+00 1.153662499753e+00 1.152629194420e+00 1.151551895963e+00 1.150386559507e+00 1.149180825997e+00 1.147908298687e+00 1.146568760215e+00 1.145196985599e+00 1.143743597778e+00 1.142257760153e+00 1.140718457901e+00 1.139117463828e+00 1.137496887351e+00 1.135803649801e+00 1.134087727591e+00 1.132330793405e+00 1.130520526283e+00 1.128703510032e+00 1.126828091249e+00 1.124939028233e+00 1.123024985201e+00 1.121068280220e+00 1.119119278815e+00 1.117123834389e+00 1.115128781441e+00 1.113124503839e+00 1.111092335558e+00 1.109080298280e+00 1.107042643568e+00 1.105015166962e+00 1.102998781280e+00 1.100967306709e+00 1.098974244072e+00 1.096972523815e+00 1.094997717148e+00 1.093051189017e+00 1.091109960748e+00 1.089219435144e+00 1.087343622640e+00 1.085509328155e+00 1.083723282951e+00 1.081959774473e+00 1.080267081554e+00 1.078607749996e+00 1.077006792784e+00 1.075475260745e+00 1.073985505343e+00 1.072582863772e+00 1.071234206718e+00 1.069961943634e+00 1.068776650482e+00 1.067654028530e+00 1.066634853243e+00 1.065690020275e+00 1.064838129702e+00 1.064090403046e+00 1.063424094457e+00 1.062876612997e+00 1.062420574030e+00 1.062074450299e+00 1.061845756082e+00 1.061717717380e+00 1.061718915460e+00 1.061828742252e+00 1.062060657752e+00 1.062422415807e+00 1.062897235687e+00 1.063512786217e+00 1.064248403892e+00 1.065115733681e+00 1.066120997808e+00 1.067248949172e+00 1.068522969329e+00 1.069923866076e+00 1.071463548231e+00 1.073144179754e+00 1.074952981162e+00 1.076908167154e+00 1.078993621558e+00 1.081218639860e+00 1.083581309795e+00 1.086073665800e+00 1.088709364121e+00 1.091471055929e+00 1.094368993060e+00 1.097398730238e+00 1.100551754572e+00 1.103839804060e+00 1.107246300822e+00 1.110779445881e+00 1.114432152150e+00 1.118199264975e+00 1.122089617144e+00 1.126080853132e+00 1.130191216292e+00 1.134401512042e+00 1.138711638247e+00 1.143128792048e+00 1.147628105182e+00 1.152230220296e+00 1.156912197295e+00 1.161675529810e+00 1.166526152754e+00 1.171437442444e+00 1.176430588685e+00 1.181482179013e+00 1.186591375034e+00 1.191766465628e+00 1.196977513650e+00 1.202247434912e+00 1.207551324189e+00 1.212890293979e+00 1.218269416985e+00 1.223659134910e+00 1.229084211715e+00 1.234516878005e+00 1.239957290158e+00 1.245415632953e+00 1.250854928562e+00 1.256306653538e+00 1.261738971388e+00 1.267153150817e+00 1.272560389399e+00 1.277922146415e+00 1.283270015280e+00 1.288573429309e+00 1.293833120229e+00 1.299059389484e+00 1.304216703745e+00 1.309333802006e+00 1.314382740788e+00 1.319361973280e+00 1.324284672248e+00 1.329112857451e+00 1.333879588360e+00 1.338554328017e+00 1.343133467670e+00 1.347636375799e+00 1.352022721819e+00 1.356320985360e+00 1.360509957176e+00 1.364582722344e+00 1.368556814522e+00 1.372394646505e+00 1.376126168406e+00 1.379726729988e+00 1.383194736717e+00 1.386544568270e+00 1.389742077959e+00 1.392814072344e+00 1.395742136935e+00 1.398518344617e+00 1.401162899904e+00 1.403641116535e+00 1.405980003415e+00 1.408158702745e+00 1.410177828470e+00 1.412048819064e+00 1.413745424004e+00 1.415290920254e+00 1.416666994495e+00 1.417875223113e+00 1.418926324102e+00 1.419794478709e+00 1.420507430560e+00 1.421044345623e+00 1.421407108855e+00 1.421610912638e+00 1.421625943919e+00 1.421485312305e+00 1.421165792952e+00 1.420671457049e+00 1.420018865701e+00 1.419180660515e+00 1.418186291150e+00 1.417016455241e+00 1.415675964690e+00 1.414182093283e+00 1.412507322238e+00 1.410684622540e+00 1.408694180694e+00 1.406540868828e+00 1.404244998397e+00 1.401777199086e+00 1.399173573839e+00 1.396415845779e+00 1.393507259411e+00 1.390471493760e+00 1.387278237051e+00 1.383965798484e+00 1.380517302479e+00 1.376934852209e+00 1.373246983744e+00 1.369421097924e+00 1.365495842006e+00 1.361457756580e+00 1.357306459830e+00 1.353076070177e+00 1.348730249135e+00 1.344312347760e+00 1.339807981778e+00 1.335217863360e+00 1.330574932960e+00 1.325848664540e+00 1.321077046930e+00 1.316250489081e+00 1.311368513646e+00 1.306466017820e+00 1.301512254345e+00 1.296546356357e+00 1.291559011456e+00 1.286551509528e+00 1.281555285510e+00 1.276546598189e+00 1.271556125789e+00 1.266582838347e+00 1.261625734863e+00 1.256712378589e+00 1.251825865061e+00 1.246992921332e+00 1.242212683410e+00 1.237485111369e+00 1.232838500399e+00 1.228252146888e+00 1.223756923689e+00 1.219346873682e+00 1.215026640047e+00 1.210817519509e+00 1.206704413804e+00 1.202713258947e+00 1.198839080441e+00 1.195086350036e+00 1.191473997469e+00 1.187986344319e+00 1.184648757712e+00 1.181452214805e+00 1.178402603586e+00 1.175515758746e+00 1.172775384876e+00 1.170206647244e+00 1.167795663619e+00 1.165551849412e+00 1.163484995538e+00 1.161576055534e+00 1.159852749991e+00 1.158295109739e+00 1.156911440021e+00 1.155712599280e+00 1.154675142984e+00 1.153826357865e+00 1.153143512452e+00 1.152632743244e+00 1.152303909868e+00 1.152129989914e+00 1.152137150817e+00 1.152300690756e+00 1.152626057379e+00 1.153121782819e+00 1.153756308797e+00 1.154557009879e+00 1.155497672514e+00 1.156578301541e+00 1.157809858347e+00 1.159159558885e+00 1.160650099575e+00 1.162257014436e+00 1.163978166145e+00 1.165821762907e+00 1.167754878050e+00 1.169801668489e+00 1.171933660132e+00 1.174149114988e+00 1.176455958283e+00 1.178820304742e+00 1.181262305364e+00 1.183759317503e+00 1.186302993856e+00 1.188902640662e+00 1.191526495598e+00 1.194192743286e+00 1.196875217718e+00 1.199572480179e+00 1.202287669152e+00 1.204991562270e+00 1.207700390541e+00 1.210388409875e+00 1.213058454017e+00 1.215703902810e+00 1.218305901827e+00 1.220877918132e+00 1.223391424199e+00 1.225852802248e+00 1.228252899527e+00 1.230574970309e+00 1.232833012029e+00 1.234995375592e+00 1.237074854166e+00 1.239059896600e+00 1.240931464783e+00 1.242710269438e+00 1.244361174193e+00 1.245897870771e+00 1.247311001401e+00 1.248580870516e+00 1.249732061948e+00 1.250724186060e+00 1.251578562609e+00 1.252287160327e+00 1.252826709761e+00 1.253226202176e+00 1.253448440485e+00 1.253513813595e+00 1.253416926492e+00 1.253134704913e+00 1.252702625184e+00 1.252081933763e+00 1.251294472912e+00 1.250342629558e+00 1.249201872183e+00 1.247911450184e+00 1.246439470912e+00 1.244803809575e+00 1.243016055289e+00 1.241051367363e+00 1.238954722721e+00 1.236699470420e+00 1.234304119709e+00 1.231789058267e+00 1.229130976458e+00 1.226379388159e+00 1.223513599825e+00 1.220558205749e+00 1.217534649933e+00 1.214430001526e+00 1.211293012864e+00 1.208114678238e+00 1.204921042770e+00 1.201739042246e+00 1.198565249060e+00 1.195448972508e+00 1.192387052385e+00 1.189413776880e+00 1.186558512535e+00 1.183823265469e+00 1.181260798089e+00 1.178872912728e+00 1.176696400909e+00 1.174765250633e+00 1.173082344096e+00 1.171703130064e+00 1.170629513964e+00 1.169900798471e+00 1.169541889086e+00 1.169562789649e+00 1.170014008173e+00 1.170888979530e+00 1.172228357427e+00 1.174047909633e+00 1.176350757710e+00 1.179179016649e+00 1.182516544502e+00 1.186392605148e+00 1.190814198323e+00 1.195769540376e+00 1.201288979519e+00 1.207341931509e+00 1.213946730621e+00 1.221091894052e+00 1.228752980816e+00 1.236944669887e+00 1.245621977693e+00 1.254786606305e+00 1.264415929779e+00 1.274467539474e+00 1.284946946505e+00 1.295793176551e+00 1.306995937230e+00 1.318523942464e+00 1.330324102907e+00 1.342390025026e+00 1.354655264141e+00 1.367101604120e+00 1.379687327316e+00 1.392358269004e+00 1.405102579213e+00 1.417850054882e+00 1.430582270175e+00 1.443254990404e+00 1.455814736883e+00 1.468248732256e+00 1.480491139022e+00 1.492520920655e+00 1.504300680958e+00 1.515782387467e+00 1.526955308608e+00 1.537762202427e+00 1.548188674538e+00 1.558203164889e+00 1.567766092608e+00 1.576877330323e+00 1.585484287706e+00 1.593589425360e+00 1.601165719625e+00 1.608187879652e+00 1.614667006231e+00 1.620564355482e+00 1.625892809344e+00 1.630641313802e+00 1.634797205515e+00 1.638385419058e+00 1.641382344659e+00 1.643814405185e+00 1.645687944434e+00 1.647003641842e+00 1.647805436394e+00 1.648079078656e+00 1.647873902329e+00 1.647208339863e+00 1.646097951991e+00 1.644600397209e+00 1.642721960261e+00 1.640519069123e+00 1.638028813776e+00 1.635277384807e+00 1.632336998472e+00 1.629222077956e+00 1.625998883797e+00 1.622716351897e+00 1.619403121230e+00 1.616139365134e+00 1.612943111150e+00 1.609882639894e+00 1.607003583537e+00 1.604334819832e+00 1.601949780852e+00 1.599858829260e+00 1.598123398389e+00 1.596774403473e+00 1.595826992915e+00 1.595341078721e+00 1.595307424376e+00 1.595763535488e+00 1.596722074959e+00 1.598174190113e+00 1.600154959895e+00 1.602627915720e+00 1.605608952068e+00 1.609085016517e+00 1.613016128792e+00 1.617419254075e+00 1.622230846330e+00 1.627442456351e+00 1.633022895541e+00 1.638911863834e+00 1.645107060270e+00 1.651531939700e+00 1.658166179011e+00 1.664966077545e+00 1.671863967958e+00 1.678850490947e+00 1.685850465755e+00 1.692835004494e+00 1.699766828325e+00 1.706580967543e+00 1.713270894500e+00 1.719768871659e+00 1.726054760390e+00 1.732102863552e+00 1.737853847365e+00 1.743317090852e+00 1.748436658087e+00 1.753202256785e+00 1.757603379635e+00 1.761593857951e+00 1.765195409007e+00 1.768366060638e+00 1.771108426536e+00 1.773422747468e+00 1.775279364828e+00 1.776706242793e+00 1.777674466990e+00 1.778196499540e+00 1.778284287536e+00 1.777914353067e+00 1.777123757853e+00 1.775895412154e+00 1.774246010732e+00 1.772196777846e+00 1.769732961001e+00 1.766899713177e+00 1.763686373881e+00 1.760119924608e+00 1.756228999935e+00 1.752010832978e+00 1.747521962884e+00 1.742762142889e+00 1.737775490833e+00 1.732601582558e+00 1.727253309494e+00 1.721804996381e+00 1.716273760561e+00 1.710718819462e+00 1.705202022546e+00 1.699755137127e+00 1.694467683420e+00 1.689377300665e+00 1.684559217929e+00 1.680086745815e+00 1.676003121720e+00 1.672408152049e+00 1.669339969703e+00 1.666873878549e+00 1.665075734467e+00 1.663976584725e+00 1.663654295156e+00 1.664120649261e+00 1.665418928069e+00 1.667574576319e+00 1.670566443962e+00 1.674426658574e+00 1.679104441247e+00 1.684578119207e+00 1.690813373819e+00 1.697720189519e+00 1.705261150023e+00 1.713323251257e+00 1.721822068526e+00 1.730664912520e+00 1.739709062605e+00 1.748873283791e+00 1.758006898215e+00 1.766998434286e+00 1.775735711493e+00 1.784066468989e+00 1.791915486075e+00 1.799138637245e+00 1.805648610128e+00 1.811363003394e+00 1.816175492835e+00 1.820051280354e+00 1.822910283229e+00 1.824726874018e+00 1.825490199332e+00 1.825165016956e+00 1.823801609900e+00 1.821401763448e+00 1.818019654000e+00 1.813735157114e+00 1.808592816033e+00 1.802725493258e+00 1.796216004350e+00 1.789186695402e+00 1.781784289244e+00 1.774116306637e+00 1.766358272870e+00 1.758630039520e+00 1.751085134733e+00 1.743878817171e+00 1.737114784409e+00 1.730955934594e+00 1.725490550693e+00 1.720825275203e+00 1.717058423028e+00 1.714222218904e+00 1.712401037575e+00 1.711588676702e+00 1.711801313990e+00 1.713033590012e+00 1.715218304214e+00 1.718341371888e+00 1.722296927146e+00 1.727011058099e+00 1.732399707518e+00 1.738313039839e+00 1.744680582735e+00 1.751336051993e+00 1.758163825245e+00 1.765048422651e+00 1.771809661753e+00 1.778368548477e+00 1.784548737583e+00 1.790236338672e+00 1.795329763733e+00 1.799658408904e+00 1.803172203233e+00 1.805727468124e+00 1.807239735482e+00 1.807668794449e+00 1.806882479033e+00 1.804902127930e+00 1.801654286393e+00 1.797127986721e+00 1.791380044367e+00 1.784374705780e+00 1.776238050889e+00 1.767022550093e+00 1.756828996074e+00 1.745850938744e+00 1.734178405996e+00 1.722068215509e+00 1.709700481562e+00 1.697284810255e+00 1.685128974949e+00 1.673398195482e+00 1.662409017562e+00 1.652378259681e+00 1.643495979028e+00 1.636036814626e+00 1.630070571018e+00 1.625787151192e+00 1.623240979557e+00 1.622408639931e+00 1.623339994775e+00 1.625850288173e+00 1.629863810990e+00 1.635180918542e+00 1.641523769026e+00 1.648721763667e+00 1.656395812571e+00 1.664308414882e+00 1.672161458482e+00 1.679595022370e+00 1.686422875204e+00 1.692291911390e+00 1.697009853293e+00 1.700390660205e+00 1.702187921067e+00 1.702372775075e+00 1.700770241664e+00 1.697373212907e+00 1.692218656519e+00 1.685267601882e+00 1.676725279164e+00 1.666661591631e+00 1.655284893740e+00 1.642890567026e+00 1.629654614687e+00 1.615994631782e+00 1.602189159980e+00 1.588589241105e+00 1.575622943007e+00 1.563535028219e+00 1.552738440056e+00 1.543460264414e+00 1.535889482886e+00 1.530235670900e+00 1.526435274889e+00 1.524518786566e+00 1.524297853155e+00 1.525495504838e+00 1.527871861385e+00 1.530942536597e+00 1.534353901279e+00 1.537645032483e+00 1.540344041022e+00 1.542133252275e+00 1.542574294594e+00 1.541453785870e+00 1.538574310847e+00 1.533795173268e+00 1.527201601011e+00 1.518819808359e+00 1.508892692373e+00 1.497696500098e+00 1.485522235062e+00 1.472820750165e+00 1.459917887554e+00 1.447240117442e+00 1.435141522930e+00 1.423871278882e+00 1.413714007031e+00 1.404739367219e+00 1.397025432968e+00 1.390537239614e+00 1.385114212900e+00 1.380655730624e+00 1.376899945489e+00 1.373668397864e+00 1.370770821988e+00 1.367993024433e+00 1.365272404025e+00 1.362482906442e+00 1.359639318426e+00 1.356798185138e+00 1.354008128493e+00 1.351475503079e+00 1.349321532346e+00 1.347754543230e+00 1.346982649703e+00 1.347126129503e+00 1.348368926052e+00 1.350726420708e+00 1.354189150522e+00 1.358647106970e+00 1.363811797697e+00 1.369367246369e+00 1.374797320709e+00 1.379531234052e+00 1.382942582208e+00 1.384315745629e+00 1.383023009387e+00 1.378439302402e+00 1.370092446132e+00 1.357688119008e+00 1.341107032942e+00 1.320553325469e+00 1.296447752343e+00 1.269535518392e+00 1.240840445434e+00 1.211563572925e+00 1.183123677275e+00 1.156905808066e+00 1.134228107909e+00 1.116151772865e+00 1.103304988333e+00 1.095901029657e+00 1.093600095615e+00 1.095675255281e+00 1.101103730322e+00 1.108684069590e+00 1.117290551725e+00 1.125876870879e+00 1.133641738853e+00 1.140027547359e+00 1.144682815818e+00 1.147502264953e+00 1.148477065051e+00 1.147725172172e+00 1.145390761790e+00 1.141610634344e+00 1.136546734826e+00 1.130299680491e+00 1.123011527975e+00 1.114816469717e+00 1.105851319618e+00 1.096313701199e+00 1.086346394312e+00 1.076114751679e+00 1.065716289955e+00 1.053219083905e+00 1.035350107559e+00 1.021024584856e+00 1.015874720874e+00 1.016653182058e+00 1.014281669435e+00 1.002418511049e+00 9.832427286213e-01 9.655511234930e-01 9.566159424426e-01 9.550378865726e-01 9.519841249003e-01 9.395489043984e-01 9.178736741805e-01 8.949586156721e-01 8.792238003034e-01 8.712019378199e-01 8.629395726401e-01 8.459173736231e-01 8.195019660446e-01 7.925498483260e-01 7.764910496356e-01 7.751873972697e-01 7.822178944913e-01 7.890993603446e-01 7.949598644206e-01 8.078852033818e-01 8.365026821189e-01 8.798106794664e-01 9.266974792103e-01 9.651206888222e-01 9.906490884216e-01 1.007749471044e+00 1.023786535985e+00 1.040758413639e+00 1.052358838325e+00 1.049179932618e+00 1.026808107203e+00 9.899104111457e-01 9.493454071091e-01 9.136950109093e-01 8.835009336799e-01 7.931647010502e-01 6.851678215611e-01 6.895533502846e-01 7.837701894071e-01 8.285843301130e-01 7.664839984194e-01 6.727500315148e-01 6.991259071803e-01 8.364560778540e-01 9.285063019681e-01 8.937331001136e-01 7.787753564992e-01 7.371092843055e-01 8.404182641253e-01 9.515323053094e-01 9.475585931601e-01 8.312829117757e-01 7.286140640743e-01 7.683202970772e-01 8.677914572428e-01 8.759243600393e-01 7.561567004059e-01 6.140471966968e-01 6.300580277515e-01 7.589695889474e-01 8.142397714213e-01 7.340466366156e-01 6.145820107735e-01 6.552275722259e-01 8.330570260322e-01 9.513474223517e-01 9.222494121495e-01 7.973790992344e-01 7.465206065186e-01 8.589580803563e-01 9.862535273438e-01 9.894617720353e-01 8.625002217660e-01 7.382011556792e-01 7.838354125988e-01 9.235162696837e-01 9.708593130708e-01 8.543226151715e-01 6.496736659119e-01 5.973356773235e-01 7.789134866794e-01 9.397331719075e-01 9.285303155081e-01 7.530778293703e-01 6.005878670525e-01 7.322951663466e-01 9.800635001353e-01 1.089667903291e+00 9.736980298072e-01 6.957485994565e-01 5.705159220284e-01 8.469700640529e-01 1.144974260789e+00 1.222072864948e+00 1.020615341934e+00 6.305035177696e-01 4.822114382134e-01 8.573620815129e-01 1.179069303255e+00 1.230572241459e+00 9.925250873212e-01 6.117696090693e-01 5.748188992208e-01 9.404379569968e-01 1.197485853075e+00 1.187702744247e+00 9.395332328720e-01 6.635410593261e-01 7.250788650614e-01 9.870467300995e-01 1.118533171426e+00 1.034016003396e+00 8.201649188772e-01 7.107844684904e-01 8.329006446157e-01 9.727014735201e-01 9.677901460560e-01 8.301925804608e-01 7.210633811824e-01 8.016696045596e-01 9.605143062988e-01 1.024744160835e+00 9.512283231093e-01 8.257292470845e-01 8.091987878560e-01 9.315264204341e-01 1.049153080009e+00 1.060382087256e+00 9.715419737262e-01 8.781465011950e-01 8.830196797414e-01 9.606240720512e-01 1.002106265146e+00 9.539887765320e-01 8.603832930382e-01 8.347728506098e-01 9.243759399668e-01 1.033065742105e+00 1.059893994378e+00 9.920990032449e-01 9.161728151017e-01 9.498764037423e-01 1.078975003444e+00 1.177840276986e+00 1.165496457904e+00 1.059359110585e+00 9.621576916033e-01 9.662863382932e-01 1.024839098011e+00 1.027763247268e+00 9.438842523500e-01 8.532830143464e-01 8.662643660604e-01 9.527317048416e-01 9.874306418474e-01 9.212282923962e-01 8.387891805810e-01 8.894587807708e-01 1.053766213414e+00 1.169074009462e+00 1.138261787329e+00 1.059380231645e+00
 1.848215980501e-01 1.841951360596e-01 1.839840504821e-01 1.835063206906e-01 1.826547113215e-01 1.820922424611e-01 1.822251154686e-01 1.825810858724e-01 1.825515127941e-01 1.822721125837e-01 1.824016562893e-01 1.831962019866e-01 1.841484227363e-01 1.846726099714e-01 1.849480362338e-01 1.857299904599e-01 1.872553738867e-01 1.888158557018e-01 1.897869881730e-01 1.905866956954e-01 1.920684587719e-01 1.942431156095e-01 1.962547023738e-01 1.976332247431e-01 1.989546925591e-01 2.010064042151e-01 2.036665980858e-01 2.060596548193e-01 2.078038908402e-01 2.095719025482e-01 2.121313041639e-01 2.152074810741e-01 2.178721576185e-01 2.199017765067e-01 2.221036331465e-01 2.251407966141e-01 2.285698735733e-01 2.314833649647e-01 2.337804704080e-01 2.363040869373e-01 2.396590276605e-01 2.433545344974e-01 2.464813267844e-01 2.489864509614e-01 2.517395169263e-01 2.552866185465e-01 2.590782613030e-01 2.622797843944e-01 2.649696171508e-01 2.680023857559e-01 2.717802601661e-01 2.756766604900e-01 2.789369928154e-01 2.817770363212e-01 2.851022710694e-01 2.892147684369e-01 2.933431555455e-01 2.967084818856e-01 2.996308327982e-01 3.031062278117e-01 3.074140518886e-01 3.117166460135e-01 3.151948980779e-01 3.181550460734e-01 3.215969189108e-01 3.258485455398e-01 3.301424042722e-01 3.336833801188e-01 3.367102790763e-01 3.401249846608e-01 3.442468749508e-01 3.484230641494e-01 3.519821216425e-01 3.551446620165e-01 3.586652265689e-01 3.627633628743e-01 3.668646133143e-01 3.704445569956e-01 3.737497217827e-01 3.774368909813e-01 3.816398778752e-01 3.857812330580e-01 3.893963471609e-01 3.927867344381e-01 3.965937511370e-01 4.009025975086e-01 4.051297281604e-01 4.088085749786e-01 4.122114251976e-01 4.159980114553e-01 4.203299066598e-01 4.246408064942e-01 4.283890707696e-01 4.317717301089e-01 4.354513781158e-01 4.396865304148e-01 4.440137439619e-01 4.478472685667e-01 4.512213966529e-01 4.547402965248e-01 4.587985497818e-01 4.630808826977e-01 4.669871045491e-01 4.704001544616e-01 4.737987121406e-01 4.776411321776e-01 4.818056395490e-01 4.857657262245e-01 4.892532394588e-01 4.925814364783e-01 4.962241873699e-01 5.002263085946e-01 5.041807982967e-01 5.077587515200e-01 5.110927069137e-01 5.145725621982e-01 5.183701020730e-01 5.222516969032e-01 5.258918817368e-01 5.292648764066e-01 5.326467163659e-01 5.362400449127e-01 5.399702991351e-01 5.436146613075e-01 5.470622061644e-01 5.504081155669e-01 5.538281651990e-01 5.573672322203e-01 5.609291326467e-01 5.644132852947e-01 5.677963796535e-01 5.711174482101e-01 5.744614847365e-01 5.778857840536e-01 5.813520841894e-01 5.847639078809e-01 5.880599696066e-01 5.912686082998e-01 5.945158085919e-01 5.978897256844e-01 6.013025119087e-01 6.045922947229e-01 6.077354684805e-01 6.108602097088e-01 6.140867180312e-01 6.174054843213e-01 6.206691785105e-01 6.237837921193e-01 6.268383414764e-01 6.299545531564e-01 6.331283677019e-01 6.362865793710e-01 6.393767281919e-01 6.424102825126e-01 6.454381670664e-01 6.484712309854e-01 6.514853620402e-01 6.544896496115e-01 6.575064613427e-01 6.604890851201e-01 6.633927236085e-01 6.662584579742e-01 6.691485609755e-01 6.720801681057e-01 6.749911255237e-01 6.777985702538e-01 6.805333657686e-01 6.833017035279e-01 6.861181871990e-01 6.888957949099e-01 6.915851063228e-01 6.942214092181e-01 6.968710766685e-01 6.995442786277e-01 7.021733255333e-01 7.047226588771e-01 7.072533508808e-01 7.097992732012e-01 7.123235557672e-01 7.147870698197e-01 7.172037684544e-01 7.196129947038e-01 7.220351725382e-01 7.244234099513e-01 7.267401198392e-01 7.290206084025e-01 7.313050092607e-01 7.335791684160e-01 7.358177657335e-01 7.380111349080e-01 7.401698704682e-01 7.423170004522e-01 7.444439391566e-01 7.465311268915e-01 7.485876276876e-01 7.506219111580e-01 7.526296421462e-01 7.546075800012e-01 7.565584963627e-01 7.584752607442e-01 7.603624241077e-01 7.622265268704e-01 7.640595992697e-01 7.658626126882e-01 7.676365928084e-01 7.693746685306e-01 7.710863904306e-01 7.727733930420e-01 7.744212240069e-01 7.760361319464e-01 7.776266011348e-01 7.791857018756e-01 7.807121792389e-01 7.822057230355e-01 7.836654990642e-01 7.850997971138e-01 7.865049589770e-01 7.878686519565e-01 7.892005627437e-01 7.905130718037e-01 7.917907555021e-01 7.930297727604e-01 7.942364164715e-01 7.954130358039e-01 7.965648894938e-01 7.976800215922e-01 7.987540204070e-01 7.997990485166e-01 8.008204196336e-01 8.018032114009e-01 8.027461087573e-01 8.036565592875e-01 8.045350777755e-01 8.053852338060e-01 8.061971529862e-01 8.069666310401e-01 8.077099649893e-01 8.084186946180e-01 8.090879444419e-01 8.097249542445e-01 8.103284622436e-01 8.108958727211e-01 8.114291719565e-01 8.119252408749e-01 8.123855241762e-01 8.128166594639e-01 8.132095447007e-01 8.135649133836e-01 8.138891827309e-01 8.141772429509e-01 8.144293545722e-01 8.146469850731e-01 8.148257854517e-01 8.149735510118e-01 8.150887359113e-01 8.151617541496e-01 8.152007500744e-01 8.152057725161e-01 8.151720153187e-01 8.151075168326e-01 8.150059427661e-01 8.148629990575e-01 8.146890762966e-01 8.144801075004e-01 8.142330545703e-01 8.139518947927e-01 8.136326864239e-01 8.132759157358e-01 8.128893822963e-01 8.124630174883e-01 8.119992653825e-01 8.115039893779e-01 8.109700434716e-01 8.103997658097e-01 8.097981474565e-01 8.091573004296e-01 8.084821746440e-01 8.077732763559e-01 8.070260238459e-01 8.062455998364e-01 8.054297873500e-01 8.045779710418e-01 8.036938942393e-01 8.027742084868e-01 8.018174978992e-01 8.008281618405e-01 7.998033100385e-01 7.987445760807e-01 7.976529032982e-01 7.965261923050e-01 7.953645690739e-01 7.941699713546e-01 7.929429841065e-01 7.916813763488e-01 7.903892472370e-01 7.890612015386e-01 7.877017445804e-01 7.863095440031e-01 7.848853299119e-01 7.834303568337e-01 7.819423667309e-01 7.804229065715e-01 7.788727172050e-01 7.772925294560e-01 7.756791197812e-01 7.740387376070e-01 7.723667702196e-01 7.706638959050e-01 7.689343549422e-01 7.671752868615e-01 7.653871502087e-01 7.635723316153e-01 7.617283237373e-01 7.598595705287e-01 7.579634170711e-01 7.560392924777e-01 7.540902696911e-01 7.521154654478e-01 7.501148870911e-01 7.480923364656e-01 7.460453205916e-01 7.439716091173e-01 7.418791798379e-01 7.397581501898e-01 7.376199244642e-01 7.354633866750e-01 7.332826348606e-01 7.310856162756e-01 7.288674698659e-01 7.266284097037e-01 7.243765797904e-01 7.221061433502e-01 7.198212487859e-01 7.175230518116e-01 7.152050327495e-01 7.128749248979e-01 7.105322868340e-01 7.081743554251e-01 7.058125841278e-01 7.034359852567e-01 7.010464269090e-01 6.986508567058e-01 6.962405407227e-01 6.938298892646e-01 6.914163298372e-01 6.889925074212e-01 6.865678831067e-01 6.841353901588e-01 6.817008642348e-01 6.792730251782e-01 6.768441512917e-01 6.744191753246e-01 6.719961425797e-01 6.695702487002e-01 6.671571259300e-01 6.647522130407e-01 6.623557128374e-01 6.599740573658e-01 6.575939656758e-01 6.552280839954e-01 6.528777351213e-01 6.505399047459e-01 6.482260228070e-01 6.459262826452e-01 6.436412367389e-01 6.413813649301e-01 6.391387484113e-01 6.369264851869e-01 6.347408291245e-01 6.325755872825e-01 6.304429033645e-01 6.283361701589e-01 6.262638807880e-01 6.242308873024e-01 6.222273552911e-01 6.202629038203e-01 6.183343587338e-01 6.164446554398e-01 6.146063141243e-01 6.128065405625e-01 6.110534737626e-01 6.093485136423e-01 6.076866957298e-01 6.060858779882e-01 6.045352232514e-01 6.030382793563e-01 6.016032224796e-01 6.002155876482e-01 5.988978451852e-01 5.976419855558e-01 5.964461439874e-01 5.953229004588e-01 5.942569823271e-01 5.932651893244e-01 5.923478660582e-01 5.914945832079e-01 5.907240432844e-01 5.900214706999e-01 5.893973681785e-01 5.888588197026e-01 5.883902739052e-01 5.880091925229e-01 5.877081661096e-01 5.874887087028e-01 5.873646364145e-01 5.873178165297e-01 5.873640711370e-01 5.874965433079e-01 5.877145186436e-01 5.880353261463e-01 5.884406079293e-01 5.889392440173e-01 5.895344270491e-01 5.902150535534e-01 5.910028979139e-01 5.918791222841e-01 5.928511733097e-01 5.939243389569e-01 5.950842027561e-01 5.963506126797e-01 5.977100243107e-01 5.991640076519e-01 6.007230307715e-01 6.023674185601e-01 6.041162696203e-01 6.059601694598e-01 6.078947508550e-01 6.099358081435e-01 6.120625252860e-01 6.142880119281e-01 6.166099032528e-01 6.190157785507e-01 6.215281083708e-01 6.241228229964e-01 6.268111451782e-01 6.295938170714e-01 6.324555592064e-01 6.354179513575e-01 6.384603899752e-01 6.415887062944e-01 6.448081839095e-01 6.481000226611e-01 6.514842310363e-01 6.549448424954e-01 6.584831401788e-01 6.621078924335e-01 6.657973532002e-01 6.695698377663e-01 6.734147596866e-01 6.773267432008e-01 6.813202171035e-01 6.853689767917e-01 6.894929461268e-01 6.936815927919e-01 6.979266407130e-01 7.022466330099e-01 7.066143221719e-01 7.110464256628e-01 7.155369790778e-01 7.200750928253e-01 7.246770443579e-01 7.293202411856e-01 7.340162691987e-01 7.387650307151e-01 7.435503894495e-01 7.483910696148e-01 7.532659319563e-01 7.581803947331e-01 7.631405473934e-01 7.681293420675e-01 7.731613084804e-01 7.782213990440e-01 7.833099976760e-01 7.884369991290e-01 7.935823138741e-01 7.987625442976e-01 8.039613746431e-01 8.091799639376e-01 8.144275936684e-01 8.196854041462e-01 8.249662220579e-01 8.302616665839e-01 8.355624127386e-01 8.408883305533e-01 8.462129118181e-01 8.515520818421e-01 8.568984120347e-01 8.622397570216e-01 8.675991169859e-01 8.729483619075e-01 8.783000047548e-01 8.836560906995e-01 8.889957082371e-01 8.943462679367e-01 8.996782905292e-01 9.050026892861e-01 9.103252466339e-01 9.156203129907e-01 9.209218497627e-01 9.261961742617e-01 9.314512857161e-01 9.367033920565e-01 9.419152165692e-01 9.471257991272e-01 9.523028897480e-01 9.574537248649e-01 9.625931497669e-01 9.676835077969e-01 9.727670913504e-01 9.778085179392e-01 9.828154840033e-01 9.878071509249e-01 9.927401573692e-01 9.976582692623e-01 1.002529549981e+00 1.007357928332e+00 1.012163918889e+00 1.016905509628e+00 1.021625300347e+00 1.026288713482e+00 1.030906134739e+00 1.035494471094e+00 1.040009112568e+00 1.044496609050e+00 1.048923398197e+00 1.053295526367e+00 1.057632475806e+00 1.061891251533e+00 1.066113618405e+00 1.070273807703e+00 1.074370405480e+00 1.078424796426e+00 1.082400153375e+00 1.086327255997e+00 1.090192222841e+00 1.093983723806e+00 1.097729726708e+00 1.101392615183e+00 1.105000892711e+00 1.108541477328e+00 1.112003689808e+00 1.115413496816e+00 1.118741168420e+00 1.122001906423e+00 1.125197085710e+00 1.128306887569e+00 1.131358947014e+00 1.134326753588e+00 1.137220528335e+00 1.140049585990e+00 1.142785568870e+00 1.145460414950e+00 1.148050156542e+00 1.150559318676e+00 1.153002207210e+00 1.155348531154e+00 1.157630174026e+00 1.159826231325e+00 1.161933914852e+00 1.163978942048e+00 1.165921129243e+00 1.167795804801e+00 1.169586272457e+00 1.171283618566e+00 1.172917144087e+00 1.174447540300e+00 1.175906399009e+00 1.177283139846e+00 1.178563016384e+00 1.179780915168e+00 1.180893402454e+00 1.181934085996e+00 1.182894127937e+00 1.183754066026e+00 1.184552718376e+00 1.185249692552e+00 1.185871008569e+00 1.186416702569e+00 1.186859933419e+00 1.187245452393e+00 1.187530983728e+00 1.187741095306e+00 1.187878973049e+00 1.187916825764e+00 1.187897285409e+00 1.187783144995e+00 1.187593458421e+00 1.187339857010e+00 1.186983859137e+00 1.186578937153e+00 1.186085168724e+00 1.185514419952e+00 1.184888748747e+00 1.184164671880e+00 1.183394354118e+00 1.182545009530e+00 1.181620483858e+00 1.180649831600e+00 1.179589743855e+00 1.178486063959e+00 1.177313177045e+00 1.176070903867e+00 1.174793268676e+00 1.173430402220e+00 1.172034578359e+00 1.170579594335e+00 1.169061138331e+00 1.167520545695e+00 1.165904502697e+00 1.164262257353e+00 1.162576298024e+00 1.160834788530e+00 1.159082335888e+00 1.157268277949e+00 1.155438119771e+00 1.153577835603e+00 1.151673840185e+00 1.149772712341e+00 1.147824707058e+00 1.145872139444e+00 1.143907659598e+00 1.141910706648e+00 1.139931614608e+00 1.137922616983e+00 1.135920234216e+00 1.133926555209e+00 1.131914736343e+00 1.129937081810e+00 1.127948208885e+00 1.125982118727e+00 1.124040966146e+00 1.122101345089e+00 1.120209242878e+00 1.118328448938e+00 1.116486697693e+00 1.114689005363e+00 1.112909137222e+00 1.111199007083e+00 1.109516910809e+00 1.107891341805e+00 1.106331751923e+00 1.104808738649e+00 1.103371558883e+00 1.101984623787e+00 1.100670856358e+00 1.099440335794e+00 1.098269873601e+00 1.097198840819e+00 1.096201094833e+00 1.095291829447e+00 1.094484542415e+00 1.093755187573e+00 1.093141027061e+00 1.092618602634e+00 1.092200013365e+00 1.091899511437e+00 1.091695247131e+00 1.091618006994e+00 1.091647809807e+00 1.091796824220e+00 1.092074864320e+00 1.092462861283e+00 1.092990526155e+00 1.093635347814e+00 1.094411489224e+00 1.095325268096e+00 1.096356382103e+00 1.097537044568e+00 1.098841014168e+00 1.100283829865e+00 1.101865129569e+00 1.103574555665e+00 1.105431715306e+00 1.107416456645e+00 1.109542245192e+00 1.111804189423e+00 1.114196649654e+00 1.116732610537e+00 1.119392648254e+00 1.122192191698e+00 1.125123478209e+00 1.128178433681e+00 1.131369195771e+00 1.134677708959e+00 1.138115799579e+00 1.141674098125e+00 1.145348525684e+00 1.149145773138e+00 1.153046623183e+00 1.157066067651e+00 1.161188761593e+00 1.165412455965e+00 1.169744748323e+00 1.174161229256e+00 1.178681400939e+00 1.183282895776e+00 1.187968844746e+00 1.192741903665e+00 1.197578785261e+00 1.202499655670e+00 1.207479752866e+00 1.212520521180e+00 1.217627763977e+00 1.222772734719e+00 1.227979398208e+00 1.233222583669e+00 1.238498894440e+00 1.243820733589e+00 1.249153046698e+00 1.254522348008e+00 1.259900742362e+00 1.265289195279e+00 1.270696230360e+00 1.276088331794e+00 1.281490477232e+00 1.286875939338e+00 1.292245219950e+00 1.297606879198e+00 1.302925792047e+00 1.308230763089e+00 1.313494344351e+00 1.318711301499e+00 1.323900184540e+00 1.329018284159e+00 1.334096140939e+00 1.339107870985e+00 1.344049221262e+00 1.348935074226e+00 1.353728160551e+00 1.358456072991e+00 1.363094741555e+00 1.367639131791e+00 1.372104450996e+00 1.376456152119e+00 1.380717982643e+00 1.384871470601e+00 1.388905878693e+00 1.392842162368e+00 1.396644214786e+00 1.400335856005e+00 1.403899654954e+00 1.407327155380e+00 1.410637172174e+00 1.413794348497e+00 1.416825010999e+00 1.419710527773e+00 1.422443066014e+00 1.425042848088e+00 1.427475305339e+00 1.429767569000e+00 1.431900479158e+00 1.433870053644e+00 1.435691865689e+00 1.437337333762e+00 1.438830921465e+00 1.440154917617e+00 1.441307058079e+00 1.442303336823e+00 1.443115318819e+00 1.443769718392e+00 1.444248165900e+00 1.444549866752e+00 1.444692974837e+00 1.444646918705e+00 1.444442227157e+00 1.444058027709e+00 1.443499026033e+00 1.442780456951e+00 1.441873614339e+00 1.440810899868e+00 1.439573442774e+00 1.438162225307e+00 1.436599974955e+00 1.434853992880e+00 1.432958647654e+00 1.430896771964e+00 1.428670253423e+00 1.426302017240e+00 1.423760343138e+00 1.421083309615e+00 1.418251514875e+00 1.415268251745e+00 1.412159652450e+00 1.408892702508e+00 1.405506648624e+00 1.401984120591e+00 1.398327735816e+00 1.394566126989e+00 1.390667176800e+00 1.386669018855e+00 1.382559106023e+00 1.378337867947e+00 1.374034887577e+00 1.369620178220e+00 1.365132263837e+00 1.360560337654e+00 1.355902318384e+00 1.351192580722e+00 1.346400642509e+00 1.341562960505e+00 1.336674661330e+00 1.331731908980e+00 1.326768470112e+00 1.321755525777e+00 1.316730199250e+00 1.311687384390e+00 1.306625042177e+00 1.301575177303e+00 1.296514109751e+00 1.291472251074e+00 1.286451502036e+00 1.281446427807e+00 1.276489568033e+00 1.271558304217e+00 1.266683335238e+00 1.261862867857e+00 1.257095554184e+00 1.252411375663e+00 1.247789374284e+00 1.243258947385e+00 1.238817635171e+00 1.234466538519e+00 1.230228281486e+00 1.226087957912e+00 1.222071069492e+00 1.218170575797e+00 1.214394918852e+00 1.210760487783e+00 1.207251110023e+00 1.203894853187e+00 1.200680872805e+00 1.197614730910e+00 1.194713853376e+00 1.191960141125e+00 1.189378750883e+00 1.186957148002e+00 1.184702376761e+00 1.182628402612e+00 1.180711196802e+00 1.178983431250e+00 1.177422898638e+00 1.176037724774e+00 1.174839377721e+00 1.173802858514e+00 1.172958284271e+00 1.172280957856e+00 1.171778598413e+00 1.171459162674e+00 1.171296851354e+00 1.171319425860e+00 1.171502788281e+00 1.171848057294e+00 1.172368648197e+00 1.173029410190e+00 1.173860612752e+00 1.174834920679e+00 1.175952455979e+00 1.177225150230e+00 1.178618720615e+00 1.180158629668e+00 1.181818683342e+00 1.183596015666e+00 1.185502228461e+00 1.187500951865e+00 1.189617655407e+00 1.191824123545e+00 1.194118792601e+00 1.196509121160e+00 1.198961519490e+00 1.201497355898e+00 1.204091132316e+00 1.206739862201e+00 1.209446397543e+00 1.212181633661e+00 1.214963863644e+00 1.217767901425e+00 1.220590576656e+00 1.223434151445e+00 1.226271409437e+00 1.229118563383e+00 1.231947680129e+00 1.234761613111e+00 1.237556835645e+00 1.240309624662e+00 1.243034716698e+00 1.245704831685e+00 1.248324211239e+00 1.250885041053e+00 1.253368746392e+00 1.255791034927e+00 1.258118084309e+00 1.260361614591e+00 1.262513344128e+00 1.264550614162e+00 1.266494122108e+00 1.268307594992e+00 1.270007391128e+00 1.271582726830e+00 1.273011689030e+00 1.274320756478e+00 1.275470496726e+00 1.276478500347e+00 1.277338918950e+00 1.278025892905e+00 1.278572350765e+00 1.278937704313e+00 1.279140946710e+00 1.279182166720e+00 1.279034869321e+00 1.278734112324e+00 1.278244103183e+00 1.277584240202e+00 1.276758620923e+00 1.275742276802e+00 1.274574607420e+00 1.273224692491e+00 1.271711111278e+00 1.270047508103e+00 1.268209457607e+00 1.266239640196e+00 1.264116013956e+00 1.261856793059e+00 1.259482756209e+00 1.256973336623e+00 1.254377097318e+00 1.251676306975e+00 1.248895744784e+00 1.246059990264e+00 1.243156779764e+00 1.240236767308e+00 1.237291372915e+00 1.234348673755e+00 1.231440037551e+00 1.228558018528e+00 1.225758022063e+00 1.223038477565e+00 1.220432501316e+00 1.217973938078e+00 1.215663637349e+00 1.213558839004e+00 1.211659536582e+00 1.210004803569e+00 1.208627669414e+00 1.207534446247e+00 1.206778378908e+00 1.206361912046e+00 1.206323370270e+00 1.206693794893e+00 1.207473743382e+00 1.208716440497e+00 1.210414205839e+00 1.212603349391e+00 1.215302115980e+00 1.218505131757e+00 1.222256769933e+00 1.226536299886e+00 1.231367985422e+00 1.236759187379e+00 1.242690084292e+00 1.249191823014e+00 1.256226982146e+00 1.263807280597e+00 1.271923667494e+00 1.280540808714e+00 1.289673534998e+00 1.299270638413e+00 1.309331039511e+00 1.319826331930e+00 1.330713939830e+00 1.341992168278e+00 1.353598764502e+00 1.365519472491e+00 1.377719063692e+00 1.390142102726e+00 1.402778763471e+00 1.415563626982e+00 1.428471917211e+00 1.441464624504e+00 1.454483669966e+00 1.467515488455e+00 1.480489520312e+00 1.493386585220e+00 1.506162600406e+00 1.518761978725e+00 1.531174262301e+00 1.543331127642e+00 1.555215305414e+00 1.566792449909e+00 1.578007689577e+00 1.588859302062e+00 1.599287172210e+00 1.609279968422e+00 1.618811139714e+00 1.627839787813e+00 1.636368880289e+00 1.644351159485e+00 1.651789099689e+00 1.658664968904e+00 1.664950011526e+00 1.670665132227e+00 1.675771993690e+00 1.680285985942e+00 1.684208168104e+00 1.687522127703e+00 1.690262702533e+00 1.692409644208e+00 1.693993807428e+00 1.695030305862e+00 1.695518831431e+00 1.695513826645e+00 1.695006428502e+00 1.694044220383e+00 1.692660555266e+00 1.690865098441e+00 1.688731217108e+00 1.686262488375e+00 1.683521824321e+00 1.680550740075e+00 1.677376303665e+00 1.674076533427e+00 1.670667454664e+00 1.667216044406e+00 1.663774683962e+00 1.660367663152e+00 1.657079180804e+00 1.653927897416e+00 1.650973407342e+00 1.648265193682e+00 1.645825014113e+00 1.643723954582e+00 1.641967420158e+00 1.640607356718e+00 1.639675253152e+00 1.639172530555e+00 1.639153637722e+00 1.639602167636e+00 1.640545873332e+00 1.641994227499e+00 1.643922349524e+00 1.646362616350e+00 1.649270098218e+00 1.652647405149e+00 1.656481673705e+00 1.660721080783e+00 1.665376934076e+00 1.670384835328e+00 1.675725176021e+00 1.681370154250e+00 1.687250140073e+00 1.693365122759e+00 1.699637868357e+00 1.706040591392e+00 1.712541253147e+00 1.719064879909e+00 1.725607956762e+00 1.732097911465e+00 1.738507050589e+00 1.744807575622e+00 1.750931606526e+00 1.756882097745e+00 1.762594831375e+00 1.768053407457e+00 1.773238555598e+00 1.778096144489e+00 1.782640428961e+00 1.786819977946e+00 1.790627273746e+00 1.794060172260e+00 1.797074280009e+00 1.799694466494e+00 1.801882913742e+00 1.803642633798e+00 1.804980272458e+00 1.805863152025e+00 1.806324948084e+00 1.806337848189e+00 1.805912098326e+00 1.805063179216e+00 1.803765667873e+00 1.802059673690e+00 1.799928730031e+00 1.797388414922e+00 1.794463504216e+00 1.791139003811e+00 1.787460604138e+00 1.783427203031e+00 1.779061422779e+00 1.774403274305e+00 1.769452099044e+00 1.764269065221e+00 1.758867607262e+00 1.753290805119e+00 1.747596268900e+00 1.741803934865e+00 1.735994801793e+00 1.730205673488e+00 1.724497713463e+00 1.718951025841e+00 1.713605235093e+00 1.708558776645e+00 1.703862267053e+00 1.699589826859e+00 1.695829647883e+00 1.692620848219e+00 1.690064018964e+00 1.688195960392e+00 1.687079412589e+00 1.686774719028e+00 1.687293932739e+00 1.688697017027e+00 1.690976462116e+00 1.694141401484e+00 1.698196719764e+00 1.703086640297e+00 1.708806545153e+00 1.715277573762e+00 1.722440602833e+00 1.730228525057e+00 1.738518495696e+00 1.747242638686e+00 1.756264356675e+00 1.765470649043e+00 1.774753730981e+00 1.783955577198e+00 1.792983790793e+00 1.801688233198e+00 1.809950810496e+00 1.817674149993e+00 1.824712508947e+00 1.831005000850e+00 1.836437013485e+00 1.840935899872e+00 1.844461210696e+00 1.846928372462e+00 1.848344895599e+00 1.848672045907e+00 1.847914154779e+00 1.846112716354e+00 1.843271541233e+00 1.839479667029e+00 1.834783657201e+00 1.829270753779e+00 1.823063297158e+00 1.816236473579e+00 1.808950151943e+00 1.801314912856e+00 1.793467718178e+00 1.785574474111e+00 1.777738849018e+00 1.770141040922e+00 1.762894879629e+00 1.756129216413e+00 1.749988682526e+00 1.744540088503e+00 1.739917575588e+00 1.736167983542e+00 1.733354777053e+00 1.731537449040e+00 1.730693085245e+00 1.730866391562e+00 1.732005848019e+00 1.734077094348e+00 1.737049633511e+00 1.740803511124e+00 1.745304857479e+00 1.750418113164e+00 1.756042523731e+00 1.762085559185e+00 1.768369926809e+00 1.774823497019e+00 1.781274620183e+00 1.787589606942e+00 1.793671535232e+00 1.799322053285e+00 1.804477395734e+00 1.808968369865e+00 1.812672550333e+00 1.815522835506e+00 1.817344980908e+00 1.818114582460e+00 1.817717433442e+00 1.816081484361e+00 1.813216407330e+00 1.809024430270e+00 1.803567764481e+00 1.796844827935e+00 1.788879993557e+00 1.779816926228e+00 1.769678813008e+00 1.758662998451e+00 1.746912872896e+00 1.734580854360e+00 1.721953086423e+00 1.709175572718e+00 1.696553487737e+00 1.684333811350e+00 1.672724978409e+00 1.662060275843e+00 1.652486131693e+00 1.644262367054e+00 1.637568055100e+00 1.632476664919e+00 1.629162400752e+00 1.627571562089e+00 1.627727399580e+00 1.629560073174e+00 1.632869887881e+00 1.637573180752e+00 1.643354756440e+00 1.650003055107e+00 1.657255010603e+00 1.664734300936e+00 1.672244024405e+00 1.679395461327e+00 1.685930417200e+00 1.691620132074e+00 1.696122842792e+00 1.699334140335e+00 1.700997427447e+00 1.700981818544e+00 1.699247409988e+00 1.695637662553e+00 1.690252033801e+00 1.683068563398e+00 1.674173669830e+00 1.663782646087e+00 1.651973584474e+00 1.639083973785e+00 1.625349705929e+00 1.611055038313e+00 1.596634422983e+00 1.582342452764e+00 1.568628837023e+00 1.555822666166e+00 1.544210177569e+00 1.534160510679e+00 1.525782310893e+00 1.519279628644e+00 1.514679766078e+00 1.511871703376e+00 1.510789116826e+00 1.511086809445e+00 1.512496433801e+00 1.514632693662e+00 1.517016292600e+00 1.519300553094e+00 1.520983567450e+00 1.521728303291e+00 1.521224064479e+00 1.519165229374e+00 1.515476815774e+00 1.510029864588e+00 1.502896292774e+00 1.494229160801e+00 1.484190775837e+00 1.473150402372e+00 1.461390073978e+00 1.449305841688e+00 1.437296139470e+00 1.425658891835e+00 1.414769986139e+00 1.404815880794e+00 1.395980556532e+00 1.388355763378e+00 1.381878260098e+00 1.376526491628e+00 1.372093622543e+00 1.368410658998e+00 1.365282234292e+00 1.362442018401e+00 1.359767651452e+00 1.357050997346e+00 1.354205660460e+00 1.351204448779e+00 1.348003158023e+00 1.344732038943e+00 1.341462930914e+00 1.338368247155e+00 1.335668440584e+00 1.333517579599e+00 1.332174476986e+00 1.331782135379e+00 1.332470512168e+00 1.334317978438e+00 1.337228942999e+00 1.341082973144e+00 1.345552714353e+00 1.350213455912e+00 1.354540464962e+00 1.357852894505e+00 1.359492693709e+00 1.358723276280e+00 1.354882351386e+00 1.347425173670e+00 1.335907150900e+00 1.320166871694e+00 1.300237960922e+00 1.276468555984e+00 1.249528063264e+00 1.220327694493e+00 1.190110997692e+00 1.160259588377e+00 1.132267673472e+00 1.107598996784e+00 1.087456043791e+00 1.072747107843e+00 1.063847961577e+00 1.060629991374e+00 1.062498172826e+00 1.068442396230e+00 1.077301975127e+00 1.087815893900e+00 1.098839941779e+00 1.109413306407e+00 1.118764444445e+00 1.126391847052e+00 1.131941406857e+00 1.135233778573e+00 1.136194689986e+00 1.134789429395e+00 1.131064081280e+00 1.125049709818e+00 1.116856982706e+00 1.106637694333e+00 1.094597022081e+00 1.081062707517e+00 1.066374414186e+00 1.050967886797e+00 1.035263501852e+00 1.018917062952e+00 9.975058358339e-01 9.799784527085e-01 9.721335626600e-01 9.709242719374e-01 9.674101922395e-01 9.553694901435e-01 9.370960221356e-01 9.214537269453e-01 9.155932869014e-01 9.178412996266e-01 9.192330803055e-01 9.120494620786e-01 8.967363983106e-01 8.812893022120e-01 8.735467430488e-01 8.731679247703e-01 8.716495540683e-01 8.603796076656e-01 8.385435037115e-01 8.142336063098e-01 7.976978458691e-01 7.921109892990e-01 7.914025659560e-01 7.879402423165e-01 7.816648356650e-01 7.817221350732e-01 7.983852347753e-01 8.322864202448e-01 8.731368679572e-01 9.091237344670e-01 9.360392150980e-01 9.584824331989e-01 9.833761844420e-01 1.011530137940e+00 1.035336505397e+00 1.044726472098e+00 1.035184827654e+00 1.011125665285e+00 9.824008975167e-01 9.563303811787e-01 9.198644089883e-01 8.075283897899e-01 6.967070154207e-01 7.168297439732e-01 8.120764316425e-01 8.370443039748e-01 7.490319798977e-01 6.432362334883e-01 6.775778423209e-01 8.117493963329e-01 8.803800349816e-01 8.206279873935e-01 7.109904157692e-01 7.235772177610e-01 8.689199764238e-01 9.760099750199e-01 9.460493055557e-01 8.152417938835e-01 7.396933609574e-01 8.214830333528e-01 9.285283466776e-01 9.180347283283e-01 7.797367574127e-01 6.453165006798e-01 6.816275962348e-01 8.001180003203e-01 8.209982612037e-01 7.040917736678e-01 5.769860055063e-01 6.493454679926e-01 8.339243456452e-01 9.244628232738e-01 8.593579614092e-01 7.289809452087e-01 7.328183945734e-01 8.920579196385e-01 1.012315805799e+00 9.813821545796e-01 8.356890597540e-01 7.533281845618e-01 8.630412108048e-01 1.009574741610e+00 1.019293280636e+00 8.581858796378e-01 6.505312471259e-01 6.575908094499e-01 8.531311561635e-01 9.704126246634e-01 8.977355273007e-01 6.897633247146e-01 6.012168336909e-01 8.052352327645e-01 1.027873309374e+00 1.064522662111e+00 8.787891112312e-01 6.108423681099e-01 6.555343486148e-01 9.865117957574e-01 1.219497932182e+00 1.195643249481e+00 9.093164017863e-01 5.369025358258e-01 6.205475084083e-01 1.017773757537e+00 1.252569559055e+00 1.193272139487e+00 8.675158698616e-01 5.144324322198e-01 6.867595444428e-01 1.069882825549e+00 1.253982361679e+00 1.153785881949e+00 8.486394298162e-01 6.341219511845e-01 8.205305990413e-01 1.084925465852e+00 1.159995045443e+00 1.016671720334e+00 7.944473551314e-01 7.580093356740e-01 9.250207112059e-01 1.039656803460e+00 9.819320117740e-01 8.068066415008e-01 7.178293784904e-01 8.409089393534e-01 9.957654243001e-01 1.021989318418e+00 9.114057098319e-01 7.910211112284e-01 8.264550968850e-01 9.743587012675e-01 1.069908482722e+00 1.042736462374e+00 9.404832235330e-01 8.887694566010e-01 9.544151106138e-01 1.047868650441e+00 1.059951512739e+00 9.688009233855e-01 8.529472208336e-01 8.412326858139e-01 9.468583549560e-01 1.046138964966e+00 1.048733860608e+00 9.629194833761e-01 8.900199131030e-01 9.369905040172e-01 1.064976232869e+00 1.153097985174e+00 1.141690637217e+00 1.064528612634e+00 1.014937081114e+00 1.041557206605e+00 1.080568383606e+00 1.049857003369e+00 9.486323163783e-01 8.707131595512e-01 9.022321244284e-01 9.795463270778e-01 9.818351340455e-01 8.776404979197e-01 7.712802480152e-01 8.275704612650e-01 1.004550243494e+00 1.124568921752e+00 1.099988073377e+00 1.036516215553e+00
 2.070599301565e-01 2.052972928179e-01 2.040756935270e-01 2.026307473003e-01 2.006659706798e-01 1.988321711374e-01 1.977259435958e-01 1.969941222989e-01 1.959035372000e-01 1.944068529174e-01 1.931835580813e-01 1.926906464472e-01 1.925270821849e-01 1.919653481516e-01 1.909905472248e-01 1.903918514745e-01 1.906421095658e-01 1.911300276605e-01 1.910387483242e-01 1.905867302377e-01 1.907235694499e-01 1.917105809331e-01 1.927368824724e-01 1.931138394142e-01 1.932513187737e-01 1.940691466449e-01 1.956792782228e-01 1.972095927190e-01 1.980483817689e-01 1.987382008346e-01 2.002113942431e-01 2.024035367483e-01 2.043326454001e-01 2.055495992599e-01 2.067914855958e-01 2.089031250057e-01 2.116110911274e-01 2.139166992581e-01 2.155175174952e-01 2.172224057466e-01 2.198188770794e-01 2.229440381744e-01 2.255828112430e-01 2.275064750494e-01 2.295834632828e-01 2.325280705161e-01 2.358719418493e-01 2.386724379198e-01 2.408650468474e-01 2.433358149261e-01 2.466382957659e-01 2.501912619633e-01 2.531264841409e-01 2.555477975437e-01 2.584091925493e-01 2.621542261475e-01 2.660356468840e-01 2.691567284821e-01 2.717463712770e-01 2.748557158382e-01 2.788895180387e-01 2.830202611939e-01 2.863261738826e-01 2.890379273642e-01 2.922047058787e-01 2.962563537542e-01 3.004339842341e-01 3.038516692931e-01 3.066930453258e-01 3.099037525546e-01 3.138830347898e-01 3.179797090377e-01 3.214486962866e-01 3.244685283368e-01 3.278361974829e-01 3.318354452654e-01 3.358916655857e-01 3.394123760035e-01 3.426136224012e-01 3.461934459954e-01 3.503348397168e-01 3.544597313024e-01 3.580512818803e-01 3.613808337429e-01 3.651184307370e-01 3.693984805200e-01 3.736389706993e-01 3.773285871902e-01 3.807123876764e-01 3.844697220682e-01 3.888015787592e-01 3.931480836226e-01 3.969389571409e-01 4.003419541868e-01 4.040266162529e-01 4.082848748787e-01 4.126675849362e-01 4.165671423609e-01 4.199944353829e-01 4.235513300141e-01 4.276560168250e-01 4.320088715117e-01 4.359993964862e-01 4.394904833830e-01 4.429559830786e-01 4.468665674298e-01 4.511141163603e-01 4.551727578580e-01 4.587616139246e-01 4.621811102577e-01 4.659138257971e-01 4.700119530430e-01 4.740761129020e-01 4.777717074880e-01 4.812205151771e-01 4.848098227803e-01 4.887173710281e-01 4.927194709928e-01 4.964886255995e-01 4.999967674407e-01 5.035087431008e-01 5.072288177973e-01 5.110869469287e-01 5.148717514370e-01 5.184667102164e-01 5.219609858227e-01 5.255234024880e-01 5.292037839324e-01 5.329145589301e-01 5.365566469444e-01 5.401013609351e-01 5.435807325006e-01 5.470781457634e-01 5.506624955539e-01 5.542960809902e-01 5.578803065957e-01 5.613464741353e-01 5.647234235796e-01 5.681419698841e-01 5.716936878472e-01 5.752876877883e-01 5.787579938572e-01 5.820831153251e-01 5.853911376645e-01 5.888064298392e-01 5.923144301373e-01 5.957690891169e-01 5.990759047761e-01 6.023279872419e-01 6.056427381339e-01 6.090164694725e-01 6.123745449712e-01 6.156674964250e-01 6.189075840667e-01 6.221428577743e-01 6.253871179566e-01 6.286112920703e-01 6.318293561449e-01 6.350633107954e-01 6.382604029885e-01 6.413820754115e-01 6.444677279637e-01 6.475837282847e-01 6.507417202020e-01 6.538768838448e-01 6.569096335781e-01 6.598730428132e-01 6.628766739981e-01 6.659272357185e-01 6.689373137750e-01 6.718609216598e-01 6.747353369351e-01 6.776276142445e-01 6.805436318959e-01 6.834130771458e-01 6.862059023914e-01 6.889839142642e-01 6.917803046972e-01 6.945539712381e-01 6.972661274264e-01 6.999342949187e-01 7.026009357470e-01 7.052791148667e-01 7.079239073798e-01 7.104981467772e-01 7.130397388217e-01 7.155885235250e-01 7.181260596631e-01 7.206285060352e-01 7.230866155016e-01 7.255141860481e-01 7.279311886509e-01 7.303297762968e-01 7.326888112868e-01 7.350191558190e-01 7.373291335370e-01 7.396115837603e-01 7.418677967875e-01 7.440976417912e-01 7.462934616383e-01 7.484648038378e-01 7.506116605422e-01 7.527286448170e-01 7.548173339709e-01 7.568773044708e-01 7.589042430186e-01 7.609058046007e-01 7.628822068155e-01 7.648208919274e-01 7.667283987475e-01 7.686122661300e-01 7.704677585280e-01 7.722903316994e-01 7.740808694003e-01 7.758378897783e-01 7.775718898097e-01 7.792761649565e-01 7.809409874374e-01 7.825771283439e-01 7.841919107340e-01 7.857723220988e-01 7.873173210401e-01 7.888304357543e-01 7.903126816482e-01 7.917715673813e-01 7.931963124265e-01 7.945776155933e-01 7.959336965874e-01 7.972656499306e-01 7.985577441627e-01 7.998141219102e-01 8.010368138049e-01 8.022282487449e-01 8.033929982716e-01 8.045187073382e-01 8.056043622505e-01 8.066628955967e-01 8.076886047557e-01 8.086739409843e-01 8.096291024759e-01 8.105498988735e-01 8.114347862906e-01 8.122889183198e-01 8.131038113814e-01 8.138832635095e-01 8.146347454272e-01 8.153472069169e-01 8.160225691301e-01 8.166694228341e-01 8.172770363191e-01 8.178508547224e-01 8.183909769659e-01 8.188909929827e-01 8.193603318603e-01 8.197963850181e-01 8.201916331784e-01 8.205531871873e-01 8.208796376667e-01 8.211691458407e-01 8.214268564069e-01 8.216461764784e-01 8.218247762911e-01 8.219731324593e-01 8.220848394538e-01 8.221587940912e-01 8.221983883438e-01 8.221989187564e-01 8.221643298670e-01 8.220968475029e-01 8.219881222198e-01 8.218451833021e-01 8.216679328375e-01 8.214509796114e-01 8.211996483078e-01 8.209138217429e-01 8.205872391129e-01 8.202290367240e-01 8.198339836014e-01 8.193998129619e-01 8.189334031761e-01 8.184288179927e-01 8.178876943194e-01 8.173149062737e-01 8.167033715702e-01 8.160550168918e-01 8.153717556973e-01 8.146523771641e-01 8.138983497454e-01 8.131107761199e-01 8.122841939939e-01 8.114236215164e-01 8.105287075846e-01 8.095977468786e-01 8.086329986726e-01 8.076337386639e-01 8.065986852927e-01 8.055293558853e-01 8.044274285255e-01 8.032894741587e-01 8.021192771821e-01 8.009153302548e-01 7.996752755493e-01 7.984048829425e-01 7.971000985786e-01 7.957616122550e-01 7.943937007515e-01 7.929900358098e-01 7.915551367499e-01 7.900903849528e-01 7.885923537517e-01 7.870631208189e-01 7.855054137389e-01 7.839139139777e-01 7.822956677000e-01 7.806467726022e-01 7.789660282420e-01 7.772587893692e-01 7.755219366609e-01 7.737543609012e-01 7.719632758582e-01 7.701415102675e-01 7.682932249274e-01 7.664173760877e-01 7.645148378827e-01 7.625876614941e-01 7.606374453406e-01 7.586612343601e-01 7.566620737364e-01 7.546376170897e-01 7.525885475071e-01 7.505219657594e-01 7.484322456512e-01 7.463230121862e-01 7.441956725133e-01 7.420435378944e-01 7.398727306615e-01 7.376839201196e-01 7.354767884333e-01 7.332580256086e-01 7.310186195533e-01 7.287623018454e-01 7.264912182985e-01 7.242020530263e-01 7.219051947523e-01 7.195976316125e-01 7.172753006407e-01 7.149445966420e-01 7.125989826425e-01 7.102436205275e-01 7.078891018764e-01 7.055235556039e-01 7.031571965042e-01 7.007842212738e-01 6.984011236787e-01 6.960234496228e-01 6.936436275260e-01 6.912657672316e-01 6.888928488685e-01 6.865137144913e-01 6.841406278678e-01 6.817731826290e-01 6.794110028650e-01 6.770639146899e-01 6.747176802055e-01 6.723807817979e-01 6.700570254868e-01 6.677414469119e-01 6.654468495028e-01 6.631674161535e-01 6.608992993885e-01 6.586549368457e-01 6.564229343530e-01 6.542156162795e-01 6.520384130871e-01 6.498769593031e-01 6.477471056930e-01 6.456401095885e-01 6.435612008586e-01 6.415217020277e-01 6.395093190069e-01 6.375347275389e-01 6.355931676549e-01 6.336849267441e-01 6.318255086887e-01 6.300041544575e-01 6.282272590982e-01 6.264984091687e-01 6.248064033009e-01 6.231717987173e-01 6.215865271923e-01 6.200509894325e-01 6.185762312260e-01 6.171471881693e-01 6.157824986152e-01 6.144782677761e-01 6.132295107751e-01 6.120504906594e-01 6.109299092327e-01 6.098774592061e-01 6.088986810144e-01 6.079802611331e-01 6.071397903614e-01 6.063688839473e-01 6.056709533720e-01 6.050594322896e-01 6.045155066360e-01 6.040552211585e-01 6.036752290638e-01 6.033715886890e-01 6.031643120790e-01 6.030330508030e-01 6.029903505322e-01 6.030367381354e-01 6.031630955084e-01 6.033906550234e-01 6.037024868868e-01 6.041077285657e-01 6.046099661782e-01 6.051926212419e-01 6.058814014172e-01 6.066594726916e-01 6.075305681995e-01 6.085068030188e-01 6.095668438838e-01 6.107317111803e-01 6.119906869606e-01 6.133419573584e-01 6.148028439522e-01 6.163476263705e-01 6.179966646995e-01 6.197430293482e-01 6.215776723395e-01 6.235231221119e-01 6.255545622879e-01 6.276865713872e-01 6.299167512484e-01 6.322305524442e-01 6.346533083774e-01 6.371609817569e-01 6.397631323427e-01 6.424640689293e-01 6.452430410860e-01 6.481255488826e-01 6.510912759343e-01 6.541445976844e-01 6.572934311147e-01 6.605154166038e-01 6.638334083202e-01 6.672295350561e-01 6.707062527955e-01 6.742730949515e-01 6.779064265369e-01 6.816282528212e-01 6.854235758389e-01 6.892893570079e-01 6.932409059402e-01 6.972496927985e-01 7.013381859690e-01 7.054940696617e-01 7.097113822758e-01 7.140057866454e-01 7.183524609127e-01 7.227654624246e-01 7.272418191599e-01 7.317680826397e-01 7.363635021634e-01 7.410033598158e-01 7.456982848800e-01 7.504506516993e-01 7.552434499064e-01 7.600950259803e-01 7.649836480962e-01 7.699158965096e-01 7.748988065669e-01 7.799123536687e-01 7.849736009539e-01 7.900672357558e-01 7.951900481736e-01 8.003579922889e-01 8.055459007853e-01 8.107719846946e-01 8.160219372434e-01 8.212921547458e-01 8.265984717467e-01 8.319155955707e-01 8.372591892717e-01 8.426225611523e-01 8.479915329950e-01 8.533923099797e-01 8.587935293087e-01 8.642111430513e-01 8.696414229349e-01 8.750667210450e-01 8.805152448727e-01 8.859560436447e-01 8.914038706537e-01 8.968580895599e-01 9.022964387479e-01 9.077510879960e-01 9.131879692974e-01 9.186218755949e-01 9.240571405069e-01 9.294653502313e-01 9.348843346580e-01 9.402764366204e-01 9.456549933310e-01 9.510309416224e-01 9.563680407092e-01 9.617102207014e-01 9.670155559261e-01 9.723011462681e-01 9.775766171237e-01 9.828034324894e-01 9.880290499726e-01 9.932098731614e-01 9.983626670185e-01 1.003499534859e+00 1.008579585669e+00 1.013648980788e+00 1.018668723356e+00 1.023652544855e+00 1.028612517280e+00 1.033508816186e+00 1.038388470981e+00 1.043211370957e+00 1.047990387767e+00 1.052737921452e+00 1.057417685327e+00 1.062069600068e+00 1.066662328826e+00 1.071202422213e+00 1.075705852701e+00 1.080134425669e+00 1.084529429977e+00 1.088858020688e+00 1.093127872533e+00 1.097354748910e+00 1.101503167780e+00 1.105606234282e+00 1.109644505350e+00 1.113613793793e+00 1.117533795729e+00 1.121373484934e+00 1.125158509134e+00 1.128876628380e+00 1.132517533649e+00 1.136104563574e+00 1.139609729400e+00 1.143050571366e+00 1.146424191218e+00 1.149712976512e+00 1.152944040609e+00 1.156090650723e+00 1.159163126778e+00 1.162169482855e+00 1.165084923825e+00 1.167938239349e+00 1.170704677427e+00 1.173392146294e+00 1.176011989744e+00 1.178534445498e+00 1.180992812176e+00 1.183363489972e+00 1.185646884095e+00 1.187865458744e+00 1.189980569283e+00 1.192028854270e+00 1.193989703067e+00 1.195859342906e+00 1.197661887905e+00 1.199361294818e+00 1.200989655228e+00 1.202531836110e+00 1.203976165328e+00 1.205358420922e+00 1.206634687950e+00 1.207836941069e+00 1.208956752286e+00 1.209976384356e+00 1.210933134966e+00 1.211785695493e+00 1.212561889326e+00 1.213259707858e+00 1.213855233211e+00 1.214390286862e+00 1.214823194671e+00 1.215178432660e+00 1.215460407517e+00 1.215640962741e+00 1.215762006067e+00 1.215786358185e+00 1.215731537648e+00 1.215611373272e+00 1.215389660064e+00 1.215113470285e+00 1.214745813288e+00 1.214299776469e+00 1.213797911398e+00 1.213193599156e+00 1.212542454674e+00 1.211807568324e+00 1.210996314980e+00 1.210136616681e+00 1.209183499725e+00 1.208184993726e+00 1.207115157489e+00 1.205972394437e+00 1.204791010384e+00 1.203522039095e+00 1.202218192139e+00 1.200851846158e+00 1.199420260286e+00 1.197960251682e+00 1.196424641180e+00 1.194858562520e+00 1.193246127849e+00 1.191575500684e+00 1.189890719553e+00 1.188139912899e+00 1.186371586639e+00 1.184569353581e+00 1.182720661343e+00 1.180870174457e+00 1.178970624639e+00 1.177062650413e+00 1.175139514248e+00 1.173180262439e+00 1.171236683526e+00 1.169259575863e+00 1.167285757146e+00 1.165316279366e+00 1.163325682944e+00 1.161366750563e+00 1.159392154955e+00 1.157435880243e+00 1.155503427243e+00 1.153567543307e+00 1.151677882939e+00 1.149793116239e+00 1.147945014582e+00 1.146136855940e+00 1.144344862535e+00 1.142618582391e+00 1.140916772793e+00 1.139268058439e+00 1.137681107882e+00 1.136127853130e+00 1.134658066603e+00 1.133234989091e+00 1.131880671384e+00 1.130608835424e+00 1.129391333362e+00 1.128271528868e+00 1.127220674702e+00 1.126256376589e+00 1.125391813061e+00 1.124599862325e+00 1.123922936007e+00 1.123333156570e+00 1.122846619165e+00 1.122474255433e+00 1.122194145418e+00 1.122040866059e+00 1.121990935732e+00 1.122060429850e+00 1.122254109325e+00 1.122556883141e+00 1.122997714387e+00 1.123553011313e+00 1.124238578120e+00 1.125059160139e+00 1.125999174371e+00 1.127082539702e+00 1.128291172832e+00 1.129636335363e+00 1.131120563756e+00 1.132731625707e+00 1.134487799061e+00 1.136373570807e+00 1.138398040629e+00 1.140560821332e+00 1.142850698225e+00 1.145286460625e+00 1.147847541195e+00 1.150546363582e+00 1.153376905673e+00 1.156331418725e+00 1.159423774612e+00 1.162634007087e+00 1.165975553804e+00 1.169437199503e+00 1.173014562011e+00 1.176718568962e+00 1.180525500495e+00 1.184453760863e+00 1.188486112651e+00 1.192620097193e+00 1.196863583345e+00 1.201194378891e+00 1.205628042923e+00 1.210148880063e+00 1.214750380767e+00 1.219444847563e+00 1.224203175377e+00 1.229046558271e+00 1.233951647337e+00 1.238918671763e+00 1.243954711890e+00 1.249029601113e+00 1.254168086646e+00 1.259342997837e+00 1.264556184747e+00 1.269814003886e+00 1.275084347249e+00 1.280392144575e+00 1.285712915655e+00 1.291043242812e+00 1.296393494315e+00 1.301731469475e+00 1.307079122942e+00 1.312413773650e+00 1.317730503456e+00 1.323042549980e+00 1.328313462123e+00 1.333569469977e+00 1.338787016070e+00 1.343958222041e+00 1.349100165040e+00 1.354172903917e+00 1.359207253785e+00 1.364176425439e+00 1.369073776172e+00 1.373917339138e+00 1.378668474656e+00 1.383353679337e+00 1.387951033650e+00 1.392453318319e+00 1.396877487832e+00 1.401185749750e+00 1.405406006759e+00 1.409516107125e+00 1.413508429892e+00 1.417402749216e+00 1.421161128463e+00 1.424809329114e+00 1.428328591533e+00 1.431710815342e+00 1.434974925674e+00 1.438086317496e+00 1.441069192855e+00 1.443906549563e+00 1.446590305791e+00 1.449140912617e+00 1.451523665074e+00 1.453763143415e+00 1.455843938248e+00 1.457759562172e+00 1.459527635477e+00 1.461117340166e+00 1.462553061710e+00 1.463819213613e+00 1.464911823084e+00 1.465850342829e+00 1.466600982823e+00 1.467193469438e+00 1.467608888083e+00 1.467846704770e+00 1.467923473496e+00 1.467812524643e+00 1.467539631824e+00 1.467089963880e+00 1.466461530535e+00 1.465673484342e+00 1.464696895567e+00 1.463563295857e+00 1.462255218084e+00 1.460771882589e+00 1.459136091311e+00 1.457317108925e+00 1.455349055749e+00 1.453212137352e+00 1.450911348295e+00 1.448469650523e+00 1.445853481757e+00 1.443101447558e+00 1.440194992485e+00 1.437137998134e+00 1.433952640758e+00 1.430612487775e+00 1.427149995753e+00 1.423555852511e+00 1.419824323809e+00 1.415989746871e+00 1.412019414910e+00 1.407948585120e+00 1.403767572117e+00 1.399475202068e+00 1.395102584442e+00 1.390618961741e+00 1.386061643033e+00 1.381423680982e+00 1.376698799864e+00 1.371925653681e+00 1.367070247446e+00 1.362170123189e+00 1.357221274037e+00 1.352217546804e+00 1.347196202015e+00 1.342126402876e+00 1.337045495362e+00 1.331949702964e+00 1.326834375695e+00 1.321735008882e+00 1.316625553057e+00 1.311536349939e+00 1.306470374703e+00 1.301421391213e+00 1.296421638817e+00 1.291450758849e+00 1.286537600372e+00 1.281680239804e+00 1.276878374423e+00 1.272161947496e+00 1.267507770348e+00 1.262947653771e+00 1.258479510100e+00 1.254100120848e+00 1.249837435875e+00 1.245673040906e+00 1.241633497568e+00 1.237715428223e+00 1.233920477595e+00 1.230270054883e+00 1.226745378383e+00 1.223374463086e+00 1.220148511526e+00 1.217071512120e+00 1.214161216048e+00 1.211398491234e+00 1.208811840407e+00 1.206386674260e+00 1.204129648249e+00 1.202055629792e+00 1.200140057434e+00 1.198415672656e+00 1.196860319976e+00 1.195480847574e+00 1.194294443850e+00 1.193269022199e+00 1.192439675750e+00 1.191780601523e+00 1.191296773050e+00 1.191002315485e+00 1.190866037315e+00 1.190919489978e+00 1.191135432862e+00 1.191516685014e+00 1.192076628531e+00 1.192782035854e+00 1.193660337629e+00 1.194688522886e+00 1.195863031016e+00 1.197196679407e+00 1.198655993473e+00 1.200266161859e+00 1.202001840678e+00 1.203858849256e+00 1.205848817053e+00 1.207939009976e+00 1.210149754881e+00 1.212458120717e+00 1.214858000388e+00 1.217358316183e+00 1.219928618824e+00 1.222585139415e+00 1.225306577327e+00 1.228084723776e+00 1.230926763278e+00 1.233804838256e+00 1.236733551549e+00 1.239687328658e+00 1.242667520170e+00 1.245670275551e+00 1.248671764708e+00 1.251686539085e+00 1.254686694751e+00 1.257675176206e+00 1.260647936145e+00 1.263581149473e+00 1.266489832408e+00 1.269343424935e+00 1.272150450107e+00 1.274900894205e+00 1.277571752253e+00 1.280183071473e+00 1.282700052574e+00 1.285131700833e+00 1.287473779079e+00 1.289697075942e+00 1.291826986602e+00 1.293826995844e+00 1.295708379845e+00 1.297464700321e+00 1.299071369308e+00 1.300555470086e+00 1.301875939574e+00 1.303051133193e+00 1.304077328678e+00 1.304924048677e+00 1.305628224025e+00 1.306148337804e+00 1.306501362399e+00 1.306689796995e+00 1.306683960494e+00 1.306522074721e+00 1.306169195073e+00 1.305641732435e+00 1.304948180089e+00 1.304061713930e+00 1.303021449320e+00 1.301800910380e+00 1.300414893785e+00 1.298881454478e+00 1.297173289913e+00 1.295336726909e+00 1.293349403986e+00 1.291232263672e+00 1.289007236715e+00 1.286654284254e+00 1.284223136187e+00 1.281697688955e+00 1.279104540980e+00 1.276471002652e+00 1.273783793734e+00 1.271097497712e+00 1.268403637232e+00 1.265731908065e+00 1.263117074774e+00 1.260553641945e+00 1.258097987328e+00 1.255749662788e+00 1.253541127141e+00 1.251513221338e+00 1.249662161741e+00 1.248049106479e+00 1.246676532078e+00 1.245580175731e+00 1.244797890051e+00 1.244333016438e+00 1.244242318164e+00 1.244525465657e+00 1.245221010252e+00 1.246356283820e+00 1.247933890936e+00 1.250003009657e+00 1.252557785713e+00 1.255628139776e+00 1.259232799732e+00 1.263362509315e+00 1.268057668721e+00 1.273294237359e+00 1.279095744934e+00 1.285461651703e+00 1.292370205651e+00 1.299847175534e+00 1.307851648165e+00 1.316391508381e+00 1.325454289191e+00 1.334997779668e+00 1.345035475605e+00 1.355511591424e+00 1.366417530211e+00 1.377726422594e+00 1.389386250010e+00 1.401395183187e+00 1.413688090287e+00 1.426245259323e+00 1.439033763273e+00 1.451989330107e+00 1.465104390021e+00 1.478309418537e+00 1.491576699166e+00 1.504869169320e+00 1.518123905249e+00 1.531328276715e+00 1.544413859501e+00 1.557355711285e+00 1.570113220328e+00 1.582630031864e+00 1.594895191744e+00 1.606845109475e+00 1.618458901468e+00 1.629704156787e+00 1.640531938709e+00 1.650937222202e+00 1.660865295671e+00 1.670305521236e+00 1.679235619961e+00 1.687615871099e+00 1.695454482089e+00 1.702707302736e+00 1.709377831173e+00 1.715455740316e+00 1.720915567391e+00 1.725779395048e+00 1.730018004768e+00 1.733649783568e+00 1.736679886698e+00 1.739097731894e+00 1.740945236957e+00 1.742203451005e+00 1.742910683697e+00 1.743088550070e+00 1.742738701710e+00 1.741924137295e+00 1.740639841889e+00 1.738937348585e+00 1.736858710662e+00 1.734414836117e+00 1.731683386571e+00 1.728675944423e+00 1.725451094261e+00 1.722061404498e+00 1.718531391989e+00 1.714943380570e+00 1.711315573685e+00 1.707709977096e+00 1.704186863643e+00 1.700765678042e+00 1.697528535504e+00 1.694491562647e+00 1.691710981416e+00 1.689234482167e+00 1.687074806668e+00 1.685300965696e+00 1.683912466054e+00 1.682950561068e+00 1.682442426867e+00 1.682381463103e+00 1.682813361160e+00 1.683713219341e+00 1.685101654522e+00 1.686979980166e+00 1.689312452761e+00 1.692125586329e+00 1.695369312707e+00 1.699034460211e+00 1.703109908920e+00 1.707531424466e+00 1.712308541050e+00 1.717373422422e+00 1.722701383049e+00 1.728265763878e+00 1.733994061647e+00 1.739884442900e+00 1.745866069325e+00 1.751905685324e+00 1.757976757891e+00 1.764006750236e+00 1.769994184983e+00 1.775874866310e+00 1.781616383780e+00 1.787203533029e+00 1.792570062450e+00 1.797718640427e+00 1.802602424668e+00 1.807195707178e+00 1.811494332618e+00 1.815444922579e+00 1.819060804578e+00 1.822303817738e+00 1.825163052493e+00 1.827641211196e+00 1.829698046337e+00 1.831355442092e+00 1.832586159109e+00 1.833386525703e+00 1.833767655188e+00 1.833699486881e+00 1.833209755878e+00 1.832279481245e+00 1.830912093245e+00 1.829126457147e+00 1.826899932331e+00 1.824269016935e+00 1.821222584283e+00 1.817775822311e+00 1.813958515529e+00 1.809757808257e+00 1.805224481246e+00 1.800362452354e+00 1.795200475386e+00 1.789788451113e+00 1.784131233434e+00 1.778302392782e+00 1.772325581804e+00 1.766253651749e+00 1.760161465422e+00 1.754072112025e+00 1.748087400473e+00 1.742253100084e+00 1.736640905552e+00 1.731346080271e+00 1.726410487776e+00 1.721943727620e+00 1.717999026660e+00 1.714653966237e+00 1.711995426583e+00 1.710052894567e+00 1.708922255426e+00 1.708623517968e+00 1.709201610321e+00 1.710701387329e+00 1.713098902749e+00 1.716433795245e+00 1.720664012982e+00 1.725762320979e+00 1.731702819384e+00 1.738388369645e+00 1.745784088577e+00 1.753775176417e+00 1.762263606411e+00 1.771162795390e+00 1.780317949148e+00 1.789636792915e+00 1.798974072399e+00 1.808194416384e+00 1.817192539045e+00 1.825802712601e+00 1.833939239752e+00 1.841464392735e+00 1.848266807894e+00 1.854275264686e+00 1.859368963633e+00 1.863511878844e+00 1.866625351071e+00 1.868669152246e+00 1.869642116774e+00 1.869498394511e+00 1.868287664046e+00 1.866016546562e+00 1.862722976120e+00 1.858498855894e+00 1.853378892367e+00 1.847491261087e+00 1.840922335248e+00 1.833780693497e+00 1.826221459915e+00 1.818335943846e+00 1.810300004308e+00 1.802233847069e+00 1.794270923277e+00 1.786580323557e+00 1.779249341878e+00 1.772439869210e+00 1.766248497128e+00 1.760767034535e+00 1.756113666012e+00 1.752309624690e+00 1.749453303271e+00 1.747552139255e+00 1.746617058780e+00 1.746676152885e+00 1.747656953804e+00 1.749567683689e+00 1.752325659196e+00 1.755852376383e+00 1.760101879741e+00 1.764919593137e+00 1.770249542551e+00 1.775945740496e+00 1.781874799643e+00 1.787952116051e+00 1.793977590525e+00 1.799869667505e+00 1.805465233378e+00 1.810611025368e+00 1.815224940901e+00 1.819105388512e+00 1.822186014721e+00 1.824331917798e+00 1.825405645002e+00 1.825386786497e+00 1.824117662333e+00 1.821599289921e+00 1.817782419061e+00 1.812613137481e+00 1.806178256079e+00 1.798437183825e+00 1.789506165996e+00 1.779483277583e+00 1.768442733496e+00 1.756626914423e+00 1.744137210346e+00 1.731231757031e+00 1.718150611502e+00 1.705080497432e+00 1.692369784823e+00 1.680198774541e+00 1.668864333850e+00 1.658629648165e+00 1.649637384841e+00 1.642173602968e+00 1.636300262183e+00 1.632145387598e+00 1.629787227771e+00 1.629127005028e+00 1.630198982456e+00 1.632799262045e+00 1.636776890931e+00 1.641960816897e+00 1.647999166285e+00 1.654721968734e+00 1.661756763606e+00 1.668810522832e+00 1.675636951612e+00 1.681840660206e+00 1.687247337776e+00 1.691542116410e+00 1.694493763061e+00 1.695987425533e+00 1.695762441329e+00 1.693807851991e+00 1.690014225811e+00 1.684337185655e+00 1.676902250529e+00 1.667679813249e+00 1.656894476214e+00 1.644707451616e+00 1.631306436793e+00 1.617072980020e+00 1.602219353836e+00 1.587163103164e+00 1.572271382824e+00 1.557857781962e+00 1.544382908828e+00 1.532083181775e+00 1.521294791700e+00 1.512242253748e+00 1.504986639035e+00 1.499662075671e+00 1.496119733288e+00 1.494231966579e+00 1.493766839798e+00 1.494324098252e+00 1.495605818556e+00 1.497122960409e+00 1.498480482400e+00 1.499299936687e+00 1.499155984311e+00 1.497835905730e+00 1.495063877490e+00 1.490738078224e+00 1.484865131252e+00 1.477452321168e+00 1.468735991367e+00 1.458905015673e+00 1.448275493902e+00 1.437218825560e+00 1.426032276562e+00 1.415131252093e+00 1.404779516363e+00 1.395245786819e+00 1.386740679198e+00 1.379308888772e+00 1.373028943208e+00 1.367789350426e+00 1.363466384828e+00 1.359907915989e+00 1.356843839304e+00 1.354114167736e+00 1.351466668205e+00 1.348724746932e+00 1.345784367301e+00 1.342500268471e+00 1.338904589310e+00 1.334994034073e+00 1.330856923184e+00 1.326674935379e+00 1.322582325616e+00 1.318850169883e+00 1.315687087785e+00 1.313316800053e+00 1.311967542201e+00 1.311726706156e+00 1.312675854735e+00 1.314724230540e+00 1.317651238342e+00 1.321133005431e+00 1.324636241143e+00 1.327579284071e+00 1.329243078664e+00 1.328887131070e+00 1.325809563575e+00 1.319329984675e+00 1.308978544224e+00 1.294430608805e+00 1.275626519826e+00 1.252825363435e+00 1.226537780608e+00 1.197663837878e+00 1.167339608465e+00 1.136947929612e+00 1.108043555153e+00 1.082121201909e+00 1.060590580265e+00 1.044482670400e+00 1.034379428236e+00 1.030350062277e+00 1.031881032012e+00 1.038090629531e+00 1.047775598776e+00 1.059650171121e+00 1.072476368250e+00 1.085130164509e+00 1.096732103560e+00 1.106566005743e+00 1.114134641740e+00 1.119083422825e+00 1.121155519991e+00 1.120221509291e+00 1.116167563504e+00 1.108992211907e+00 1.098770182539e+00 1.085655559414e+00 1.069981106512e+00 1.052153389251e+00 1.032737279099e+00 1.012387255833e+00 9.923072427990e-01 9.671089743406e-01 9.457552844705e-01 9.342608929638e-01 9.298850980683e-01 9.239326900664e-01 9.103088977320e-01 8.914094687216e-01 8.761839533425e-01 8.717603068857e-01 8.763049532223e-01 8.807858211882e-01 8.776980332780e-01 8.678338226610e-01 8.592757598364e-01 8.593947709316e-01 8.670632470564e-01 8.733047140882e-01 8.695262108262e-01 8.549229703245e-01 8.369777623531e-01 8.246616387222e-01 8.199796995789e-01 8.165343667935e-01 8.069512499236e-01 7.914051712808e-01 7.793563036911e-01 7.822220539531e-01 8.026308310620e-01 8.320594118548e-01 8.597026696562e-01 8.820078257011e-01 9.041146219762e-01 9.329743145661e-01 9.685895977949e-01 1.002223742255e+00 1.023148236462e+00 1.026760909197e+00 1.017293427636e+00 1.003527659963e+00 9.905143750121e-01 9.533505410994e-01 8.280980967702e-01 7.242995712406e-01 7.607969926174e-01 8.543361345187e-01 8.621135876796e-01 7.554603137827e-01 6.422201272042e-01 6.753917680685e-01 7.941994161062e-01 8.350641493621e-01 7.522246469703e-01 6.525110229460e-01 7.132252251887e-01 8.824808935274e-01 9.770755642126e-01 9.228186948279e-01 7.854088143501e-01 7.438133616305e-01 8.623063753888e-01 9.733556625827e-01 9.500495504925e-01 8.075825566343e-01 6.959584309861e-01 7.513872404979e-01 8.550088967085e-01 8.447427698760e-01 7.020043983828e-01 5.773456961112e-01 6.665459747871e-01 8.380071864653e-01 8.937390184225e-01 7.954333136630e-01 6.683223672264e-01 7.240812258927e-01 9.080489733189e-01 1.009408410742e+00 9.473592824156e-01 7.997618258859e-01 7.760201674142e-01 9.356917783480e-01 1.074100975122e+00 1.045094704729e+00 8.531755153026e-01 6.716762907425e-01 7.433875091155e-01 9.380203040503e-01 1.007968942060e+00 8.803249845234e-01 6.563148553394e-01 6.345106790928e-01 8.694038187611e-01 1.050207367278e+00 1.018492455171e+00 7.857739075755e-01 5.813274101698e-01 7.678922388239e-01 1.092922959415e+00 1.244988846296e+00 1.124726797906e+00 7.810486871805e-01 5.206126340152e-01 7.958942935151e-01 1.162490629640e+00 1.298352170098e+00 1.130814926236e+00 7.379138755009e-01 4.929206537610e-01 8.239969022518e-01 1.176497035222e+00 1.274622859797e+00 1.087366293576e+00 7.504877901065e-01 6.506228659383e-01 9.285498520478e-01 1.164875084740e+00 1.172172193120e+00 9.735079156124e-01 7.677604328749e-01 8.226577810785e-01 1.021790530811e+00 1.104427560407e+00 9.958052074967e-01 7.941138242133e-01 7.372224882946e-01 8.917866213057e-01 1.029694067527e+00 1.013272996214e+00 8.694211877743e-01 7.657360973563e-01 8.519502492346e-01 1.010077299456e+00 1.072952054388e+00 1.003446683300e+00 8.921710863812e-01 8.908954551319e-01 1.013572189236e+00 1.119083241114e+00 1.107799748230e+00 9.864279657908e-01 8.617791507861e-01 8.658782471220e-01 9.769441803467e-01 1.059360568617e+00 1.038854709013e+00 9.425734627979e-01 8.775582261097e-01 9.280860712551e-01 1.037444976545e+00 1.101246799337e+00 1.085960527817e+00 1.041685022164e+00 1.045181166844e+00 1.099145775395e+00 1.126287526436e+00 1.069362268137e+00 9.566702938005e-01 8.947591012833e-01 9.451630990009e-01 1.017841774272e+00 9.980423028823e-01 8.669839993890e-01 7.355196290298e-01 7.731670921707e-01 9.362162826786e-01 1.047173891848e+00 1.029100897623e+00 9.904965763430e-01
 2.384225992198e-01 2.357984163527e-01 2.338184633176e-01 2.316631069888e-01 2.288614838646e-01 2.260276550623e-01 2.239208070353e-01 2.223122337403e-01 2.203829875048e-01 2.179083542754e-01 2.155446526801e-01 2.139256100894e-01 2.127827925971e-01 2.112886627125e-01 2.092197643843e-01 2.073515076558e-01 2.063751224878e-01 2.058248132805e-01 2.047300553747e-01 2.030783746394e-01 2.018516232337e-01 2.015731721930e-01 2.015456700228e-01 2.008833881363e-01 1.997755020537e-01 1.992162003105e-01 1.995916834481e-01 2.001071205306e-01 1.999196217858e-01 1.993704680139e-01 1.995139827964e-01 2.005623810043e-01 2.015524124107e-01 2.017771715891e-01 2.018214485943e-01 2.027056022465e-01 2.043981267891e-01 2.058691875442e-01 2.065626638839e-01 2.071771455412e-01 2.086918637663e-01 2.109520120152e-01 2.128776426863e-01 2.140011534965e-01 2.151265139252e-01 2.171559082924e-01 2.197839362324e-01 2.219693909815e-01 2.234488610097e-01 2.250942229639e-01 2.276363872173e-01 2.306092544110e-01 2.330283740968e-01 2.348239394267e-01 2.369741574510e-01 2.400986513276e-01 2.435294442523e-01 2.462421458135e-01 2.483175313968e-01 2.508421387604e-01 2.543820546153e-01 2.581707977648e-01 2.611677567904e-01 2.634766470841e-01 2.661827930415e-01 2.698522050834e-01 2.737681820946e-01 2.769466860234e-01 2.794694563752e-01 2.823205570162e-01 2.860053530516e-01 2.898985277926e-01 2.931729078226e-01 2.959365143318e-01 2.990179052816e-01 3.027903009559e-01 3.066926602320e-01 3.100614391529e-01 3.130587742271e-01 3.164153038148e-01 3.203866546142e-01 3.244044586222e-01 3.278910719895e-01 3.310714137703e-01 3.346412786155e-01 3.387996808641e-01 3.429750842272e-01 3.466065570319e-01 3.498969490243e-01 3.535424316848e-01 3.577934342789e-01 3.621089455309e-01 3.658825677834e-01 3.692421227237e-01 3.728616730009e-01 3.770764847408e-01 3.814538878813e-01 3.853696586406e-01 3.887949517296e-01 3.923307737495e-01 3.964226816689e-01 4.007906883581e-01 4.048214289190e-01 4.083466411197e-01 4.118281734153e-01 4.157541415539e-01 4.200375189600e-01 4.241521335985e-01 4.278009707548e-01 4.312712186039e-01 4.350471615102e-01 4.391995116758e-01 4.433337907691e-01 4.471110559830e-01 4.506376823466e-01 4.542975608875e-01 4.582775940061e-01 4.623639506575e-01 4.662295040202e-01 4.698391259490e-01 4.734460173932e-01 4.772570980345e-01 4.812143346540e-01 4.851080792077e-01 4.888203510358e-01 4.924334102323e-01 4.961057789921e-01 4.998986707246e-01 5.037295136045e-01 5.075027722756e-01 5.111824230568e-01 5.147913008194e-01 5.184174494592e-01 5.221344075588e-01 5.259081593893e-01 5.296394529261e-01 5.332532912277e-01 5.367739768999e-01 5.403391975184e-01 5.440443000766e-01 5.477953832540e-01 5.514243430685e-01 5.549088113090e-01 5.583787293113e-01 5.619599438453e-01 5.656363700545e-01 5.692601000296e-01 5.727412986792e-01 5.761681862041e-01 5.796612561622e-01 5.832143257139e-01 5.867533574793e-01 5.902310795719e-01 5.936589580985e-01 5.970848464663e-01 6.005200149634e-01 6.039343650850e-01 6.073491315170e-01 6.107828503532e-01 6.141789820535e-01 6.175013675438e-01 6.207922699735e-01 6.241143547676e-01 6.274814082745e-01 6.308261176386e-01 6.340666795467e-01 6.372458170108e-01 6.404692055154e-01 6.437385399692e-01 6.469662790696e-01 6.501094192008e-01 6.532087550066e-01 6.563287849885e-01 6.594737655945e-01 6.625697119457e-01 6.655919523831e-01 6.686050714150e-01 6.716404815682e-01 6.746466593142e-01 6.775984448584e-01 6.805061638627e-01 6.834161566675e-01 6.863409737619e-01 6.892301085845e-01 6.920490931877e-01 6.948406364087e-01 6.976409053467e-01 7.004319915055e-01 7.031887558386e-01 7.059026059522e-01 7.085871279027e-01 7.112643148646e-01 7.139241072978e-01 7.165456601213e-01 7.191385536588e-01 7.217142111873e-01 7.242650620648e-01 7.267913734547e-01 7.292907188551e-01 7.317588461657e-01 7.342028284692e-01 7.366249079463e-01 7.390174512283e-01 7.413840265490e-01 7.437239010881e-01 7.460317517609e-01 7.483158540199e-01 7.505740465842e-01 7.527975506979e-01 7.549923646867e-01 7.571647214773e-01 7.593066227604e-01 7.614192059852e-01 7.635001596973e-01 7.655513309807e-01 7.675791432280e-01 7.695786855130e-01 7.715381341695e-01 7.734722416486e-01 7.753853684397e-01 7.772655096104e-01 7.791101462678e-01 7.809241105239e-01 7.827106208826e-01 7.844732558677e-01 7.862021193572e-01 7.878885126884e-01 7.895517256606e-01 7.911916620821e-01 7.927918185339e-01 7.943570300094e-01 7.958900491843e-01 7.973933418566e-01 7.988702743254e-01 8.003084136173e-01 8.017080206554e-01 8.030802107451e-01 8.044218150228e-01 8.057237270248e-01 8.069949701699e-01 8.082338681947e-01 8.094365168416e-01 8.106098519356e-01 8.117428941256e-01 8.128428013303e-01 8.139152386779e-01 8.149481759412e-01 8.159457680695e-01 8.169147736986e-01 8.178453642699e-01 8.187413454937e-01 8.196049715207e-01 8.204285289938e-01 8.212223872377e-01 8.219837066660e-01 8.227031407009e-01 8.233909893713e-01 8.240427375325e-01 8.246564127031e-01 8.252410604859e-01 8.257861131997e-01 8.262915079618e-01 8.267661497612e-01 8.272043196489e-01 8.276028102830e-01 8.279699722741e-01 8.282967470573e-01 8.285876844251e-01 8.288464721086e-01 8.290651215977e-01 8.292463857761e-01 8.293958036308e-01 8.295027101488e-01 8.295767672998e-01 8.296153664852e-01 8.296138975111e-01 8.295792337134e-01 8.295081981661e-01 8.293961343320e-01 8.292523993074e-01 8.290701083736e-01 8.288502143888e-01 8.285977400359e-01 8.283060673684e-01 8.279762674256e-01 8.276118440758e-01 8.272098240702e-01 8.267733982736e-01 8.263005645726e-01 8.257882958926e-01 8.252410829090e-01 8.246594821410e-01 8.240385964353e-01 8.233849802694e-01 8.226949235445e-01 8.219666077876e-01 8.212051820759e-01 8.204066044685e-01 8.195714059741e-01 8.187044902879e-01 8.178000314263e-01 8.168588807333e-01 8.158851539230e-01 8.148749343343e-01 8.138314426028e-01 8.127535932165e-01 8.116391235392e-01 8.104922944949e-01 8.093125066292e-01 8.080965014806e-01 8.068493079894e-01 8.055687550445e-01 8.042542496373e-01 8.029089599514e-01 8.015310934374e-01 8.001189108338e-01 7.986776857268e-01 7.972016873303e-01 7.956951399773e-01 7.941618145548e-01 7.925933045697e-01 7.909965590709e-01 7.893679177873e-01 7.877086596266e-01 7.860240815237e-01 7.843103009944e-01 7.825675145867e-01 7.807997085844e-01 7.790007447186e-01 7.771755234423e-01 7.753270309938e-01 7.734510684542e-01 7.715531722882e-01 7.696307259309e-01 7.676786314179e-01 7.657061401878e-01 7.637094356248e-01 7.616907240660e-01 7.596540860859e-01 7.575919762332e-01 7.555091508383e-01 7.534052530810e-01 7.512779146830e-01 7.491379479383e-01 7.469813742527e-01 7.448037865999e-01 7.426123427476e-01 7.403978404217e-01 7.381710280982e-01 7.359374532623e-01 7.336874746173e-01 7.314285147161e-01 7.291560506056e-01 7.268676211853e-01 7.245769214027e-01 7.222761947230e-01 7.199718629983e-01 7.176644545028e-01 7.153424400605e-01 7.130191945771e-01 7.106944970595e-01 7.083660536653e-01 7.060437467887e-01 7.037151588031e-01 7.013864890800e-01 6.990638889753e-01 6.967397073685e-01 6.944274290497e-01 6.921205401199e-01 6.898165754211e-01 6.875247754319e-01 6.852384857466e-01 6.829678093402e-01 6.807140052089e-01 6.784681501852e-01 6.762428813812e-01 6.740294527457e-01 6.718342679055e-01 6.696689852917e-01 6.675188706231e-01 6.653955095344e-01 6.632961108359e-01 6.612155940397e-01 6.591759025309e-01 6.571612480393e-01 6.551800505650e-01 6.532340614280e-01 6.513148172184e-01 6.494418343989e-01 6.476063380582e-01 6.458090182366e-01 6.440598599743e-01 6.423454250879e-01 6.406826983412e-01 6.390697021472e-01 6.374993482979e-01 6.359897165111e-01 6.345237757347e-01 6.331151495117e-01 6.317697327336e-01 6.304728998766e-01 6.292440741375e-01 6.280707434430e-01 6.269617962680e-01 6.259269154683e-01 6.249500286679e-01 6.240477565221e-01 6.232137027972e-01 6.224471313006e-01 6.217660136273e-01 6.211507831975e-01 6.206186351658e-01 6.201638781534e-01 6.197808820121e-01 6.194926588224e-01 6.192811207889e-01 6.191533055202e-01 6.191153892791e-01 6.191544973521e-01 6.192913790278e-01 6.195132262433e-01 6.198244155874e-01 6.202331165251e-01 6.207227642919e-01 6.213133787955e-01 6.219944431468e-01 6.227664874927e-01 6.236435923428e-01 6.246055849758e-01 6.256708683564e-01 6.268295319865e-01 6.280807918054e-01 6.294399652315e-01 6.308872630045e-01 6.324357748330e-01 6.340838125351e-01 6.358208403565e-01 6.376675241272e-01 6.396030332364e-01 6.416391509269e-01 6.437754536002e-01 6.459967875251e-01 6.483272175689e-01 6.507444069159e-01 6.532575374913e-01 6.558722279874e-01 6.585662902008e-01 6.613662510150e-01 6.642499383300e-01 6.672240959046e-01 6.702975842658e-01 6.734456131080e-01 6.766908497915e-01 6.800189691578e-01 6.834287499537e-01 6.869325636144e-01 6.905076589088e-01 6.941691299308e-01 6.979119587710e-01 7.017259177116e-01 7.056283217093e-01 7.095941887443e-01 7.136390289230e-01 7.177575888052e-01 7.219409154816e-01 7.262033514775e-01 7.305225086082e-01 7.349098130703e-01 7.393664206613e-01 7.438754631078e-01 7.484569462851e-01 7.530876997803e-01 7.577766212246e-01 7.625257307715e-01 7.673199434070e-01 7.721757958119e-01 7.770727041942e-01 7.820170198311e-01 7.870161199753e-01 7.920482531008e-01 7.971337431243e-01 8.022516811706e-01 8.074050859543e-01 8.126076928909e-01 8.178320286312e-01 8.230996381241e-01 8.283943879596e-01 8.337108160883e-01 8.390705141898e-01 8.444412738928e-01 8.498434073231e-01 8.552682019280e-01 8.607018051735e-01 8.661738281626e-01 8.716450104770e-01 8.771369495882e-01 8.826462200338e-01 8.881519920907e-01 8.936890449677e-01 8.992147040033e-01 9.047537397162e-01 9.103015101705e-01 9.158355097313e-01 9.213934771055e-01 9.269301700000e-01 9.324707495602e-01 9.380144456208e-01 9.435328223554e-01 9.490682381616e-01 9.545734604705e-01 9.600736598612e-01 9.655709298409e-01 9.710320123522e-01 9.765026508541e-01 9.819345078512e-01 9.873537305159e-01 9.927619134867e-01 9.981255550663e-01 1.003490533093e+00 1.008809120461e+00 1.014107517927e+00 1.019387465168e+00 1.024615075510e+00 1.029835078952e+00 1.035001012557e+00 1.040139959695e+00 1.045253640275e+00 1.050305737937e+00 1.055344304784e+00 1.060323670549e+00 1.065265296939e+00 1.070174179779e+00 1.075017400817e+00 1.079835122508e+00 1.084591767125e+00 1.089302965361e+00 1.093971105611e+00 1.098571893314e+00 1.103137012117e+00 1.107638244340e+00 1.112081468441e+00 1.116479677363e+00 1.120804311053e+00 1.125082767417e+00 1.129296720484e+00 1.133443220137e+00 1.137539931153e+00 1.141559687473e+00 1.145523133499e+00 1.149419869521e+00 1.153241941463e+00 1.157008060265e+00 1.160694179036e+00 1.164315075371e+00 1.167869443178e+00 1.171339108475e+00 1.174751324615e+00 1.178078523472e+00 1.181333197402e+00 1.184520886509e+00 1.187616809358e+00 1.190650812800e+00 1.193598441595e+00 1.196464886029e+00 1.199264141581e+00 1.201965685445e+00 1.204603279598e+00 1.207151247554e+00 1.209613761094e+00 1.212007754822e+00 1.214300017996e+00 1.216524685631e+00 1.218659272663e+00 1.220703789885e+00 1.222678386664e+00 1.224549536257e+00 1.226348623123e+00 1.228060515010e+00 1.229676465317e+00 1.231223386122e+00 1.232666832886e+00 1.234034381570e+00 1.235317199719e+00 1.236500163148e+00 1.237615718021e+00 1.238627972533e+00 1.239562327191e+00 1.240416469531e+00 1.241166519857e+00 1.241853314554e+00 1.242436987088e+00 1.242941550663e+00 1.243371957278e+00 1.243696582381e+00 1.243961415882e+00 1.244126781297e+00 1.244211191482e+00 1.244228348268e+00 1.244142051811e+00 1.243998258799e+00 1.243760725750e+00 1.243443407842e+00 1.243066088464e+00 1.242586123796e+00 1.242056209566e+00 1.241438415677e+00 1.240744358236e+00 1.239997771733e+00 1.239154515384e+00 1.238264883376e+00 1.237299013013e+00 1.236259113580e+00 1.235177703118e+00 1.234006562572e+00 1.232796311319e+00 1.231521404467e+00 1.230176961516e+00 1.228802830116e+00 1.227348600543e+00 1.225862691709e+00 1.224326751440e+00 1.222728883582e+00 1.221114031227e+00 1.219430495951e+00 1.217724789595e+00 1.215983122508e+00 1.214191826017e+00 1.212395901721e+00 1.210545865677e+00 1.208686022485e+00 1.206806794030e+00 1.204888144329e+00 1.202982473344e+00 1.201037583569e+00 1.199095688413e+00 1.197152903845e+00 1.195186269270e+00 1.193247106171e+00 1.191288741295e+00 1.189346476987e+00 1.187422922066e+00 1.185493743402e+00 1.183607018048e+00 1.181722050458e+00 1.179869220356e+00 1.178054671274e+00 1.176251019587e+00 1.174510307296e+00 1.172790488300e+00 1.171121054493e+00 1.169508785434e+00 1.167928952641e+00 1.166427624556e+00 1.164968828460e+00 1.163577802220e+00 1.162264227078e+00 1.161001986473e+00 1.159836038303e+00 1.158734565566e+00 1.157716621169e+00 1.156794265904e+00 1.155943999284e+00 1.155205058044e+00 1.154550315713e+00 1.153995785782e+00 1.153552855264e+00 1.153199178895e+00 1.152970984154e+00 1.152844006193e+00 1.152832171873e+00 1.152945075426e+00 1.153162604791e+00 1.153515716075e+00 1.153985075308e+00 1.154579825076e+00 1.155309538652e+00 1.156155299538e+00 1.157145046799e+00 1.158257972942e+00 1.159504792116e+00 1.160892095447e+00 1.162403701460e+00 1.164062418389e+00 1.165846330835e+00 1.167769669384e+00 1.169831968070e+00 1.172020704404e+00 1.174356121266e+00 1.176814107749e+00 1.179411708312e+00 1.182140873103e+00 1.184994231905e+00 1.187986683243e+00 1.191097657954e+00 1.194338311343e+00 1.197702992246e+00 1.201180867464e+00 1.204788807305e+00 1.208500871062e+00 1.212332461840e+00 1.216272325055e+00 1.220312857129e+00 1.224467420562e+00 1.228706798889e+00 1.233053050619e+00 1.237486797405e+00 1.242002643602e+00 1.246614188710e+00 1.251289213777e+00 1.256051081659e+00 1.260877620884e+00 1.265765487559e+00 1.270725994541e+00 1.275726868563e+00 1.280791655134e+00 1.285896699902e+00 1.291037563749e+00 1.296226923210e+00 1.301430084441e+00 1.306672729049e+00 1.311929948261e+00 1.317196249893e+00 1.322486837470e+00 1.327762556723e+00 1.333052678340e+00 1.338330818311e+00 1.343588224071e+00 1.348846079501e+00 1.354062137004e+00 1.359264875126e+00 1.364428631567e+00 1.369547151840e+00 1.374639317774e+00 1.379662658155e+00 1.384646229625e+00 1.389566120314e+00 1.394414338649e+00 1.399209309089e+00 1.403912483419e+00 1.408548839184e+00 1.413099675168e+00 1.417552922893e+00 1.421930465315e+00 1.426190962907e+00 1.430363551501e+00 1.434426387107e+00 1.438371163572e+00 1.442215272875e+00 1.445924638449e+00 1.449522267041e+00 1.452992208568e+00 1.456325035757e+00 1.459537663208e+00 1.462597295171e+00 1.465526816795e+00 1.468311712433e+00 1.470941277061e+00 1.473436615549e+00 1.475762631083e+00 1.477946480808e+00 1.479969226219e+00 1.481826298959e+00 1.483534962729e+00 1.485064598165e+00 1.486439558422e+00 1.487644210628e+00 1.488673395939e+00 1.489546580734e+00 1.490231888634e+00 1.490758020221e+00 1.491107882131e+00 1.491277740705e+00 1.491287336414e+00 1.491106873144e+00 1.490764625995e+00 1.490243042031e+00 1.489543141125e+00 1.488683841050e+00 1.487635017348e+00 1.486426673056e+00 1.485045245176e+00 1.483488156641e+00 1.481778763975e+00 1.479885222342e+00 1.477841482285e+00 1.475631601611e+00 1.473253131676e+00 1.470736822582e+00 1.468044115723e+00 1.465216501889e+00 1.462236631912e+00 1.459101944283e+00 1.455845042423e+00 1.452429085864e+00 1.448892857508e+00 1.445224752704e+00 1.441420488646e+00 1.437513812637e+00 1.433470197519e+00 1.429328665691e+00 1.425077943430e+00 1.420716133656e+00 1.416275421279e+00 1.411725234415e+00 1.407101505116e+00 1.402398571190e+00 1.397610175836e+00 1.392773963961e+00 1.387858154363e+00 1.382897756337e+00 1.377890795092e+00 1.372830569896e+00 1.367754018069e+00 1.362632536238e+00 1.357499575657e+00 1.352353660004e+00 1.347189181183e+00 1.342042658919e+00 1.336888344856e+00 1.331756763810e+00 1.326650027291e+00 1.321561254807e+00 1.316523763664e+00 1.311518494545e+00 1.306569700484e+00 1.301680634689e+00 1.296848873929e+00 1.292102558181e+00 1.287422243924e+00 1.282837606287e+00 1.278344723897e+00 1.273944775504e+00 1.269663279885e+00 1.265481127479e+00 1.261425794837e+00 1.257492465981e+00 1.253684457763e+00 1.250022161884e+00 1.246488111870e+00 1.243110223482e+00 1.239878812105e+00 1.236797901945e+00 1.233886670227e+00 1.231124347755e+00 1.228538979723e+00 1.226118619923e+00 1.223866641961e+00 1.221800878974e+00 1.219897174467e+00 1.218184175810e+00 1.216646609861e+00 1.215285912033e+00 1.214121575218e+00 1.213122064301e+00 1.212318927777e+00 1.211691165089e+00 1.211241661453e+00 1.210985659277e+00 1.210891266603e+00 1.210991218478e+00 1.211258612365e+00 1.211693339367e+00 1.212314734890e+00 1.213083686270e+00 1.214029847910e+00 1.215131916266e+00 1.216382980033e+00 1.217801579662e+00 1.219349863929e+00 1.221053641355e+00 1.222890915214e+00 1.224853074553e+00 1.226955924977e+00 1.229162202397e+00 1.231495111363e+00 1.233931952480e+00 1.236466000848e+00 1.239107086986e+00 1.241822229761e+00 1.244629529184e+00 1.247508296869e+00 1.250449498713e+00 1.253459873214e+00 1.256510232787e+00 1.259616554986e+00 1.262753924083e+00 1.265919004898e+00 1.269114242542e+00 1.272309496231e+00 1.275522659400e+00 1.278726453123e+00 1.281919273973e+00 1.285101203716e+00 1.288243111281e+00 1.291363389661e+00 1.294430289520e+00 1.297449584634e+00 1.300414953894e+00 1.303300179608e+00 1.306126092301e+00 1.308856593946e+00 1.311499709615e+00 1.314052596018e+00 1.316484652672e+00 1.318819771769e+00 1.321024060869e+00 1.323103304809e+00 1.325057877990e+00 1.326855425559e+00 1.328527150751e+00 1.330035347366e+00 1.331387584939e+00 1.332590368633e+00 1.333607328862e+00 1.334476341965e+00 1.335157993570e+00 1.335665448184e+00 1.336007346984e+00 1.336147134371e+00 1.336128757084e+00 1.335918012696e+00 1.335524795424e+00 1.334967234084e+00 1.334211035019e+00 1.333300196249e+00 1.332209781799e+00 1.330951066271e+00 1.329548919173e+00 1.327973606408e+00 1.326272689284e+00 1.324428508975e+00 1.322456545234e+00 1.320385958773e+00 1.318195801498e+00 1.315935445997e+00 1.313596710367e+00 1.311198642965e+00 1.308779226945e+00 1.306323812719e+00 1.303885585944e+00 1.301462588990e+00 1.299083297261e+00 1.296785268836e+00 1.294564871841e+00 1.292478204680e+00 1.290528214673e+00 1.288749528796e+00 1.287181475496e+00 1.285825603431e+00 1.284739810183e+00 1.283930875451e+00 1.283431047220e+00 1.283281548377e+00 1.283484031170e+00 1.284095367930e+00 1.285114009080e+00 1.286577031703e+00 1.288513931852e+00 1.290921077838e+00 1.293849224857e+00 1.297288873524e+00 1.301263433876e+00 1.305795420988e+00 1.310867546096e+00 1.316516008793e+00 1.322719666485e+00 1.329487247227e+00 1.336824661179e+00 1.344699057597e+00 1.353134567919e+00 1.362089465340e+00 1.371557414267e+00 1.381530455754e+00 1.391958288172e+00 1.402849905864e+00 1.414149224470e+00 1.425837302272e+00 1.437889371824e+00 1.450248908827e+00 1.462908333165e+00 1.475803249907e+00 1.488906919924e+00 1.502184146138e+00 1.515571234041e+00 1.529057890140e+00 1.542570818381e+00 1.556083863873e+00 1.569556558297e+00 1.582927183148e+00 1.596181752629e+00 1.609251398602e+00 1.622109258157e+00 1.634720817125e+00 1.647023626665e+00 1.659010977969e+00 1.670622312750e+00 1.681835525126e+00 1.692622128123e+00 1.702932403237e+00 1.712768236586e+00 1.722073406456e+00 1.730841917371e+00 1.739055501989e+00 1.746674846195e+00 1.753716435301e+00 1.760137923472e+00 1.765944764223e+00 1.771136035309e+00 1.775685852436e+00 1.779624641791e+00 1.782928782071e+00 1.785617364628e+00 1.787705688422e+00 1.789184835837e+00 1.790102276531e+00 1.790450625963e+00 1.790264377793e+00 1.789579458944e+00 1.788396138566e+00 1.786784340733e+00 1.784748056993e+00 1.782337027743e+00 1.779603597425e+00 1.776559032644e+00 1.773285533629e+00 1.769799024548e+00 1.766157895539e+00 1.762422755531e+00 1.758613007658e+00 1.754813166195e+00 1.751046696082e+00 1.747368263530e+00 1.743839867710e+00 1.740476789542e+00 1.737358626308e+00 1.734499730971e+00 1.731947070767e+00 1.729750004357e+00 1.727907048809e+00 1.726486021913e+00 1.725478120014e+00 1.724914139439e+00 1.724818355754e+00 1.725169284077e+00 1.726010177829e+00 1.727308745042e+00 1.729070346294e+00 1.731297068992e+00 1.733941656037e+00 1.737023009455e+00 1.740490136020e+00 1.744323127504e+00 1.748508284518e+00 1.752980273668e+00 1.757738850333e+00 1.762724655062e+00 1.767901306339e+00 1.773249562991e+00 1.778694974087e+00 1.784234546833e+00 1.789803535588e+00 1.795365465730e+00 1.800903300554e+00 1.806345759088e+00 1.811692736232e+00 1.816888319303e+00 1.821900770771e+00 1.826722447258e+00 1.831288747773e+00 1.835609787470e+00 1.839641201838e+00 1.843360087276e+00 1.846766990706e+00 1.849811897580e+00 1.852509765735e+00 1.854828116194e+00 1.856752216213e+00 1.858292359297e+00 1.859405759354e+00 1.860116869630e+00 1.860398541694e+00 1.860244275227e+00 1.859672259048e+00 1.858644382158e+00 1.857194773994e+00 1.855303236948e+00 1.852969599683e+00 1.850222263027e+00 1.847032833161e+00 1.843444378194e+00 1.839451096890e+00 1.835065311991e+00 1.830329119620e+00 1.825233465181e+00 1.819837060386e+00 1.814155641323e+00 1.808223334428e+00 1.802105839933e+00 1.795817104615e+00 1.789445019196e+00 1.783026774645e+00 1.776626766727e+00 1.770335631746e+00 1.764189580617e+00 1.758300061235e+00 1.752729450262e+00 1.747550376202e+00 1.742873368107e+00 1.738735937588e+00 1.735250951287e+00 1.732473341513e+00 1.730464680086e+00 1.729306576354e+00 1.729010554138e+00 1.729647981998e+00 1.731224287919e+00 1.733743745080e+00 1.737228078972e+00 1.741618430072e+00 1.746911103799e+00 1.753035467440e+00 1.759918295158e+00 1.767505117782e+00 1.775657539114e+00 1.784308970098e+00 1.793320661000e+00 1.802563145202e+00 1.811935594356e+00 1.821263614437e+00 1.830449288654e+00 1.839340458160e+00 1.847802106462e+00 1.855743925072e+00 1.863005439371e+00 1.869519725216e+00 1.875177570509e+00 1.879888559788e+00 1.883618076864e+00 1.886275863555e+00 1.887861192780e+00 1.888342946892e+00 1.887709685133e+00 1.886013350783e+00 1.883243295914e+00 1.879489612982e+00 1.874803343337e+00 1.869255481843e+00 1.862973098248e+00 1.856024331164e+00 1.848560574281e+00 1.840694254752e+00 1.832546308493e+00 1.824287349569e+00 1.816010575797e+00 1.807888755302e+00 1.800044425107e+00 1.792585468656e+00 1.785671111926e+00 1.779360672460e+00 1.773788598276e+00 1.769017766250e+00 1.765099057359e+00 1.762124124797e+00 1.760067333770e+00 1.758985486674e+00 1.758858372292e+00 1.759642656759e+00 1.761347556808e+00 1.763857205147e+00 1.767147981598e+00 1.771117116056e+00 1.775647926910e+00 1.780684122961e+00 1.786041912290e+00 1.791645082418e+00 1.797346553820e+00 1.802977299364e+00 1.808457934511e+00 1.813574238431e+00 1.818231316520e+00 1.822281213134e+00 1.825549275696e+00 1.827979750245e+00 1.829374582317e+00 1.829678363240e+00 1.828799784689e+00 1.826615637129e+00 1.823157490415e+00 1.818318436122e+00 1.812137952746e+00 1.804659077630e+00 1.795873935161e+00 1.785958438682e+00 1.774958444188e+00 1.763056112155e+00 1.750459230902e+00 1.737299920640e+00 1.723908211485e+00 1.710455488990e+00 1.697227567601e+00 1.684533285186e+00 1.672545344844e+00 1.661616473371e+00 1.651904926895e+00 1.643618905843e+00 1.636966691449e+00 1.631963924806e+00 1.628765775863e+00 1.627308052567e+00 1.627533677108e+00 1.629393109647e+00 1.632618158885e+00 1.637100347248e+00 1.642535422694e+00 1.648635437406e+00 1.655182978753e+00 1.661761623610e+00 1.668162734645e+00 1.674044438179e+00 1.679094677956e+00 1.683141472685e+00 1.685840835193e+00 1.687077717439e+00 1.686669143761e+00 1.684447511343e+00 1.680438674106e+00 1.674506796583e+00 1.666752196420e+00 1.657247533467e+00 1.646058090286e+00 1.633477871148e+00 1.619641338846e+00 1.604882957745e+00 1.589549640564e+00 1.573914311218e+00 1.558461420857e+00 1.543485868092e+00 1.529389188081e+00 1.516539141120e+00 1.505139231371e+00 1.495502592193e+00 1.487682632816e+00 1.481731146481e+00 1.477614649416e+00 1.475083480790e+00 1.473963526588e+00 1.473861483966e+00 1.474403443291e+00 1.475216242084e+00 1.475821392687e+00 1.475907942223e+00 1.475094317689e+00 1.473125659312e+00 1.469855347518e+00 1.465137679482e+00 1.459047422896e+00 1.451645425072e+00 1.443118433230e+00 1.433759722775e+00 1.423812618085e+00 1.413667917447e+00 1.403619689735e+00 1.393980172694e+00 1.385045613514e+00 1.376956821500e+00 1.369895540367e+00 1.363860056399e+00 1.358808386932e+00 1.354667031952e+00 1.351197381296e+00 1.348251591448e+00 1.345570096908e+00 1.342918975078e+00 1.340134992019e+00 1.336987236653e+00 1.333407888113e+00 1.329303467040e+00 1.324659817435e+00 1.319575838129e+00 1.314116324817e+00 1.308508903062e+00 1.302959970087e+00 1.297715403044e+00 1.293093631115e+00 1.289308998420e+00 1.286620542091e+00 1.285155533631e+00 1.284938769552e+00 1.285896285565e+00 1.287729453673e+00 1.290052711244e+00 1.292282567594e+00 1.293732024317e+00 1.293671262651e+00 1.291298102743e+00 1.285931240166e+00 1.276955357056e+00 1.263951749300e+00 1.246777221960e+00 1.225512811241e+00 1.200624794096e+00 1.172864954058e+00 1.143301980091e+00 1.113302491812e+00 1.084353301118e+00 1.058047744219e+00 1.035835836361e+00 1.018885437062e+00 1.007957176529e+00 1.003220755603e+00 1.004347088751e+00 1.010499414075e+00 1.020528473207e+00 1.033140298440e+00 1.047005612500e+00 1.060956514556e+00 1.073951616457e+00 1.085169588029e+00 1.093974371311e+00 1.099851473131e+00 1.102455274805e+00 1.101493247402e+00 1.096798392535e+00 1.088308028011e+00 1.076049125274e+00 1.060253981433e+00 1.041273189199e+00 1.019667599843e+00 9.961738580224e-01 9.732175588801e-01 9.447857716422e-01 9.197969567538e-01 9.044488238095e-01 8.963660492072e-01 8.871701163895e-01 8.709328536764e-01 8.501318218377e-01 8.338076559981e-01 8.291574732241e-01 8.343176971944e-01 8.402749855497e-01 8.397544996265e-01 8.338983400389e-01 8.309394994031e-01 8.378915865215e-01 8.529636310601e-01 8.668172931836e-01 8.710020168159e-01 8.648932468127e-01 8.555545792118e-01 8.507696931623e-01 8.512267117841e-01 8.498690629467e-01 8.392305383542e-01 8.193127792216e-01 7.991658813559e-01 7.903139421566e-01 7.967447282924e-01 8.119477879958e-01 8.267409084847e-01 8.387575480111e-01 8.542314505561e-01 8.808728501740e-01 9.185766858004e-01 9.578227302528e-01 9.872870253239e-01 1.002258504676e+00 1.006818290093e+00 1.008686519977e+00 1.010534926514e+00 9.745034482814e-01 8.463371348200e-01 7.601806159537e-01 8.136980808433e-01 9.030106181629e-01 8.959681509143e-01 7.789859934879e-01 6.675262188548e-01 6.980195435938e-01 7.955776442015e-01 8.074431344512e-01 7.038521126444e-01 6.133824560179e-01 7.054821325129e-01 8.798134171142e-01 9.557918624221e-01 8.808854951932e-01 7.458617685123e-01 7.420250377434e-01 8.881907895753e-01 9.980596474504e-01 9.661362506740e-01 8.314729594693e-01 7.523762121889e-01 8.245475159867e-01 9.121986702627e-01 8.770646781467e-01 7.235833847539e-01 6.158496718961e-01 7.113264173243e-01 8.561359426194e-01 8.731306626300e-01 7.451243504442e-01 6.260437669152e-01 7.201463090068e-01 9.077977950850e-01 9.831477772478e-01 8.963158362859e-01 7.633868150548e-01 8.015995018174e-01 9.891766486520e-01 1.105978758857e+00 1.039970421939e+00 8.358544483227e-01 7.106893037393e-01 8.430226007563e-01 1.025185238202e+00 1.047322132270e+00 8.752938894968e-01 6.554789221165e-01 6.917248740724e-01 9.254762465369e-01 1.055055700712e+00 9.636329822261e-01 7.127700775421e-01 6.118701478250e-01 8.778993850624e-01 1.159640595002e+00 1.223372149986e+00 1.018636766248e+00 6.614877448699e-01 5.981270287068e-01 9.704441988210e-01 1.275609648350e+00 1.307893590776e+00 1.043561917745e+00 6.222320268303e-01 5.617214077373e-01 9.635290966284e-01 1.254140704382e+00 1.259265898527e+00 9.946489838434e-01 6.642957959708e-01 7.132799846648e-01 1.034572910099e+00 1.220165197888e+00 1.154357091208e+00 9.102703015631e-01 7.502258013075e-01 8.968033282810e-01 1.108782385908e+00 1.153297526030e+00 1.000101531669e+00 7.906619169861e-01 7.794676011924e-01 9.535227350993e-01 1.063759366828e+00 1.002265751493e+00 8.314162986843e-01 7.557090718910e-01 8.861412525019e-01 1.041304813217e+00 1.065487949125e+00 9.531122991406e-01 8.365855000180e-01 8.854411927151e-01 1.051386987191e+00 1.160894411693e+00 1.131251252082e+00 9.954180567063e-01 8.807285657728e-01 9.052372915298e-01 1.012981457705e+00 1.072062930017e+00 1.030093372746e+00 9.324984783696e-01 8.832435189410e-01 9.328910418407e-01 1.011382392425e+00 1.038291012461e+00 1.010574150278e+00 9.955000033754e-01 1.047986542031e+00 1.127502716394e+00 1.148778996158e+00 1.075877772386e+00 9.611908106044e-01 9.183398012201e-01 9.845618499089e-01 1.054279658232e+00 1.023095934586e+00 8.832249768809e-01 7.409562362564e-01 7.474744832602e-01 8.698232340622e-01 9.529425080985e-01 9.356282103486e-01 9.264193880659e-01
 2.762195500172e-01 2.729762861037e-01 2.704682777741e-01 2.678321226241e-01 2.644497090843e-01 2.608918581467e-01 2.580438260443e-01 2.558015786591e-01 2.532834639672e-01 2.501048557084e-01 2.468847804519e-01 2.443973072064e-01 2.425081613127e-01 2.403211912309e-01 2.374260971889e-01 2.345513615487e-01 2.325694207770e-01 2.311698930434e-01 2.292759778308e-01 2.266545842715e-01 2.242686227506e-01 2.228693243271e-01 2.219082740450e-01 2.203512981941e-01 2.181554519923e-01 2.163247760316e-01 2.155028426454e-01 2.150350660605e-01 2.138876125309e-01 2.121546401127e-01 2.109537774841e-01 2.107845086321e-01 2.107782320126e-01 2.099909472365e-01 2.087859539984e-01 2.083050183531e-01 2.088096556037e-01 2.093145524430e-01 2.089983454505e-01 2.083747368482e-01 2.085766944614e-01 2.097332963411e-01 2.107627925558e-01 2.109277375090e-01 2.108834503755e-01 2.117162155459e-01 2.133607236487e-01 2.147224682384e-01 2.152939640955e-01 2.158545474884e-01 2.173332913359e-01 2.194556237027e-01 2.211445895765e-01 2.221013532496e-01 2.232646217722e-01 2.254650772719e-01 2.281890768735e-01 2.302919160483e-01 2.316391574393e-01 2.333126877450e-01 2.360780848195e-01 2.392939413547e-01 2.418014771533e-01 2.435165751338e-01 2.455223495877e-01 2.485636886243e-01 2.520185683773e-01 2.547956226151e-01 2.568316758137e-01 2.591176233199e-01 2.622956969957e-01 2.658101002128e-01 2.687462037502e-01 2.710999373294e-01 2.737159875153e-01 2.770812925323e-01 2.806781702745e-01 2.837656800180e-01 2.864214199815e-01 2.893986194642e-01 2.930462034892e-01 2.968253384019e-01 3.000941075161e-01 3.030039175674e-01 3.062735373819e-01 3.101778992920e-01 3.141769919152e-01 3.176533705706e-01 3.207466131704e-01 3.241666433292e-01 3.282252413232e-01 3.324138359800e-01 3.360887699911e-01 3.393188539902e-01 3.427789723487e-01 3.468517537768e-01 3.511438390972e-01 3.550021557538e-01 3.583548423744e-01 3.617910377060e-01 3.657873658040e-01 3.700998042807e-01 3.741059541657e-01 3.776030837942e-01 3.810351386684e-01 3.849048445659e-01 3.891595385813e-01 3.932753577054e-01 3.969307141422e-01 4.003955231288e-01 4.041550806410e-01 4.083014139197e-01 4.124563795511e-01 4.162680924879e-01 4.198236480227e-01 4.235025878199e-01 4.275039537139e-01 4.316266821734e-01 4.355470125924e-01 4.392144281024e-01 4.428754893002e-01 4.467327306566e-01 4.507436394077e-01 4.547075946237e-01 4.584997069809e-01 4.621895198958e-01 4.659374917475e-01 4.698040219675e-01 4.737181701154e-01 4.775870565304e-01 4.813668857312e-01 4.850719543031e-01 4.887929911192e-01 4.926077590222e-01 4.964907893436e-01 5.003383915947e-01 5.040679739158e-01 5.077024682753e-01 5.113848633251e-01 5.152121267504e-01 5.190917978330e-01 5.228530211465e-01 5.264691300937e-01 5.300736431640e-01 5.337914390896e-01 5.376112925063e-01 5.413800224653e-01 5.450060880579e-01 5.485849001449e-01 5.522317086183e-01 5.559395187781e-01 5.596365852377e-01 5.632751727102e-01 5.668665682975e-01 5.704604621119e-01 5.740620972492e-01 5.776486387721e-01 5.812398660539e-01 5.848489385706e-01 5.884236449087e-01 5.919243776271e-01 5.953992283517e-01 5.989106179210e-01 6.024672358228e-01 6.060005061440e-01 6.094332094453e-01 6.128084566009e-01 6.162309292041e-01 6.197008694132e-01 6.231281656397e-01 6.264736502050e-01 6.297806997598e-01 6.331129888059e-01 6.364688504244e-01 6.397758013071e-01 6.430115970967e-01 6.462444684132e-01 6.494984462903e-01 6.527275622333e-01 6.558989698172e-01 6.590329088677e-01 6.621718993514e-01 6.653280291395e-01 6.684463269112e-01 6.714975235863e-01 6.745252239057e-01 6.775647640038e-01 6.805970233169e-01 6.835935738722e-01 6.865485888514e-01 6.894771401586e-01 6.924039370102e-01 6.953124193671e-01 6.981835298349e-01 7.010291431792e-01 7.038589264819e-01 7.066671538336e-01 7.094509498950e-01 7.122080253590e-01 7.149380042860e-01 7.176450794665e-01 7.203327311170e-01 7.229916649679e-01 7.256251601652e-01 7.282350667905e-01 7.308135905893e-01 7.333701062972e-01 7.359035769082e-01 7.384022852581e-01 7.408745681415e-01 7.433263943035e-01 7.457484548589e-01 7.481426154451e-01 7.505067942297e-01 7.528436291665e-01 7.551572520493e-01 7.574436964827e-01 7.596929114289e-01 7.619164028582e-01 7.641214295460e-01 7.662948752154e-01 7.684336038875e-01 7.705437844884e-01 7.726265424222e-01 7.746873600325e-01 7.767142715549e-01 7.787015218288e-01 7.806670582406e-01 7.826092906065e-01 7.845125972046e-01 7.863830903329e-01 7.882226256528e-01 7.900327503191e-01 7.918179375890e-01 7.935652586360e-01 7.952734282440e-01 7.969593638607e-01 7.986113784566e-01 8.002258021920e-01 8.018129896948e-01 8.033649618936e-01 8.048855958801e-01 8.063755761105e-01 8.078251395503e-01 8.092435271364e-01 8.106359945731e-01 8.119887448007e-01 8.133076094936e-01 8.145972572307e-01 8.158497181110e-01 8.170693379064e-01 8.182563499139e-01 8.194035583979e-01 8.205226439823e-01 8.216100699730e-01 8.226549361205e-01 8.236677319672e-01 8.246470272185e-01 8.255887368551e-01 8.265013242079e-01 8.273738676085e-01 8.282079337309e-01 8.290125292304e-01 8.297781970536e-01 8.305082226225e-01 8.312047786410e-01 8.318605477766e-01 8.324820454108e-01 8.330716216756e-01 8.336200029536e-01 8.341326337761e-01 8.346118095532e-01 8.350495667001e-01 8.354541487860e-01 8.358238399513e-01 8.361522253452e-01 8.364487122368e-01 8.367061866453e-01 8.369257373063e-01 8.371117941669e-01 8.372577042535e-01 8.373676661299e-01 8.374440626565e-01 8.374796397900e-01 8.374787875764e-01 8.374425734381e-01 8.373665267087e-01 8.372571372827e-01 8.371094324556e-01 8.369228361193e-01 8.367013216113e-01 8.364418908635e-01 8.361449300993e-01 8.358124681048e-01 8.354433340492e-01 8.350356484516e-01 8.345936903833e-01 8.341124718606e-01 8.335960127201e-01 8.330448363210e-01 8.324531253466e-01 8.318269244860e-01 8.311661213755e-01 8.304657407462e-01 8.297315331834e-01 8.289605908600e-01 8.281530226717e-01 8.273115172635e-01 8.264345176355e-01 8.255195047466e-01 8.245732016639e-01 8.235886517790e-01 8.225698479889e-01 8.215194091795e-01 8.204321799078e-01 8.193098140430e-01 8.181553653048e-01 8.169639762981e-01 8.157426303086e-01 8.144871780539e-01 8.131972052463e-01 8.118737325233e-01 8.105193349536e-01 8.091292027848e-01 8.077106018201e-01 8.062615875359e-01 8.047797880895e-01 8.032694112662e-01 8.017248901045e-01 8.001508054200e-01 7.985499795236e-01 7.969186323298e-01 7.952620282978e-01 7.935758273477e-01 7.918584308389e-01 7.901154765108e-01 7.883440864415e-01 7.865465503459e-01 7.847273510611e-01 7.828797616359e-01 7.810045882977e-01 7.791047116792e-01 7.771768950700e-01 7.752324378966e-01 7.732654823040e-01 7.712729567989e-01 7.692618865769e-01 7.672226545763e-01 7.651666493184e-01 7.630949227525e-01 7.610031674923e-01 7.588979592848e-01 7.567709021105e-01 7.546237814825e-01 7.524673770723e-01 7.502955701493e-01 7.481139718794e-01 7.459209842849e-01 7.437078059393e-01 7.414873294218e-01 7.392558035441e-01 7.370161068263e-01 7.347738507408e-01 7.325190608451e-01 7.302576903119e-01 7.279905628167e-01 7.257150375420e-01 7.234454057722e-01 7.211721005782e-01 7.188939684649e-01 7.166194058091e-01 7.143401810055e-01 7.120690716018e-01 7.098044196787e-01 7.075407694284e-01 7.052865488638e-01 7.030358614909e-01 7.007941086186e-01 6.985702954032e-01 6.963541823618e-01 6.941532443400e-01 6.919654364307e-01 6.897899049644e-01 6.876405772911e-01 6.855068643573e-01 6.833970747715e-01 6.813108379378e-01 6.792399419993e-01 6.772053351496e-01 6.751952278917e-01 6.732127023872e-01 6.712670706283e-01 6.693455335201e-01 6.674632875432e-01 6.656194239001e-01 6.638067715382e-01 6.620409921267e-01 6.603087626717e-01 6.586242873366e-01 6.569886936864e-01 6.553907728139e-01 6.538485895411e-01 6.523508686484e-01 6.509050630516e-01 6.495222339104e-01 6.481851608093e-01 6.469124045809e-01 6.456943016277e-01 6.445339954660e-01 6.434479333625e-01 6.424188303479e-01 6.414587745139e-01 6.405667683423e-01 6.397379054494e-01 6.389915692720e-01 6.383106896657e-01 6.377080728311e-01 6.371846972870e-01 6.367283266729e-01 6.363622859418e-01 6.360705172727e-01 6.358617675452e-01 6.357428382942e-01 6.356974218138e-01 6.357477797769e-01 6.358801662861e-01 6.360992293445e-01 6.364172850281e-01 6.368146226120e-01 6.373109536252e-01 6.378973109484e-01 6.385711216887e-01 6.393509716723e-01 6.402162515101e-01 6.411815899292e-01 6.422437019266e-01 6.433939128999e-01 6.446535947607e-01 6.460015736176e-01 6.474506487965e-01 6.490010528837e-01 6.506388491944e-01 6.523862732178e-01 6.542237994154e-01 6.561621545681e-01 6.582031021619e-01 6.603299641552e-01 6.625645364036e-01 6.648900095877e-01 6.673106765399e-01 6.698351214131e-01 6.724420759057e-01 6.751530084444e-01 6.779537397263e-01 6.808449559756e-01 6.838379960601e-01 6.869066953921e-01 6.900756307775e-01 6.933313904991e-01 6.966689128890e-01 7.001057849253e-01 7.036138629028e-01 7.072136041795e-01 7.108956621012e-01 7.146527190950e-01 7.185008019551e-01 7.224165571166e-01 7.264142213107e-01 7.304893764879e-01 7.346307682054e-01 7.388563380943e-01 7.431411537922e-01 7.474974059150e-01 7.519276810082e-01 7.564130202525e-01 7.609755006762e-01 7.655892527316e-01 7.702640844738e-01 7.750053459638e-01 7.797932966020e-01 7.846478358979e-01 7.895473588192e-01 7.944966199093e-01 7.995057880696e-01 8.045494636984e-01 8.096520709638e-01 8.147905303690e-01 8.199673320571e-01 8.252004449568e-01 8.304538288509e-01 8.357569692589e-01 8.410902590914e-01 8.464490020535e-01 8.518552512797e-01 8.572735825874e-01 8.627300727088e-01 8.682112979188e-01 8.737051228033e-01 8.792415687908e-01 8.847768378723e-01 8.903408937540e-01 8.959238604754e-01 9.015061048114e-01 9.071244803164e-01 9.127310343460e-01 9.183586048002e-01 9.239966350822e-01 9.296240058201e-01 9.352782003642e-01 9.409113414033e-01 9.465577501280e-01 9.522057119476e-01 9.578322573817e-01 9.634788842421e-01 9.690943853732e-01 9.747147794463e-01 9.803298506098e-01 9.859127955406e-01 9.915091956735e-01 9.970641899842e-01 1.002617384112e+00 1.008155893447e+00 1.013652684841e+00 1.019155843749e+00 1.024611600957e+00 1.030054701614e+00 1.035474748461e+00 1.040847455476e+00 1.046216095601e+00 1.051530621352e+00 1.056825386324e+00 1.062087621896e+00 1.067297244641e+00 1.072492172312e+00 1.077629253088e+00 1.082732613513e+00 1.087800388496e+00 1.092808798045e+00 1.097792105823e+00 1.102714256758e+00 1.107592404155e+00 1.112430326419e+00 1.117201774538e+00 1.121937771085e+00 1.126610474187e+00 1.131228098807e+00 1.135800321856e+00 1.140301789485e+00 1.144756033359e+00 1.149148274832e+00 1.153472549699e+00 1.157749113190e+00 1.161947601786e+00 1.166090592470e+00 1.170169355999e+00 1.174172038628e+00 1.178120768183e+00 1.181988627311e+00 1.185792380495e+00 1.189529522591e+00 1.193181541989e+00 1.196778075947e+00 1.200286394482e+00 1.203726317471e+00 1.207096849053e+00 1.210375086847e+00 1.213592723885e+00 1.216721324751e+00 1.219771817660e+00 1.222752986730e+00 1.225636902141e+00 1.228455719426e+00 1.231183481360e+00 1.233827341412e+00 1.236399526955e+00 1.238871542609e+00 1.241274839075e+00 1.243585754697e+00 1.245808073426e+00 1.247957529684e+00 1.250004374504e+00 1.251978350341e+00 1.253862200770e+00 1.255650037620e+00 1.257367376307e+00 1.258979981776e+00 1.260515426069e+00 1.261964733592e+00 1.263312460973e+00 1.264592619634e+00 1.265767550264e+00 1.266862394602e+00 1.267874525106e+00 1.268782477263e+00 1.269624929396e+00 1.270362746720e+00 1.271020674409e+00 1.271599586395e+00 1.272073312335e+00 1.272483813261e+00 1.272793637442e+00 1.273020239467e+00 1.273177510809e+00 1.273228159190e+00 1.273220312713e+00 1.273116474170e+00 1.272930433712e+00 1.272681465879e+00 1.272328647264e+00 1.271921081715e+00 1.271424971893e+00 1.270848660838e+00 1.270219501638e+00 1.269488778600e+00 1.268711662765e+00 1.267852740311e+00 1.266918106197e+00 1.265939213119e+00 1.264867353560e+00 1.263753218925e+00 1.262572159028e+00 1.261318554702e+00 1.260033090873e+00 1.258664055600e+00 1.257259565786e+00 1.255801835845e+00 1.254279563012e+00 1.252736580744e+00 1.251123322684e+00 1.249483415655e+00 1.247804809684e+00 1.246073271081e+00 1.244333411134e+00 1.242536221584e+00 1.240726636681e+00 1.238893103658e+00 1.237017653618e+00 1.235151175835e+00 1.233243243048e+00 1.231333739001e+00 1.229421003591e+00 1.227478692082e+00 1.225562166079e+00 1.223623575930e+00 1.221697428061e+00 1.219785415245e+00 1.217864392478e+00 1.215982702724e+00 1.214099154536e+00 1.212244377107e+00 1.210424482966e+00 1.208612736700e+00 1.206858311740e+00 1.205124275125e+00 1.203434949143e+00 1.201800179145e+00 1.200193784797e+00 1.198663156396e+00 1.197171892520e+00 1.195744659817e+00 1.194392371921e+00 1.193087413444e+00 1.191876468629e+00 1.190725109510e+00 1.189655607296e+00 1.188679712438e+00 1.187769491632e+00 1.186971592938e+00 1.186251572646e+00 1.185630995237e+00 1.185119903587e+00 1.184693413688e+00 1.184392462170e+00 1.184187935996e+00 1.184096209427e+00 1.184128647381e+00 1.184262629551e+00 1.184531950470e+00 1.184911416602e+00 1.185416757207e+00 1.186056789357e+00 1.186809651928e+00 1.187705123473e+00 1.188722389477e+00 1.189872752629e+00 1.191162905023e+00 1.192574614024e+00 1.194132982656e+00 1.195816737974e+00 1.197639465373e+00 1.199599126146e+00 1.201686099538e+00 1.203919046477e+00 1.206274231734e+00 1.208768972486e+00 1.211396254257e+00 1.214147339499e+00 1.217037862380e+00 1.220045691340e+00 1.223185127159e+00 1.226448711764e+00 1.229827948567e+00 1.233336087404e+00 1.236950333557e+00 1.240683375368e+00 1.244527494869e+00 1.248471983941e+00 1.252532083763e+00 1.256678587511e+00 1.260932886940e+00 1.265275949616e+00 1.269702459899e+00 1.274226311702e+00 1.278815836014e+00 1.283492033321e+00 1.288235258747e+00 1.293039702622e+00 1.297920135811e+00 1.302842626729e+00 1.307827607863e+00 1.312857641690e+00 1.317921962860e+00 1.323039533712e+00 1.328170424773e+00 1.333342364574e+00 1.338529750659e+00 1.343727716802e+00 1.348951834018e+00 1.354162135590e+00 1.359386244388e+00 1.364601038747e+00 1.369797994409e+00 1.374993558018e+00 1.380150913442e+00 1.385292842008e+00 1.390399597184e+00 1.395460565672e+00 1.400494582949e+00 1.405462562368e+00 1.410388972560e+00 1.415255480652e+00 1.420047719138e+00 1.424788455577e+00 1.429438243955e+00 1.434020903423e+00 1.438519275618e+00 1.442917461333e+00 1.447241112740e+00 1.451449172954e+00 1.455566673082e+00 1.459577190696e+00 1.463467218740e+00 1.467257007944e+00 1.470912896207e+00 1.474455264728e+00 1.477870094847e+00 1.481145368611e+00 1.484301178655e+00 1.487304103579e+00 1.490175466660e+00 1.492902029276e+00 1.495473125499e+00 1.497907963473e+00 1.500174258181e+00 1.502295763440e+00 1.504256588752e+00 1.506049852178e+00 1.507694899301e+00 1.509159781890e+00 1.510468129673e+00 1.511607246556e+00 1.512569036092e+00 1.513375936289e+00 1.513993021495e+00 1.514448368433e+00 1.514728417702e+00 1.514826555653e+00 1.514765183105e+00 1.514511475232e+00 1.514096929960e+00 1.513504154559e+00 1.512728454452e+00 1.511795178223e+00 1.510672383694e+00 1.509389914765e+00 1.507933987652e+00 1.506299498510e+00 1.504514489021e+00 1.502543953369e+00 1.500424839627e+00 1.498138591448e+00 1.495686201499e+00 1.493092385277e+00 1.490325844605e+00 1.487421221603e+00 1.484367136981e+00 1.481158537713e+00 1.477825662963e+00 1.474335660324e+00 1.470726428321e+00 1.466985513490e+00 1.463110029019e+00 1.459132764917e+00 1.455019514033e+00 1.450808360883e+00 1.446489887743e+00 1.442060532135e+00 1.437553712633e+00 1.432938543298e+00 1.428250864304e+00 1.423487476511e+00 1.418637203849e+00 1.413742651338e+00 1.408769486694e+00 1.403751815955e+00 1.398691956470e+00 1.393578063811e+00 1.388449560641e+00 1.383279815410e+00 1.378098213503e+00 1.372907504095e+00 1.367698857152e+00 1.362511060923e+00 1.357316659859e+00 1.352146943480e+00 1.347003150467e+00 1.341880632322e+00 1.336810618754e+00 1.331773314662e+00 1.326795823545e+00 1.321880433166e+00 1.317023912150e+00 1.312254798886e+00 1.307553582982e+00 1.302949023460e+00 1.298440409398e+00 1.294022346643e+00 1.289728145990e+00 1.285533165319e+00 1.281467742298e+00 1.277527241484e+00 1.273712793213e+00 1.270047905669e+00 1.266511662788e+00 1.263133410883e+00 1.259903465316e+00 1.256826075959e+00 1.253921658906e+00 1.251167339015e+00 1.248594933912e+00 1.246187880190e+00 1.243952358563e+00 1.241907426515e+00 1.240024497116e+00 1.238337485003e+00 1.236829683269e+00 1.235499091405e+00 1.234370067173e+00 1.233409627533e+00 1.232649662372e+00 1.232069908586e+00 1.231670999548e+00 1.231472257269e+00 1.231437902064e+00 1.231602031984e+00 1.231940371404e+00 1.232449389304e+00 1.233150823642e+00 1.234004628508e+00 1.235043021458e+00 1.236242916187e+00 1.237597473433e+00 1.239125204206e+00 1.240787732185e+00 1.242612873758e+00 1.244577515672e+00 1.246672886804e+00 1.248914558897e+00 1.251267847955e+00 1.253752605368e+00 1.256349763758e+00 1.259049057944e+00 1.261861227589e+00 1.264755072078e+00 1.267744944668e+00 1.270811405181e+00 1.273947867354e+00 1.277158391435e+00 1.280413156457e+00 1.283730812997e+00 1.287083489293e+00 1.290467580959e+00 1.293885774838e+00 1.297308187064e+00 1.300751754679e+00 1.304187651559e+00 1.307615558702e+00 1.311033916990e+00 1.314414134321e+00 1.317773978519e+00 1.321081412190e+00 1.324340321767e+00 1.327546352187e+00 1.330669862444e+00 1.333732488990e+00 1.336697668499e+00 1.339573332767e+00 1.342355267250e+00 1.345012932566e+00 1.347572360890e+00 1.349994493103e+00 1.352288068678e+00 1.354453281096e+00 1.356454863450e+00 1.358323740073e+00 1.360025744715e+00 1.361564451783e+00 1.362949612736e+00 1.364142460803e+00 1.365179742470e+00 1.366027262700e+00 1.366692296292e+00 1.367187292381e+00 1.367476659461e+00 1.367599505127e+00 1.367527533930e+00 1.367268133256e+00 1.366841871371e+00 1.366216665871e+00 1.365432677937e+00 1.364470564560e+00 1.363339633450e+00 1.362066356427e+00 1.360623486223e+00 1.359057768039e+00 1.357354727816e+00 1.355530902345e+00 1.353616763485e+00 1.351592063375e+00 1.349510965160e+00 1.347364416088e+00 1.345174776568e+00 1.342980756010e+00 1.340768602620e+00 1.338594552293e+00 1.336459660309e+00 1.334391349672e+00 1.332432064446e+00 1.330577360743e+00 1.328887518046e+00 1.327365494779e+00 1.326043949093e+00 1.324970602516e+00 1.324140542573e+00 1.323615818512e+00 1.323403156379e+00 1.323534246082e+00 1.324053391907e+00 1.324957978996e+00 1.326305362823e+00 1.328094236434e+00 1.330356371388e+00 1.333124032167e+00 1.336387260678e+00 1.340197626782e+00 1.344539318409e+00 1.349436667051e+00 1.354906049705e+00 1.360926235248e+00 1.367532627988e+00 1.374695230686e+00 1.382422157842e+00 1.390714442369e+00 1.399532648222e+00 1.408897737678e+00 1.418762580455e+00 1.429118860672e+00 1.439952484485e+00 1.451208663514e+00 1.462893129865e+00 1.474945332644e+00 1.487341109289e+00 1.500056545679e+00 1.513025376216e+00 1.526241116683e+00 1.539637788305e+00 1.553180046289e+00 1.566841275408e+00 1.580544999814e+00 1.594283275272e+00 1.607984577259e+00 1.621615927233e+00 1.635143352163e+00 1.648497199603e+00 1.661668156673e+00 1.674588697281e+00 1.687225072334e+00 1.699553675333e+00 1.711507353532e+00 1.723082635619e+00 1.734221116570e+00 1.744898956422e+00 1.755096061126e+00 1.764760959417e+00 1.773898038488e+00 1.782460506000e+00 1.790438588931e+00 1.797822932586e+00 1.804575714850e+00 1.810717762049e+00 1.816214551984e+00 1.821069811933e+00 1.825294057991e+00 1.828861906229e+00 1.831812071639e+00 1.834124294943e+00 1.835824251691e+00 1.836935209459e+00 1.837447987038e+00 1.837420436549e+00 1.836850596461e+00 1.835773340097e+00 1.834238010612e+00 1.832242750713e+00 1.829864440683e+00 1.827115701572e+00 1.824044320097e+00 1.820711436584e+00 1.817128188436e+00 1.813380497615e+00 1.809489172124e+00 1.805507892452e+00 1.801505751717e+00 1.797497936345e+00 1.793566775043e+00 1.789739725105e+00 1.786062435186e+00 1.782599867492e+00 1.779361223126e+00 1.776418552041e+00 1.773788401376e+00 1.771502059831e+00 1.769610729725e+00 1.768101348875e+00 1.767033449358e+00 1.766396157336e+00 1.766203658542e+00 1.766481429256e+00 1.767195106985e+00 1.768378472186e+00 1.769998297251e+00 1.772042986163e+00 1.774518544786e+00 1.777366127313e+00 1.780599352453e+00 1.784166715862e+00 1.788037705286e+00 1.792205122359e+00 1.796592807407e+00 1.801204674183e+00 1.805981298679e+00 1.810882613969e+00 1.815896470606e+00 1.820943276296e+00 1.826025993198e+00 1.831086447530e+00 1.836085676897e+00 1.841013198930e+00 1.845802720127e+00 1.850453459489e+00 1.854920286734e+00 1.859168602821e+00 1.863198972920e+00 1.866948334102e+00 1.870430713706e+00 1.873606958909e+00 1.876451733760e+00 1.878973741374e+00 1.881120316935e+00 1.882908770939e+00 1.884308181260e+00 1.885302184338e+00 1.885906781059e+00 1.886072827611e+00 1.885825123458e+00 1.885142380692e+00 1.884010609800e+00 1.882452860581e+00 1.880431243890e+00 1.877976364330e+00 1.875074469980e+00 1.871727183676e+00 1.867963463110e+00 1.863762245413e+00 1.859168778665e+00 1.854187651085e+00 1.848836087049e+00 1.843167353993e+00 1.837182067579e+00 1.830948858292e+00 1.824501406366e+00 1.817880448854e+00 1.811171445053e+00 1.804401898409e+00 1.797669712389e+00 1.791036297705e+00 1.784569773224e+00 1.778379812519e+00 1.772512853798e+00 1.767086840619e+00 1.762173536094e+00 1.757841926548e+00 1.754207041447e+00 1.751301686037e+00 1.749224661580e+00 1.748022246058e+00 1.747730716595e+00 1.748414991553e+00 1.750054771528e+00 1.752690204875e+00 1.756295463275e+00 1.760832866653e+00 1.766290183700e+00 1.772565141639e+00 1.779616654059e+00 1.787342056588e+00 1.795622625135e+00 1.804381170711e+00 1.813450364330e+00 1.822732212105e+00 1.832082693896e+00 1.841348719611e+00 1.850427895441e+00 1.859146285926e+00 1.867405421841e+00 1.875073626008e+00 1.882022050131e+00 1.888185671601e+00 1.893430475014e+00 1.897717590704e+00 1.900974430209e+00 1.903139465744e+00 1.904226433567e+00 1.904177278053e+00 1.903032617456e+00 1.900810440837e+00 1.897530701087e+00 1.893290934607e+00 1.888117528162e+00 1.882130224340e+00 1.875420800262e+00 1.868077917687e+00 1.860262991513e+00 1.852054274179e+00 1.843620896326e+00 1.835085864977e+00 1.826563844844e+00 1.818232110347e+00 1.810169583017e+00 1.802533948199e+00 1.795433056416e+00 1.788945319684e+00 1.783208328721e+00 1.778245943321e+00 1.774158308495e+00 1.770984093048e+00 1.768723349439e+00 1.767446886435e+00 1.767082271871e+00 1.767653748959e+00 1.769115285768e+00 1.771375565884e+00 1.774427973640e+00 1.778120590669e+00 1.782396337270e+00 1.787146388013e+00 1.792202805703e+00 1.797507573585e+00 1.802848033849e+00 1.808124362771e+00 1.813187882542e+00 1.817838682693e+00 1.822002003874e+00 1.825460012067e+00 1.828104741692e+00 1.829824225493e+00 1.830429051731e+00 1.829904547190e+00 1.828087103022e+00 1.824940833669e+00 1.820455202524e+00 1.814537485122e+00 1.807296255563e+00 1.798712075441e+00 1.788875561186e+00 1.777950006342e+00 1.765990854855e+00 1.753267408697e+00 1.739925042970e+00 1.726198749568e+00 1.712395772987e+00 1.698685292019e+00 1.685434682440e+00 1.672858477410e+00 1.661203986702e+00 1.650783074870e+00 1.641697343532e+00 1.634210225443e+00 1.628396150504e+00 1.624305260471e+00 1.622025810616e+00 1.621408777634e+00 1.622442273408e+00 1.624935179044e+00 1.628651193973e+00 1.633445566595e+00 1.638929089600e+00 1.644897721201e+00 1.651023982889e+00 1.656946268262e+00 1.662466291781e+00 1.667184631691e+00 1.670903024470e+00 1.673378065348e+00 1.674332312400e+00 1.673704012794e+00 1.671260751411e+00 1.666970816167e+00 1.660821477802e+00 1.652747731062e+00 1.642933217562e+00 1.631417443194e+00 1.618416080054e+00 1.604207856961e+00 1.588989460163e+00 1.573196169464e+00 1.557119859510e+00 1.541156815489e+00 1.525747711679e+00 1.511175767694e+00 1.497873412179e+00 1.486069560888e+00 1.475978108837e+00 1.467774588696e+00 1.461398333447e+00 1.456846321943e+00 1.453895461802e+00 1.452272543150e+00 1.451689881832e+00 1.451690461072e+00 1.451941537117e+00 1.452011460372e+00 1.451530737583e+00 1.450243652983e+00 1.447851115204e+00 1.444269867778e+00 1.439415816679e+00 1.433322895781e+00 1.426161353047e+00 1.418070174842e+00 1.409370854041e+00 1.400327094078e+00 1.391240149259e+00 1.382452179571e+00 1.374163203646e+00 1.366638159757e+00 1.359982268502e+00 1.354246020287e+00 1.349448899402e+00 1.345433571574e+00 1.342099332313e+00 1.339214164951e+00 1.336534167980e+00 1.333868793522e+00 1.330930945922e+00 1.327566818860e+00 1.323605562671e+00 1.318917810980e+00 1.313505223981e+00 1.307340488369e+00 1.300548559709e+00 1.293283784059e+00 1.285751152132e+00 1.278269581166e+00 1.271111614404e+00 1.264637259191e+00 1.259146784225e+00 1.254876354240e+00 1.252014795280e+00 1.250542424160e+00 1.250348877737e+00 1.251102312744e+00 1.252298300022e+00 1.253322312408e+00 1.253387150455e+00 1.251725280106e+00 1.247547133714e+00 1.240158299105e+00 1.229073441632e+00 1.213965894246e+00 1.194859741784e+00 1.172061211386e+00 1.146207871444e+00 1.118305243656e+00 1.089582953259e+00 1.061531932212e+00 1.035699107762e+00 1.013562055258e+00 9.963903697291e-01 9.849956022077e-01 9.797233593727e-01 9.803328201104e-01 9.860920349633e-01 9.959370393723e-01 1.008562699768e+00 1.022674151672e+00 1.037014596796e+00 1.050499226059e+00 1.062223736813e+00 1.071420772606e+00 1.077522392977e+00 1.080035509838e+00 1.078613820786e+00 1.073019835209e+00 1.063116543188e+00 1.048975125876e+00 1.030803263751e+00 1.009052084018e+00 9.843969870990e-01 9.599473873522e-01 9.294972061156e-01 9.018504064341e-01 8.832879272963e-01 8.717580858097e-01 8.592385852379e-01 8.399930540549e-01 8.165655197371e-01 7.980675626735e-01 7.918157367172e-01 7.960513709090e-01 8.018699784949e-01 8.022347898753e-01 7.986233783647e-01 7.994488992352e-01 8.114894639861e-01 8.324536512512e-01 8.527746758415e-01 8.642536077831e-01 8.665772323606e-01 8.665707207063e-01 8.710039510687e-01 8.792991662575e-01 8.836607670412e-01 8.764182204800e-01 8.572865206166e-01 8.345563371200e-01 8.189845838754e-01 8.148019456448e-01 8.168415143670e-01 8.174944292042e-01 8.157326294479e-01 8.192221558378e-01 8.372214598500e-01 8.705537594208e-01 9.096537122659e-01 9.428237712641e-01 9.652912844688e-01 9.811020122237e-01 9.972921004127e-01 1.015853877080e+00 9.754999057380e-01 8.561280886807e-01 7.971554423693e-01 8.668546098313e-01 9.490345636786e-01 9.290308650930e-01 8.101615896783e-01 7.117866397582e-01 7.441188961143e-01 8.206986132603e-01 8.060296261216e-01 6.861990244991e-01 6.015781307542e-01 7.034101899522e-01 8.657486020341e-01 9.189240677200e-01 8.283683640037e-01 7.048385043641e-01 7.377371352244e-01 8.989968239622e-01 1.000964129337e+00 9.626825918536e-01 8.442391995322e-01 8.015965079460e-01 8.872596399684e-01 9.599201571407e-01 9.084901767747e-01 7.616464817067e-01 6.852658565084e-01 7.820951422207e-01 8.932826953493e-01 8.708574158917e-01 7.188535694986e-01 6.112781596305e-01 7.257681057628e-01 8.997897534584e-01 9.451973295102e-01 8.406747253232e-01 7.339592596647e-01 8.233535036843e-01 1.015613542026e+00 1.100865907157e+00 1.003225994223e+00 8.096189243373e-01 7.634902270556e-01 9.425879868073e-01 1.102152562942e+00 1.078326021819e+00 8.764011535445e-01 6.836222634684e-01 7.661978360686e-01 9.778011893706e-01 1.051677408292e+00 9.121511359913e-01 6.753214581271e-01 6.843913708164e-01 9.718217675812e-01 1.188544276585e+00 1.163829955269e+00 8.945253518604e-01 5.878717110416e-01 7.308262933859e-01 1.118899655757e+00 1.342951229495e+00 1.273225665350e+00 9.333089255036e-01 5.504891041919e-01 6.930633423757e-01 1.093361002824e+00 1.301184475076e+00 1.211385440153e+00 8.857901224395e-01 6.140654002533e-01 8.070144944709e-01 1.127551060784e+00 1.247635505478e+00 1.110139732882e+00 8.381769562616e-01 7.515066087920e-01 9.703471732811e-01 1.173212982540e+00 1.174488664956e+00 9.870498351309e-01 7.950111146994e-01 8.406361335072e-01 1.022147502998e+00 1.096609423596e+00 9.904490645757e-01 8.020293698813e-01 7.638077394991e-01 9.278019269029e-01 1.070004471223e+00 1.054574473214e+00 9.039170670374e-01 7.863319869182e-01 8.755092498590e-01 1.063904138006e+00 1.166502362136e+00 1.122055424482e+00 9.879694567482e-01 9.026035250013e-01 9.518045069334e-01 1.049628224509e+00 1.080628740579e+00 1.019399273341e+00 9.299280845081e-01 9.054437529888e-01 9.558697071248e-01 1.000333377471e+00 9.832248691024e-01 9.330801284577e-01 9.358073061631e-01 1.024114737249e+00 1.121729303644e+00 1.140843787237e+00 1.063046432369e+00 9.574200326464e-01 9.351492928056e-01 1.010462723738e+00 1.074833901167e+00 1.040055062262e+00 9.101397032253e-01 7.809753891343e-01 7.639193773857e-01 8.292384788363e-01 8.639670623704e-01 8.350033657177e-01 8.533120904377e-01
 3.184573967714e-01 3.147726494424e-01 3.119102859217e-01 3.089622051279e-01 3.051836445139e-01 3.011097485845e-01 2.977333290491e-01 2.950529295171e-01 2.921428256694e-01 2.884816395394e-01 2.846459736133e-01 2.815275018725e-01 2.791109286269e-01 2.764508467087e-01 2.729729324155e-01 2.693590579748e-01 2.666254178204e-01 2.645994300912e-01 2.621357165748e-01 2.588080555851e-01 2.555398101705e-01 2.532628067961e-01 2.515751712567e-01 2.493477837173e-01 2.463198411795e-01 2.434689326901e-01 2.416531199918e-01 2.403722534878e-01 2.384575973727e-01 2.357615956678e-01 2.334050750857e-01 2.321469309773e-01 2.312562399290e-01 2.295974289281e-01 2.272959900769e-01 2.255456009076e-01 2.248958091416e-01 2.244666602645e-01 2.232112530189e-01 2.214049934306e-01 2.202781865975e-01 2.202627601045e-01 2.203473518287e-01 2.195394250883e-01 2.182795711284e-01 2.177939301215e-01 2.183015958546e-01 2.187304473160e-01 2.183038001663e-01 2.176420631678e-01 2.178513414358e-01 2.189102489794e-01 2.197071948499e-01 2.196751414961e-01 2.196393896700e-01 2.206478117688e-01 2.224163327518e-01 2.237150536439e-01 2.241461964463e-01 2.247164705296e-01 2.264145393909e-01 2.288004376549e-01 2.306177274739e-01 2.315370555291e-01 2.325890102953e-01 2.347161166371e-01 2.374634225759e-01 2.396472768652e-01 2.409994161146e-01 2.424762627847e-01 2.448869946966e-01 2.477974449596e-01 2.502108611769e-01 2.519655645254e-01 2.538937236375e-01 2.566180801726e-01 2.597079251373e-01 2.623427369633e-01 2.644776135926e-01 2.668734531768e-01 2.699905526265e-01 2.733537028941e-01 2.762491760392e-01 2.787293729930e-01 2.815178580881e-01 2.849899543351e-01 2.886583877709e-01 2.918442052119e-01 2.946018772201e-01 2.976417272344e-01 3.013545399190e-01 3.052836539876e-01 3.087425142047e-01 3.117260581200e-01 3.148967266598e-01 3.186975020417e-01 3.227865072083e-01 3.264894969882e-01 3.296709584821e-01 3.328988128453e-01 3.366872732247e-01 3.408419492979e-01 3.447372401391e-01 3.481233911562e-01 3.514131920673e-01 3.551343074737e-01 3.592704568722e-01 3.633083321694e-01 3.668987148280e-01 3.702806373130e-01 3.739438115442e-01 3.780085161640e-01 3.821146013879e-01 3.858945727826e-01 3.894140071392e-01 3.930456995488e-01 3.970016199153e-01 4.010987416921e-01 4.050138540739e-01 4.086849779272e-01 4.123383468544e-01 4.161860524822e-01 4.201963324038e-01 4.241752188776e-01 4.279974029756e-01 4.317178579274e-01 4.354891822124e-01 4.393783814530e-01 4.433282004584e-01 4.472481935125e-01 4.510838517506e-01 4.548426218294e-01 4.586130695082e-01 4.624836850633e-01 4.664328449869e-01 4.703576230353e-01 4.741641189637e-01 4.778742174195e-01 4.816340576203e-01 4.855475573078e-01 4.895190296968e-01 4.933756427679e-01 4.970905402841e-01 5.007930556078e-01 5.046157927553e-01 5.085443909025e-01 5.124243769607e-01 5.161666368657e-01 5.198665780184e-01 5.236347229965e-01 5.274662657364e-01 5.312915836533e-01 5.350615462220e-01 5.387908122683e-01 5.425240498932e-01 5.462660352112e-01 5.499963339001e-01 5.537339259975e-01 5.574946111243e-01 5.612214767195e-01 5.648786660736e-01 5.685131181414e-01 5.721859732228e-01 5.759086965545e-01 5.796075298236e-01 5.832071086886e-01 5.867562666743e-01 5.903566291527e-01 5.940049517188e-01 5.976104686023e-01 6.011373374384e-01 6.046315331116e-01 6.081537128139e-01 6.117001998154e-01 6.151970195599e-01 6.186267438819e-01 6.220603388725e-01 6.255155814142e-01 6.289472901665e-01 6.323218610759e-01 6.356625573688e-01 6.390132655884e-01 6.423815668003e-01 6.457143480816e-01 6.489793461393e-01 6.522261298708e-01 6.554891497287e-01 6.587436941892e-01 6.619650969218e-01 6.651468020807e-01 6.683068281712e-01 6.714657959344e-01 6.746085692060e-01 6.777144804690e-01 6.807978698942e-01 6.838683723073e-01 6.869183158036e-01 6.899454230107e-01 6.929509617552e-01 6.959268213409e-01 6.988852857839e-01 7.018250071684e-01 7.047363300342e-01 7.076259830844e-01 7.104933856105e-01 7.133314640783e-01 7.161502509419e-01 7.189454470160e-01 7.217085762753e-01 7.244484003317e-01 7.271675185367e-01 7.298594922807e-01 7.325251380122e-01 7.351632625037e-01 7.377737092466e-01 7.403645652263e-01 7.429294761304e-01 7.454574095185e-01 7.479634592923e-01 7.504525896089e-01 7.529077172004e-01 7.553321683810e-01 7.577304652769e-01 7.601011769100e-01 7.624524672227e-01 7.647710540093e-01 7.670515990624e-01 7.693117455139e-01 7.715497451576e-01 7.737492354605e-01 7.759182961538e-01 7.780579306694e-01 7.801686032471e-01 7.822555093592e-01 7.843062033445e-01 7.863192410774e-01 7.883118561386e-01 7.902715369856e-01 7.921934309631e-01 7.940903404785e-01 7.959530046678e-01 7.977839519255e-01 7.995865538925e-01 8.013510117358e-01 8.030845035333e-01 8.047925118036e-01 8.064613794964e-01 8.080984779995e-01 8.097080100846e-01 8.112784175006e-01 8.128201110209e-01 8.143288623027e-01 8.157971267962e-01 8.172410080484e-01 8.186512782863e-01 8.200202593512e-01 8.213611310039e-01 8.226652534657e-01 8.239335514317e-01 8.251746002732e-01 8.263746327514e-01 8.275376606230e-01 8.286732100321e-01 8.297683254472e-01 8.308285458734e-01 8.318560130070e-01 8.328431550797e-01 8.337969658123e-01 8.347198460294e-01 8.355988390800e-01 8.364460518335e-01 8.372585046129e-01 8.380289907565e-01 8.387690537156e-01 8.394726753055e-01 8.401343546818e-01 8.407663806727e-01 8.413577307096e-01 8.419122085862e-01 8.424342778748e-01 8.429140157331e-01 8.433589336471e-01 8.437712554869e-01 8.441400915489e-01 8.444745753948e-01 8.447719793221e-01 8.450304150362e-01 8.452555150872e-01 8.454423665815e-01 8.455879521240e-01 8.456989969128e-01 8.457721122732e-01 8.458075477973e-01 8.458077087456e-01 8.457689482494e-01 8.456916003097e-01 8.455784263333e-01 8.454276050988e-01 8.452387773696e-01 8.450150531116e-01 8.447511182823e-01 8.444503282359e-01 8.441127731101e-01 8.437376974694e-01 8.433255797099e-01 8.428778101414e-01 8.423910405514e-01 8.418686490855e-01 8.413082542519e-01 8.407109537541e-01 8.400791247097e-01 8.394092363952e-01 8.387040378963e-01 8.379641693334e-01 8.371844615708e-01 8.363717269922e-01 8.355220565924e-01 8.346347987509e-01 8.337156108300e-01 8.327597092765e-01 8.317677901550e-01 8.307430491420e-01 8.296799835633e-01 8.285816885463e-01 8.274527383917e-01 8.262892667022e-01 8.250932237641e-01 8.238640003133e-01 8.225983469291e-01 8.213020998972e-01 8.199740012501e-01 8.186146292703e-01 8.172254017138e-01 8.158039352348e-01 8.143482166680e-01 8.128627573521e-01 8.113466361223e-01 8.098011489987e-01 8.082305122394e-01 8.066267031447e-01 8.049924495808e-01 8.033290409987e-01 8.016349149729e-01 7.999196561014e-01 7.981760805608e-01 7.964061667926e-01 7.946099414065e-01 7.927832866702e-01 7.909334459178e-01 7.890642942238e-01 7.871713367027e-01 7.852589835269e-01 7.833188412073e-01 7.813548740446e-01 7.793752043155e-01 7.773746453999e-01 7.753594386317e-01 7.733261371048e-01 7.712681201599e-01 7.691966335773e-01 7.671075677802e-01 7.650034452690e-01 7.628919702969e-01 7.607593466268e-01 7.586137027231e-01 7.564568628165e-01 7.542863034141e-01 7.521122619792e-01 7.499267413804e-01 7.477293589107e-01 7.455285672757e-01 7.433149512130e-01 7.411017005639e-01 7.388874750269e-01 7.366651446981e-01 7.344447925761e-01 7.322180697055e-01 7.299931214623e-01 7.277770155698e-01 7.255577637771e-01 7.233485240293e-01 7.211393145151e-01 7.189339578421e-01 7.167458151214e-01 7.145641825419e-01 7.123951976042e-01 7.102396828024e-01 7.080904384006e-01 7.059654488668e-01 7.038551871583e-01 7.017632460843e-01 6.996959774354e-01 6.976416847134e-01 6.956179311182e-01 6.936181013053e-01 6.916409693601e-01 6.896993813331e-01 6.877782359628e-01 6.858950299909e-01 6.840469556947e-01 6.822265389910e-01 6.804500680486e-01 6.787061499023e-01 6.770024642724e-01 6.753493125155e-01 6.737307963227e-01 6.721648989826e-01 6.706406200899e-01 6.691645434817e-01 6.677494623685e-01 6.663782990536e-01 6.650668268014e-01 6.638116383897e-01 6.626071811210e-01 6.614731715582e-01 6.603951580816e-01 6.593842107004e-01 6.584402344017e-01 6.575537330348e-01 6.567463439807e-01 6.560032562981e-01 6.553336974300e-01 6.547444340391e-01 6.542190071206e-01 6.537790306338e-01 6.534124640142e-01 6.531237787166e-01 6.529274240864e-01 6.528021007362e-01 6.527667997201e-01 6.528151480112e-01 6.529449315718e-01 6.531751328153e-01 6.534826062875e-01 6.538865034315e-01 6.543806849254e-01 6.549590244897e-01 6.556437455242e-01 6.564126250487e-01 6.572809032469e-01 6.582465131859e-01 6.592980913778e-01 6.604577652851e-01 6.617069749986e-01 6.630560859927e-01 6.645074868882e-01 6.660453561412e-01 6.676943730700e-01 6.694331709305e-01 6.712712279551e-01 6.732151390596e-01 6.752431259871e-01 6.773820692505e-01 6.796130790793e-01 6.819375008794e-01 6.843700881973e-01 6.868842278678e-01 6.895067707367e-01 6.922187854468e-01 6.950222970418e-01 6.979302703431e-01 7.009180023563e-01 7.040044860663e-01 7.071830409876e-01 7.104445742282e-01 7.138089167836e-01 7.172457531835e-01 7.207759973568e-01 7.243937759497e-01 7.280883466393e-01 7.318777880634e-01 7.357366741672e-01 7.396792155860e-01 7.437053721842e-01 7.477994435619e-01 7.519810997486e-01 7.562260117675e-01 7.605447781302e-01 7.649418139391e-01 7.693985061442e-01 7.739329184840e-01 7.785245630065e-01 7.831788458869e-01 7.879057202762e-01 7.926809308305e-01 7.975274326582e-01 8.024217902456e-01 8.073696551759e-01 8.123832598698e-01 8.174324247317e-01 8.225453400782e-01 8.276981568822e-01 8.328923558993e-01 8.381474529340e-01 8.434249644205e-01 8.487583973872e-01 8.541238877743e-01 8.595181875909e-01 8.649664510952e-01 8.704261662062e-01 8.759326297063e-01 8.814645429894e-01 8.870112595515e-01 8.926072984193e-01 8.982028689642e-01 9.038337560891e-01 9.094847041068e-01 9.151387949669e-01 9.208346033773e-01 9.265184810134e-01 9.322302565127e-01 9.379529947337e-01 9.436679171602e-01 9.494168601402e-01 9.551428789170e-01 9.608895447400e-01 9.666382056142e-01 9.723690206144e-01 9.781242312938e-01 9.838489344862e-01 9.895859391716e-01 9.953138066454e-01 1.001017172678e+00 1.006736302467e+00 1.012413455098e+00 1.018096162560e+00 1.023760818535e+00 1.029392763380e+00 1.035031004414e+00 1.040622396957e+00 1.046205438514e+00 1.051766032007e+00 1.057283131547e+00 1.062798360940e+00 1.068261083592e+00 1.073704762594e+00 1.079118891051e+00 1.084482962828e+00 1.089834171078e+00 1.095127623037e+00 1.100393202176e+00 1.105621571076e+00 1.110793026577e+00 1.115940121717e+00 1.121028638713e+00 1.126075571451e+00 1.131080562063e+00 1.136022936834e+00 1.140930386277e+00 1.145775797548e+00 1.150568653905e+00 1.155316391800e+00 1.159993693927e+00 1.164626447112e+00 1.169195423725e+00 1.173699786951e+00 1.178156664055e+00 1.182534752214e+00 1.186860766842e+00 1.191120283529e+00 1.195305942955e+00 1.199439117293e+00 1.203489243594e+00 1.207478673130e+00 1.211398786942e+00 1.215235942468e+00 1.219017413378e+00 1.222710389278e+00 1.226335642136e+00 1.229889123175e+00 1.233354218335e+00 1.236756868573e+00 1.240070509532e+00 1.243306396780e+00 1.246470428269e+00 1.249539517159e+00 1.252541431229e+00 1.255452233328e+00 1.258278938762e+00 1.261033219586e+00 1.263687720746e+00 1.266271412987e+00 1.268762013064e+00 1.271163229024e+00 1.273491367699e+00 1.275716235991e+00 1.277866773013e+00 1.279924081539e+00 1.281888399984e+00 1.283778912999e+00 1.285562585547e+00 1.287269313601e+00 1.288887360173e+00 1.290404873980e+00 1.291850651434e+00 1.293190013910e+00 1.294448527143e+00 1.295622410818e+00 1.296690915895e+00 1.297692263250e+00 1.298587224118e+00 1.299399253599e+00 1.300131153994e+00 1.300756607080e+00 1.301315487246e+00 1.301772454780e+00 1.302145774089e+00 1.302445116914e+00 1.302636285419e+00 1.302767078618e+00 1.302798453927e+00 1.302747163194e+00 1.302628043668e+00 1.302405230809e+00 1.302123256755e+00 1.301752032289e+00 1.301297999549e+00 1.300785850008e+00 1.300171546217e+00 1.299506140155e+00 1.298758429693e+00 1.297932741695e+00 1.297058805186e+00 1.296089203315e+00 1.295074606650e+00 1.293990287108e+00 1.292829769582e+00 1.291634271980e+00 1.290353154900e+00 1.289032747996e+00 1.287656564370e+00 1.286212329983e+00 1.284745045480e+00 1.283203036451e+00 1.281630886748e+00 1.280018211095e+00 1.278348069637e+00 1.276667286183e+00 1.274926919315e+00 1.273168148155e+00 1.271382910013e+00 1.269552859987e+00 1.267728848216e+00 1.265859165159e+00 1.263984936692e+00 1.262102659831e+00 1.260189878254e+00 1.258297389390e+00 1.256379678126e+00 1.254470846790e+00 1.252573811969e+00 1.250662374598e+00 1.248788939184e+00 1.246909446837e+00 1.245053680211e+00 1.243230986398e+00 1.241411764714e+00 1.239647400227e+00 1.237899885421e+00 1.236192516808e+00 1.234538414070e+00 1.232906660334e+00 1.231347735408e+00 1.229827469002e+00 1.228366140786e+00 1.226975727405e+00 1.225630374087e+00 1.224374756221e+00 1.223175388473e+00 1.222056431557e+00 1.221027461309e+00 1.220061854736e+00 1.219202608709e+00 1.218421139750e+00 1.217734935206e+00 1.217156089408e+00 1.216660413446e+00 1.216284402927e+00 1.216004810380e+00 1.215835741125e+00 1.215786784866e+00 1.215837755256e+00 1.216021705654e+00 1.216315735700e+00 1.216733190165e+00 1.217281171040e+00 1.217941596524e+00 1.218743740666e+00 1.219665060914e+00 1.220718999571e+00 1.221911383730e+00 1.223222747815e+00 1.224681513412e+00 1.226263718352e+00 1.227984652345e+00 1.229843132326e+00 1.231826045941e+00 1.233954712205e+00 1.236206889803e+00 1.238595520769e+00 1.241120543339e+00 1.243766523329e+00 1.246553812447e+00 1.249457630400e+00 1.252494886463e+00 1.255655514002e+00 1.258930704557e+00 1.262338769480e+00 1.265849215936e+00 1.269483585635e+00 1.273227356751e+00 1.277073463377e+00 1.281035780661e+00 1.285086913287e+00 1.289244668069e+00 1.293493913792e+00 1.297828069176e+00 1.302259025754e+00 1.306757728802e+00 1.311343519180e+00 1.315999873361e+00 1.320718207888e+00 1.325513495600e+00 1.330350412315e+00 1.335254333810e+00 1.340202610978e+00 1.345187527498e+00 1.350225806551e+00 1.355279464656e+00 1.360374864249e+00 1.365488714545e+00 1.370613203610e+00 1.375764560790e+00 1.380904800361e+00 1.386057718683e+00 1.391205555231e+00 1.396332617878e+00 1.401463119784e+00 1.406553277405e+00 1.411630423944e+00 1.416673982769e+00 1.421670797381e+00 1.426643110021e+00 1.431549045344e+00 1.436414636418e+00 1.441219373111e+00 1.445950900273e+00 1.450633209876e+00 1.455222381332e+00 1.459745394651e+00 1.464184207206e+00 1.468522806087e+00 1.472787873179e+00 1.476938182960e+00 1.480994454736e+00 1.484946708363e+00 1.488775871105e+00 1.492506788843e+00 1.496101416836e+00 1.499582532048e+00 1.502937693838e+00 1.506150474611e+00 1.509245841310e+00 1.512186232265e+00 1.514994139208e+00 1.517657305696e+00 1.520164390455e+00 1.522533377173e+00 1.524734087972e+00 1.526789159766e+00 1.528684304583e+00 1.530409524129e+00 1.531986759749e+00 1.533382548169e+00 1.534621870377e+00 1.535691552179e+00 1.536581166179e+00 1.537315449637e+00 1.537862080957e+00 1.538245479564e+00 1.538451221211e+00 1.538476813500e+00 1.538341217174e+00 1.538013530314e+00 1.537523545863e+00 1.536854200567e+00 1.536005104862e+00 1.534994546739e+00 1.533795884880e+00 1.532436555494e+00 1.530903979748e+00 1.529193623200e+00 1.527331951708e+00 1.525286273776e+00 1.523088889231e+00 1.520727496331e+00 1.518197866020e+00 1.515528491600e+00 1.512687924363e+00 1.509707847953e+00 1.506579457440e+00 1.503295738563e+00 1.499891304725e+00 1.496330173932e+00 1.492647816995e+00 1.488837810370e+00 1.484890364773e+00 1.480844208157e+00 1.476664268832e+00 1.472385086789e+00 1.468002292099e+00 1.463507874094e+00 1.458939043758e+00 1.454264132655e+00 1.449515998534e+00 1.444694220667e+00 1.439787256356e+00 1.434836170010e+00 1.429810214174e+00 1.424740477266e+00 1.419631266752e+00 1.414468927663e+00 1.409294872004e+00 1.404080609855e+00 1.398855528533e+00 1.393626036273e+00 1.388378434886e+00 1.383152088953e+00 1.377923689763e+00 1.372720449291e+00 1.367547125278e+00 1.362394804611e+00 1.357298420120e+00 1.352237828101e+00 1.347237057839e+00 1.342301252936e+00 1.337425265076e+00 1.332638823315e+00 1.327923295323e+00 1.323305391644e+00 1.318785401848e+00 1.314359789236e+00 1.310058263100e+00 1.305859048106e+00 1.301791782831e+00 1.297850595625e+00 1.294036484975e+00 1.290376441375e+00 1.286845564480e+00 1.283476207714e+00 1.280258398083e+00 1.277193873854e+00 1.274307198499e+00 1.271571330647e+00 1.269021971685e+00 1.266640932032e+00 1.264432295941e+00 1.262418233524e+00 1.260571276537e+00 1.258923474541e+00 1.257459113762e+00 1.256176316860e+00 1.255099721560e+00 1.254193682131e+00 1.253494192788e+00 1.252980557512e+00 1.252649693855e+00 1.252527178752e+00 1.252573357849e+00 1.252822828865e+00 1.253254826835e+00 1.253861390742e+00 1.254666514220e+00 1.255631938932e+00 1.256785530639e+00 1.258109060312e+00 1.259591988237e+00 1.261256256894e+00 1.263062803559e+00 1.265037197670e+00 1.267158556920e+00 1.269417899206e+00 1.271830753227e+00 1.274360873540e+00 1.277030395432e+00 1.279818366497e+00 1.282714846706e+00 1.285731711350e+00 1.288834578141e+00 1.292042551481e+00 1.295331937371e+00 1.298696571824e+00 1.302142595681e+00 1.305635690084e+00 1.309195870587e+00 1.312796282430e+00 1.316431540271e+00 1.320105858823e+00 1.323785946922e+00 1.327490782293e+00 1.331190090147e+00 1.334881494928e+00 1.338566488777e+00 1.342211505687e+00 1.345838138340e+00 1.349412286931e+00 1.352932740479e+00 1.356402723698e+00 1.359784464445e+00 1.363105466400e+00 1.366325601517e+00 1.369450857928e+00 1.372480902378e+00 1.375378778593e+00 1.378173469487e+00 1.380826959628e+00 1.383343602920e+00 1.385725972270e+00 1.387939062150e+00 1.390013879855e+00 1.391913088452e+00 1.393642791596e+00 1.395212441655e+00 1.396580744489e+00 1.397787616195e+00 1.398796579601e+00 1.399615984475e+00 1.400260840243e+00 1.400693550543e+00 1.400954290511e+00 1.401016158897e+00 1.400884187213e+00 1.400584799732e+00 1.400082059643e+00 1.399419707305e+00 1.398578647406e+00 1.397567941192e+00 1.396419390314e+00 1.395104798298e+00 1.393671652952e+00 1.392110311168e+00 1.390431237497e+00 1.388676067131e+00 1.386821894327e+00 1.384921871094e+00 1.382975902939e+00 1.381000850366e+00 1.379041960524e+00 1.377085811849e+00 1.375190580927e+00 1.373361383499e+00 1.371625109239e+00 1.370025199494e+00 1.368561031051e+00 1.367289364248e+00 1.366222596190e+00 1.365389769227e+00 1.364837118665e+00 1.364565272713e+00 1.364633793787e+00 1.365049443569e+00 1.365845878304e+00 1.367064212310e+00 1.368701383857e+00 1.370814779464e+00 1.373400046114e+00 1.376486634014e+00 1.380106707464e+00 1.384246936770e+00 1.388954445068e+00 1.394212403085e+00 1.400038301328e+00 1.406447482700e+00 1.413412913597e+00 1.420964893357e+00 1.429073816188e+00 1.437735107930e+00 1.446954889898e+00 1.456681396684e+00 1.466933456429e+00 1.477663122271e+00 1.488848839597e+00 1.500481448777e+00 1.512496082063e+00 1.524894346896e+00 1.537616436874e+00 1.550630995062e+00 1.563910707404e+00 1.577389519725e+00 1.591054560877e+00 1.604840415331e+00 1.618707833881e+00 1.632625338393e+00 1.646520670211e+00 1.660381817579e+00 1.674137486741e+00 1.687752298102e+00 1.701193857295e+00 1.714392722799e+00 1.727338867517e+00 1.739966720552e+00 1.752243862054e+00 1.764146105168e+00 1.775607865627e+00 1.786631776147e+00 1.797159546533e+00 1.807166837377e+00 1.816643868925e+00 1.825534984119e+00 1.833852724387e+00 1.841553137979e+00 1.848628245077e+00 1.855077681333e+00 1.860863367885e+00 1.866013897846e+00 1.870499605721e+00 1.874327668125e+00 1.877517685260e+00 1.880045066056e+00 1.881956961505e+00 1.883241033016e+00 1.883921125733e+00 1.884035005997e+00 1.883573278578e+00 1.882601189122e+00 1.881124314954e+00 1.879177123737e+00 1.876819406598e+00 1.874053477024e+00 1.870957853014e+00 1.867552264682e+00 1.863883020552e+00 1.860018908859e+00 1.855970702080e+00 1.851825898966e+00 1.847609624859e+00 1.843372207284e+00 1.839182521428e+00 1.835055352677e+00 1.831071280044e+00 1.827254207826e+00 1.823645340578e+00 1.820307255381e+00 1.817241792978e+00 1.814516463360e+00 1.812142145431e+00 1.810139752928e+00 1.808558194378e+00 1.807374300432e+00 1.806638109230e+00 1.806335475684e+00 1.806466567418e+00 1.807056934342e+00 1.808057869072e+00 1.809498731263e+00 1.811344768114e+00 1.813570274175e+00 1.816182959758e+00 1.819117277272e+00 1.822380548178e+00 1.825925839997e+00 1.829712175200e+00 1.833734638283e+00 1.837921830560e+00 1.842268065475e+00 1.846725185701e+00 1.851246605307e+00 1.855826960215e+00 1.860391138372e+00 1.864938193480e+00 1.869421434744e+00 1.873799110992e+00 1.878068590004e+00 1.882164470249e+00 1.886087961695e+00 1.889802542647e+00 1.893271926350e+00 1.896500295985e+00 1.899431520536e+00 1.902072947701e+00 1.904394472974e+00 1.906367676118e+00 1.908000727084e+00 1.909246177958e+00 1.910115489006e+00 1.910583566871e+00 1.910628400786e+00 1.910265954085e+00 1.909449962121e+00 1.908201547047e+00 1.906502995518e+00 1.904335001432e+00 1.901729116066e+00 1.898644186423e+00 1.895112637162e+00 1.891134908804e+00 1.886702656204e+00 1.881865298162e+00 1.876602809701e+00 1.870968150264e+00 1.864982490604e+00 1.858667433120e+00 1.852098346940e+00 1.845281374403e+00 1.838305487217e+00 1.831219977538e+00 1.824078651251e+00 1.816986668254e+00 1.809983899996e+00 1.803183934177e+00 1.796661762492e+00 1.790493399448e+00 1.784801844199e+00 1.779633497489e+00 1.775108784058e+00 1.771300321845e+00 1.768266173295e+00 1.766111743538e+00 1.764851288409e+00 1.764562700389e+00 1.765268740721e+00 1.766966738903e+00 1.769695235505e+00 1.773396173542e+00 1.778064285284e+00 1.783642289312e+00 1.790042460370e+00 1.797220274501e+00 1.805034596884e+00 1.813404115623e+00 1.822203258684e+00 1.831279650058e+00 1.840539461074e+00 1.849797654912e+00 1.858947739513e+00 1.867843957651e+00 1.876330471441e+00 1.884320552119e+00 1.891647627538e+00 1.898232000931e+00 1.903973011767e+00 1.908761741970e+00 1.912570436282e+00 1.915300557703e+00 1.916943922962e+00 1.917479865530e+00 1.916871053151e+00 1.915186279473e+00 1.912402663139e+00 1.908596175641e+00 1.903831435445e+00 1.898154655232e+00 1.891701968119e+00 1.884528960948e+00 1.876772395695e+00 1.868559768765e+00 1.859980386061e+00 1.851216781139e+00 1.842350622018e+00 1.833542681040e+00 1.824926269540e+00 1.816592206916e+00 1.808715135621e+00 1.801348869114e+00 1.794628625813e+00 1.788646199041e+00 1.783437040227e+00 1.779122834231e+00 1.775691281470e+00 1.773202476019e+00 1.771679649304e+00 1.771068411210e+00 1.771418625741e+00 1.772626838549e+00 1.774669038872e+00 1.777489042842e+00 1.780941451948e+00 1.785001321600e+00 1.789488925363e+00 1.794298296943e+00 1.799318510165e+00 1.804333681587e+00 1.809272654830e+00 1.813910879890e+00 1.818109184434e+00 1.821741328740e+00 1.824576984769e+00 1.826559981916e+00 1.827490813380e+00 1.827257106926e+00 1.825810847969e+00 1.822979052603e+00 1.818800082153e+00 1.813191993138e+00 1.806154465220e+00 1.797785502423e+00 1.788059275428e+00 1.777172878481e+00 1.765217761404e+00 1.752348953248e+00 1.738842932061e+00 1.724829099069e+00 1.710642929889e+00 1.696517604432e+00 1.682696058226e+00 1.669541793278e+00 1.657210383130e+00 1.646034552623e+00 1.636206094178e+00 1.627858478357e+00 1.621224206772e+00 1.616274857129e+00 1.613111163728e+00 1.611691055880e+00 1.611866851764e+00 1.613598639169e+00 1.616585555648e+00 1.620663716827e+00 1.625567352151e+00 1.630932329573e+00 1.636569944374e+00 1.642062661337e+00 1.647154445670e+00 1.651575132695e+00 1.654961179567e+00 1.657173659399e+00 1.657905721262e+00 1.657003909143e+00 1.654371414848e+00 1.649819326072e+00 1.643416262308e+00 1.635098663338e+00 1.624950371820e+00 1.613154035587e+00 1.599800683748e+00 1.585226931021e+00 1.569677364898e+00 1.553479366177e+00 1.537071151745e+00 1.520755277762e+00 1.505006447763e+00 1.490168579569e+00 1.476565948390e+00 1.464545357496e+00 1.454232127906e+00 1.445807671020e+00 1.439255106678e+00 1.434459516846e+00 1.431286373107e+00 1.429388725565e+00 1.428483441322e+00 1.428166753529e+00 1.428027844454e+00 1.427741961861e+00 1.426909260176e+00 1.425305898030e+00 1.422711272809e+00 1.418999105256e+00 1.414198827793e+00 1.408313839018e+00 1.401543965122e+00 1.394079318591e+00 1.386160686724e+00 1.378116939855e+00 1.370169633930e+00 1.362620821389e+00 1.355661811286e+00 1.349423467556e+00 1.344028489349e+00 1.339411538928e+00 1.335546591825e+00 1.332275729260e+00 1.329376835763e+00 1.326676692740e+00 1.323871168219e+00 1.320754098530e+00 1.317093376292e+00 1.312671061666e+00 1.307389165680e+00 1.301111915879e+00 1.293852640354e+00 1.285665122470e+00 1.276661366843e+00 1.267094812889e+00 1.257215322728e+00 1.247393675403e+00 1.238016043151e+00 1.229458943559e+00 1.222115977888e+00 1.216237698685e+00 1.212013340527e+00 1.209429310663e+00 1.208275642525e+00 1.208186444362e+00 1.208545215088e+00 1.208651536726e+00 1.207682233916e+00 1.204792819646e+00 1.199250253972e+00 1.190397977464e+00 1.177853871320e+00 1.161480657604e+00 1.141446786106e+00 1.118306478301e+00 1.092880577106e+00 1.066343988082e+00 1.040073543000e+00 1.015544639957e+00 9.942431872845e-01 9.774002081946e-01 9.659327183672e-01 9.602392571509e-01 9.601927813020e-01 9.651970014458e-01 9.742421975159e-01 9.861418562572e-01 9.996034665432e-01 1.013399897280e+00 1.026436829660e+00 1.037733994882e+00 1.046522938701e+00 1.052120960855e+00 1.053997311990e+00 1.051751674978e+00 1.045061477130e+00 1.033820394971e+00 1.018050130081e+00 9.980134279483e-01 9.742379518137e-01 9.498960789496e-01 9.190279660096e-01 8.902597805116e-01 8.698217458555e-01 8.558795169178e-01 8.407286937768e-01 8.188478099350e-01 7.928246393344e-01 7.717828256963e-01 7.631542690738e-01 7.653559480885e-01 7.696886124408e-01 7.693682384358e-01 7.661559989814e-01 7.686541629972e-01 7.835410556297e-01 8.082264085205e-01 8.330694815848e-01 8.502007737484e-01 8.597245559247e-01 8.683940576551e-01 8.821770227130e-01 8.993990782566e-01 9.115817334296e-01 9.108685678631e-01 8.967409012486e-01 8.766970826646e-01 8.603314802780e-01 8.512187159952e-01 8.445772071436e-01 8.336990470020e-01 8.184544528002e-01 8.076184909001e-01 8.122111623737e-01 8.349750408278e-01 8.674076684854e-01 8.980579008694e-01 9.223082790531e-01 9.444415715096e-01 9.709879219989e-01 1.001626382037e+00 9.566274148057e-01 8.551898389717e-01 8.294775497581e-01 9.123004593456e-01 9.840936299611e-01 9.529180710500e-01 8.404777255344e-01 7.656873259983e-01 8.058036518056e-01 8.652065569443e-01 8.296621397507e-01 7.016255154095e-01 6.219825558488e-01 7.147538695131e-01 8.508101297320e-01 8.779077368216e-01 7.770972496057e-01 6.728398194614e-01 7.354948246089e-01 8.967023305930e-01 9.827803893914e-01 9.383051075851e-01 8.408547860244e-01 8.345376354482e-01 9.304160284743e-01 9.904218552314e-01 9.325827166282e-01 8.088530468080e-01 7.725907049850e-01 8.683105757792e-01 9.441639086435e-01 8.854689400754e-01 7.195437223199e-01 6.300811984163e-01 7.498808032282e-01 8.973317961986e-01 9.101733698806e-01 7.933992355682e-01 7.162904651470e-01 8.373724630687e-01 1.014667850464e+00 1.062642050533e+00 9.419425588878e-01 7.823840757839e-01 8.224872966434e-01 1.028028186346e+00 1.156071347386e+00 1.090196017747e+00 8.761884833962e-01 7.326962227648e-01 8.513530353830e-01 1.029171459456e+00 1.047292409780e+00 8.741470516198e-01 6.807246927966e-01 7.767662120019e-01 1.046047806829e+00 1.186605012098e+00 1.080007474014e+00 7.754856420550e-01 5.903113488977e-01 8.740121745528e-01 1.225801557163e+00 1.356183166436e+00 1.191943464710e+00 8.099628457784e-01 5.592618809038e-01 8.527335983353e-01 1.206141045253e+00 1.317750103440e+00 1.136506379964e+00 7.752281363846e-01 6.193271276892e-01 9.134662357652e-01 1.199961267378e+00 1.246642190626e+00 1.045754839654e+00 7.718491182224e-01 7.759338937572e-01 1.034368640598e+00 1.207007140686e+00 1.161789341042e+00 9.542187286025e-01 8.071525607452e-01 9.127584119763e-01 1.089693221669e+00 1.123250991985e+00 9.766956132728e-01 7.842095039405e-01 7.895295643176e-01 9.735876330787e-01 1.095231742552e+00 1.043487255683e+00 8.652816768397e-01 7.536427694479e-01 8.669803251670e-01 1.053975998135e+00 1.137305297703e+00 1.079961925787e+00 9.621297283347e-01 9.212480580806e-01 9.960864431727e-01 1.079303619470e+00 1.080108162137e+00 1.002955901780e+00 9.300067472106e-01 9.370471443512e-01 9.928353256056e-01 1.009097936228e+00 9.507243145523e-01 8.721040816579e-01 8.763941790190e-01 9.803718313620e-01 1.084296638495e+00 1.102437328822e+00 1.029961139644e+00 9.436846374432e-01 9.410993661971e-01 1.016180475633e+00 1.069702608548e+00 1.035675015044e+00 9.314085610414e-01 8.383637888447e-01 8.179538530752e-01 8.291786707586e-01 8.022213784018e-01 7.454607230877e-01 7.826640313406e-01
 3.637910178491e-01 3.597902392042e-01 3.566915520539e-01 3.535478591945e-01 3.495001426563e-01 3.450563112548e-01 3.413013340234e-01 3.383246340047e-01 3.351620968939e-01 3.311734356401e-01 3.268986250164e-01 3.233271531923e-01 3.205480762576e-01 3.175764723811e-01 3.137000333603e-01 3.095558020381e-01 3.062776222912e-01 3.038136923554e-01 3.009631426964e-01 2.971421617433e-01 2.932347948337e-01 2.903085998749e-01 2.880973287691e-01 2.854035331035e-01 2.817858691044e-01 2.781754758129e-01 2.756015982787e-01 2.737135493884e-01 2.712452180562e-01 2.678405673528e-01 2.645906368704e-01 2.624668518571e-01 2.608806147465e-01 2.585655530757e-01 2.554148912429e-01 2.526312315927e-01 2.510097660586e-01 2.498030775603e-01 2.477928303113e-01 2.450147639322e-01 2.427349684886e-01 2.416607480785e-01 2.409039765710e-01 2.392557294728e-01 2.369224297192e-01 2.352062309538e-01 2.346100335454e-01 2.341407395542e-01 2.327854197112e-01 2.309598965998e-01 2.298862423345e-01 2.298259705115e-01 2.296993790447e-01 2.286715173167e-01 2.273974766588e-01 2.270985174110e-01 2.277695547116e-01 2.281620393575e-01 2.275945523567e-01 2.269300523755e-01 2.273627253700e-01 2.287145373525e-01 2.296870461544e-01 2.296736999090e-01 2.295814940376e-01 2.305484831831e-01 2.323550980493e-01 2.337621022094e-01 2.342571094885e-01 2.347051515687e-01 2.360896731072e-01 2.381542714751e-01 2.398473403757e-01 2.408116619184e-01 2.418189252929e-01 2.436426079698e-01 2.459881250607e-01 2.479691234528e-01 2.493869621105e-01 2.509681803437e-01 2.533064410713e-01 2.560297725019e-01 2.583583728880e-01 2.602156305242e-01 2.623036295591e-01 2.651153256381e-01 2.682487724554e-01 2.709681594328e-01 2.732150298090e-01 2.756774388255e-01 2.788427046445e-01 2.823303132294e-01 2.854161397888e-01 2.879994521730e-01 2.907091979757e-01 2.940636096448e-01 2.977917675902e-01 3.012004125669e-01 3.040777917550e-01 3.069521087154e-01 3.103844825805e-01 3.142430548470e-01 3.179047742601e-01 3.210661820816e-01 3.240925620675e-01 3.275373863386e-01 3.314346058741e-01 3.352867855519e-01 3.387125231326e-01 3.419091636665e-01 3.453682043690e-01 3.492463628412e-01 3.532056202353e-01 3.568679666213e-01 3.602648443361e-01 3.637567508873e-01 3.675763088760e-01 3.715630817130e-01 3.753962285728e-01 3.789941644364e-01 3.825650702637e-01 3.863237802361e-01 3.902584835333e-01 3.941848125963e-01 3.979677844471e-01 4.016518874413e-01 4.053800141348e-01 4.092281187065e-01 4.131507536622e-01 4.170609855698e-01 4.208944555485e-01 4.246497836517e-01 4.284136792072e-01 4.322828427609e-01 4.362446122299e-01 4.401938270889e-01 4.440284002544e-01 4.477646942849e-01 4.515526754518e-01 4.555003267550e-01 4.595172094798e-01 4.634255523879e-01 4.671954335229e-01 4.709526750992e-01 4.748349329394e-01 4.788291274388e-01 4.827803783843e-01 4.866010067713e-01 4.903803010378e-01 4.942300973745e-01 4.981488517205e-01 5.020649693227e-01 5.059308926432e-01 5.097610375087e-01 5.135966825537e-01 5.174453163390e-01 5.212852582513e-01 5.251370639112e-01 5.290174482700e-01 5.328644546604e-01 5.366462099466e-01 5.404086889925e-01 5.442135796105e-01 5.480709191389e-01 5.519077802706e-01 5.556479156155e-01 5.593409225295e-01 5.630919833163e-01 5.668905820326e-01 5.706472885013e-01 5.743302848408e-01 5.779842632044e-01 5.816718859707e-01 5.853845917797e-01 5.890475679102e-01 5.926491357596e-01 5.962572411457e-01 5.998912034163e-01 6.035002799864e-01 6.070579250561e-01 6.105822951597e-01 6.141229803851e-01 6.176837452426e-01 6.212079147571e-01 6.246675400776e-01 6.281130706820e-01 6.315783143134e-01 6.350365332295e-01 6.384647734741e-01 6.418533816935e-01 6.452240434607e-01 6.485980474725e-01 6.519563618075e-01 6.552798657686e-01 6.585839490183e-01 6.618776435055e-01 6.651530081211e-01 6.684095620991e-01 6.716429229341e-01 6.748506405338e-01 6.780434474603e-01 6.812193867764e-01 6.843689414798e-01 6.875005402038e-01 6.906100749640e-01 6.936924542693e-01 6.967581758305e-01 6.998015961267e-01 7.028161312103e-01 7.058098239655e-01 7.087837677559e-01 7.117327988128e-01 7.146558659110e-01 7.175545447259e-01 7.204285994460e-01 7.232843905724e-01 7.261142106333e-01 7.289099040747e-01 7.316864225187e-01 7.344465893464e-01 7.371755315500e-01 7.398757877107e-01 7.425501018356e-01 7.451998584701e-01 7.478308681248e-01 7.504307494913e-01 7.529926226729e-01 7.555399601458e-01 7.580635629601e-01 7.605512895932e-01 7.630097193501e-01 7.654392161324e-01 7.678432900326e-01 7.702265127444e-01 7.725700876466e-01 7.748812549807e-01 7.771717876619e-01 7.794295700342e-01 7.816546164925e-01 7.838536567523e-01 7.860197292653e-01 7.881572130442e-01 7.902675587362e-01 7.923375816655e-01 7.943804978769e-01 7.963995330785e-01 7.983801707848e-01 8.003303176123e-01 8.022534882908e-01 8.041394648260e-01 8.059969178259e-01 8.078225341917e-01 8.096094989587e-01 8.113732344022e-01 8.131038019110e-01 8.147951911495e-01 8.164586181656e-01 8.180848204593e-01 8.196779276824e-01 8.212443608650e-01 8.227700586987e-01 8.242618242452e-01 8.257239922972e-01 8.271477946708e-01 8.285372413683e-01 8.298962530261e-01 8.312131053954e-01 8.325008341887e-01 8.337534618957e-01 8.349657694008e-01 8.361485241636e-01 8.372937545410e-01 8.383991955037e-01 8.394753989203e-01 8.405128390446e-01 8.415119668831e-01 8.424815210029e-01 8.434093999027e-01 8.442997064693e-01 8.451597943487e-01 8.459779178637e-01 8.467618891060e-01 8.475118065942e-01 8.482198415983e-01 8.488930012604e-01 8.495294650726e-01 8.501277755944e-01 8.506911897539e-01 8.512167269502e-01 8.517014320658e-01 8.521512190430e-01 8.525648126269e-01 8.529374114733e-01 8.532771743649e-01 8.535764610482e-01 8.538373916831e-01 8.540621275848e-01 8.542482361441e-01 8.543971658239e-01 8.545094600055e-01 8.545818957733e-01 8.546169011054e-01 8.546158026181e-01 8.545734320173e-01 8.544965376513e-01 8.543804567843e-01 8.542244414714e-01 8.540345209831e-01 8.538050370067e-01 8.535381414975e-01 8.532343825826e-01 8.528920695423e-01 8.525123154684e-01 8.520977247023e-01 8.516436301471e-01 8.511527085178e-01 8.506243224963e-01 8.500581396849e-01 8.494563231166e-01 8.488194464845e-01 8.481424030380e-01 8.474312751107e-01 8.466794877923e-01 8.458917962371e-01 8.450727749420e-01 8.442161261319e-01 8.433241894616e-01 8.423976231655e-01 8.414331452017e-01 8.404343430266e-01 8.394024772820e-01 8.383365168803e-01 8.372388208781e-01 8.361064521920e-01 8.349365546775e-01 8.337351229749e-01 8.324992527068e-01 8.312327245710e-01 8.299370122574e-01 8.286042130667e-01 8.272394148129e-01 8.258417178693e-01 8.244107373517e-01 8.229533953571e-01 8.214654727660e-01 8.199481892708e-01 8.184001555428e-01 8.168169873849e-01 8.152087937876e-01 8.135767588861e-01 8.119153402792e-01 8.102304580427e-01 8.085143301053e-01 8.067698988741e-01 8.050055953755e-01 8.032151618837e-01 8.014057078651e-01 7.995737156177e-01 7.977111852798e-01 7.958281655405e-01 7.939245956754e-01 7.920015305042e-01 7.900624461355e-01 7.880987427800e-01 7.861169679951e-01 7.841163746326e-01 7.820956820463e-01 7.800667826710e-01 7.780178348642e-01 7.759533269873e-01 7.738760485702e-01 7.717813142963e-01 7.696794501713e-01 7.675692617679e-01 7.654440026549e-01 7.633133712559e-01 7.611679653643e-01 7.590170309038e-01 7.568670159645e-01 7.547071914145e-01 7.525461415601e-01 7.503795744834e-01 7.482082951376e-01 7.460445914657e-01 7.438781622174e-01 7.417164047096e-01 7.395571831176e-01 7.373977401366e-01 7.352519692743e-01 7.331107428443e-01 7.309787893259e-01 7.288617745990e-01 7.267456094252e-01 7.246516664178e-01 7.225710729467e-01 7.205033465894e-01 7.184586534281e-01 7.164258935777e-01 7.144176188347e-01 7.124349688268e-01 7.104705961665e-01 7.085377415675e-01 7.066236380325e-01 7.047413778124e-01 7.028962269370e-01 7.010755615016e-01 6.992951425390e-01 6.975452256474e-01 6.958310249241e-01 6.941650690373e-01 6.925324497394e-01 6.909491625751e-01 6.894068656651e-01 6.879046551252e-01 6.864624978629e-01 6.850641673005e-01 6.837200317186e-01 6.824308677797e-01 6.811886300076e-01 6.800135188239e-01 6.788910568449e-01 6.778318061348e-01 6.768390328753e-01 6.759012789659e-01 6.750379306574e-01 6.742367836870e-01 6.735049290947e-01 6.728527100661e-01 6.722611738716e-01 6.717524124934e-01 6.713157113095e-01 6.709527197129e-01 6.706791025582e-01 6.704761409727e-01 6.703617610249e-01 6.703292770477e-01 6.703752962558e-01 6.705187169507e-01 6.707379948882e-01 6.710528517987e-01 6.714585982272e-01 6.719443887261e-01 6.725362584075e-01 6.732099839735e-01 6.739811576403e-01 6.748516764670e-01 6.758058572961e-01 6.768675726797e-01 6.780169894831e-01 6.792656369052e-01 6.806184455755e-01 6.820570112467e-01 6.836048644139e-01 6.852430736543e-01 6.869811672656e-01 6.888249904947e-01 6.907561011075e-01 6.927946081794e-01 6.949268022715e-01 6.971558471907e-01 6.994926779145e-01 7.019126623432e-01 7.044398346615e-01 7.070612195463e-01 7.097735573007e-01 7.125935391635e-01 7.154939078070e-01 7.184959182802e-01 7.215923424747e-01 7.247727133931e-01 7.280586598256e-01 7.314201787057e-01 7.348764674802e-01 7.384234438057e-01 7.420499502322e-01 7.457748162074e-01 7.495708812644e-01 7.534539462448e-01 7.574242665635e-01 7.614642201185e-01 7.655974892235e-01 7.697936811219e-01 7.740700160744e-01 7.784274756871e-01 7.828460827105e-01 7.873483544744e-01 7.919094218922e-01 7.965375931922e-01 8.012445772010e-01 8.059994449993e-01 8.108308293539e-01 8.157146448434e-01 8.206533678514e-01 8.256656124397e-01 8.307129351000e-01 8.358290440958e-01 8.409896331518e-01 8.461949298848e-01 8.514671708092e-01 8.567624550528e-01 8.621187081116e-01 8.675097999482e-01 8.729352173244e-01 8.784200421267e-01 8.839149338607e-01 8.894641662426e-01 8.950406951562e-01 9.006375555794e-01 9.062873873155e-01 9.119357604262e-01 9.176302920589e-01 9.233433553531e-01 9.290657410178e-01 9.348328416445e-01 9.405877741801e-01 9.463804263642e-01 9.521816760229e-01 9.579831233714e-01 9.638203286619e-01 9.696343043990e-01 9.754791911882e-01 9.813219334278e-01 9.871560576043e-01 9.930164057008e-01 9.988450926555e-01 1.004693454363e+00 1.010533486304e+00 1.016353922432e+00 1.022190236660e+00 1.027988811162e+00 1.033798055990e+00 1.039588008126e+00 1.045350730414e+00 1.051120810803e+00 1.056844607299e+00 1.062568269331e+00 1.068264423742e+00 1.073927081400e+00 1.079584578743e+00 1.085193675683e+00 1.090788054404e+00 1.096349392697e+00 1.101869501571e+00 1.107373635967e+00 1.112824660187e+00 1.118248073823e+00 1.123635823469e+00 1.128970933923e+00 1.134282998345e+00 1.139535466033e+00 1.144750712601e+00 1.149924361963e+00 1.155037288536e+00 1.160116417889e+00 1.165136355794e+00 1.170102330879e+00 1.175025519667e+00 1.179879399665e+00 1.184690947072e+00 1.189436594179e+00 1.194122889916e+00 1.198758920760e+00 1.203318994069e+00 1.207828642468e+00 1.212269741774e+00 1.216639736511e+00 1.220956915898e+00 1.225190570009e+00 1.229367216371e+00 1.233471151296e+00 1.237496238974e+00 1.241463422859e+00 1.245341904182e+00 1.249156036252e+00 1.252894719951e+00 1.256546934304e+00 1.260137205547e+00 1.263635210546e+00 1.267060402738e+00 1.270408477697e+00 1.273664744348e+00 1.276853548600e+00 1.279947537877e+00 1.282961412241e+00 1.285898961266e+00 1.288737092699e+00 1.291503127308e+00 1.294177303200e+00 1.296760955854e+00 1.299268620428e+00 1.301673718181e+00 1.304003406850e+00 1.306239837945e+00 1.308379233400e+00 1.310445114405e+00 1.312404255698e+00 1.314283600045e+00 1.316075103902e+00 1.317762496101e+00 1.319377615852e+00 1.320884528846e+00 1.322309561758e+00 1.323647737543e+00 1.324879642905e+00 1.326040693185e+00 1.327094982996e+00 1.328065269079e+00 1.328953019167e+00 1.329731983557e+00 1.330443884207e+00 1.331049464057e+00 1.331570461074e+00 1.332014212065e+00 1.332350197794e+00 1.332620851547e+00 1.332791745543e+00 1.332876167288e+00 1.332892324881e+00 1.332800175747e+00 1.332648159714e+00 1.332403253160e+00 1.332072527624e+00 1.331681303802e+00 1.331187058608e+00 1.330637774912e+00 1.330003513570e+00 1.329287872463e+00 1.328521830811e+00 1.327656967409e+00 1.326743830651e+00 1.325758562012e+00 1.324694498084e+00 1.323591945337e+00 1.322400594835e+00 1.321167386557e+00 1.319874365460e+00 1.318510953645e+00 1.317121325291e+00 1.315653023279e+00 1.314153231785e+00 1.312607484348e+00 1.311001498502e+00 1.309382124836e+00 1.307698199938e+00 1.305994210417e+00 1.304262031181e+00 1.302478605631e+00 1.300698461152e+00 1.298869274932e+00 1.297032276445e+00 1.295184719028e+00 1.293301716069e+00 1.291436480033e+00 1.289541344543e+00 1.287652883830e+00 1.285771859406e+00 1.283873995828e+00 1.282009500677e+00 1.280134950797e+00 1.278282115316e+00 1.276457202797e+00 1.274633353528e+00 1.272861366224e+00 1.271100827430e+00 1.269379422357e+00 1.267704919895e+00 1.266051974026e+00 1.264466702135e+00 1.262917170395e+00 1.261423172722e+00 1.259997004563e+00 1.258611995627e+00 1.257312930271e+00 1.256070401705e+00 1.254900607708e+00 1.253819448761e+00 1.252799113067e+00 1.251881708984e+00 1.251039961972e+00 1.250288202892e+00 1.249643525987e+00 1.249076395176e+00 1.248630654291e+00 1.248275134922e+00 1.248027282355e+00 1.247900487931e+00 1.247867774478e+00 1.247968891853e+00 1.248176218204e+00 1.248503428343e+00 1.248962001890e+00 1.249529976240e+00 1.250238183486e+00 1.251064659687e+00 1.252020869543e+00 1.253114472911e+00 1.254327105152e+00 1.255685435447e+00 1.257165885215e+00 1.258782004132e+00 1.260538684453e+00 1.262415328393e+00 1.264441463772e+00 1.266587597090e+00 1.268870699000e+00 1.271290377204e+00 1.273829577504e+00 1.276510876228e+00 1.279309624474e+00 1.282239950626e+00 1.285295576628e+00 1.288466780723e+00 1.291770017775e+00 1.295177264385e+00 1.298707013944e+00 1.302349463354e+00 1.306092736801e+00 1.309954627955e+00 1.313905079329e+00 1.317963495024e+00 1.322115545044e+00 1.326351380334e+00 1.330686640129e+00 1.335091172576e+00 1.339583605425e+00 1.344148541679e+00 1.348773747157e+00 1.353480055812e+00 1.358228759238e+00 1.363044459116e+00 1.367907141514e+00 1.372805976592e+00 1.377761760134e+00 1.382733311939e+00 1.387746399897e+00 1.392782630181e+00 1.397826750696e+00 1.402900887145e+00 1.407964854281e+00 1.413043329689e+00 1.418116895700e+00 1.423170000623e+00 1.428228445250e+00 1.433247310027e+00 1.438253904013e+00 1.443227462771e+00 1.448156459222e+00 1.453059963984e+00 1.457897844398e+00 1.462694862747e+00 1.467434560996e+00 1.472100142959e+00 1.476716959774e+00 1.481241060416e+00 1.485696521048e+00 1.490072813788e+00 1.494346502425e+00 1.498545320497e+00 1.502630763540e+00 1.506622689465e+00 1.510509421285e+00 1.514273599793e+00 1.517939202625e+00 1.521468099121e+00 1.524884080392e+00 1.528172711224e+00 1.531318108239e+00 1.534346750134e+00 1.537219385932e+00 1.539958562319e+00 1.542553681090e+00 1.544990985656e+00 1.547292084210e+00 1.549424035429e+00 1.551407635576e+00 1.553231893357e+00 1.554884502868e+00 1.556389661571e+00 1.557713344033e+00 1.558878963504e+00 1.559874941889e+00 1.560691368222e+00 1.561351205643e+00 1.561822968595e+00 1.562129995128e+00 1.562262737723e+00 1.562209750268e+00 1.561998066194e+00 1.561594387246e+00 1.561025467332e+00 1.560282299621e+00 1.559353256254e+00 1.558268201609e+00 1.556992217130e+00 1.555555032833e+00 1.553946119260e+00 1.552157946995e+00 1.550220131129e+00 1.548097629219e+00 1.545823395302e+00 1.543387260314e+00 1.540781748178e+00 1.538039310479e+00 1.535124094629e+00 1.532069834642e+00 1.528868773044e+00 1.525512656054e+00 1.522037258270e+00 1.518405037425e+00 1.514654076889e+00 1.510775504455e+00 1.506761652886e+00 1.502650681571e+00 1.498406457400e+00 1.494063991460e+00 1.489620265143e+00 1.485064248308e+00 1.480437139171e+00 1.475703995868e+00 1.470900324180e+00 1.466025714083e+00 1.461067322582e+00 1.456066168456e+00 1.450991921028e+00 1.445876680747e+00 1.440722113763e+00 1.435516540722e+00 1.430302191390e+00 1.425049948198e+00 1.419788248629e+00 1.414522112478e+00 1.409243181576e+00 1.403987213019e+00 1.398730357954e+00 1.393501150488e+00 1.388303227263e+00 1.383127908011e+00 1.378012171000e+00 1.372932406988e+00 1.367915762828e+00 1.362965900137e+00 1.358078111562e+00 1.353282656793e+00 1.348560580256e+00 1.343935926304e+00 1.339413330851e+00 1.334986329132e+00 1.330685757532e+00 1.326490112630e+00 1.322427350146e+00 1.318494684832e+00 1.314692935740e+00 1.311045655194e+00 1.307531350869e+00 1.304181410457e+00 1.300984442791e+00 1.297944302521e+00 1.295086512614e+00 1.292381984454e+00 1.289865476237e+00 1.287524646955e+00 1.285357009966e+00 1.283390724810e+00 1.281595269586e+00 1.280001447067e+00 1.278596457833e+00 1.277377774567e+00 1.276368462798e+00 1.275537727294e+00 1.274916783392e+00 1.274489448679e+00 1.274250637977e+00 1.274224686050e+00 1.274375296137e+00 1.274732849026e+00 1.275281236526e+00 1.276009997472e+00 1.276945777556e+00 1.278047279210e+00 1.279344049665e+00 1.280820200663e+00 1.282461221503e+00 1.284291871707e+00 1.286271988330e+00 1.288426111689e+00 1.290736826409e+00 1.293190700726e+00 1.295807330888e+00 1.298548686672e+00 1.301435307757e+00 1.304449173367e+00 1.307577843701e+00 1.310833754887e+00 1.314182602417e+00 1.317641154358e+00 1.321188604251e+00 1.324813785483e+00 1.328527757000e+00 1.332293801683e+00 1.336131477750e+00 1.340013360549e+00 1.343932453429e+00 1.347894264470e+00 1.351863935147e+00 1.355857806380e+00 1.359849661817e+00 1.363831721393e+00 1.367810056620e+00 1.371747516776e+00 1.375662380722e+00 1.379526097613e+00 1.383333126001e+00 1.387084501634e+00 1.390745268644e+00 1.394339975766e+00 1.397830869505e+00 1.401217818958e+00 1.404507568995e+00 1.407656910973e+00 1.410694942988e+00 1.413587452083e+00 1.416331556120e+00 1.418939103816e+00 1.421364802840e+00 1.423644326241e+00 1.425741993560e+00 1.427656641389e+00 1.429406947428e+00 1.430946779391e+00 1.432315008521e+00 1.433482151077e+00 1.434447034146e+00 1.435233464993e+00 1.435799872256e+00 1.436186301676e+00 1.436372053689e+00 1.436358414144e+00 1.436173546318e+00 1.435783671302e+00 1.435231770322e+00 1.434503306213e+00 1.433605559836e+00 1.432574223670e+00 1.431380250827e+00 1.430073415223e+00 1.428647739135e+00 1.427112933664e+00 1.425513630597e+00 1.423830586957e+00 1.422117049369e+00 1.420375525102e+00 1.418622938965e+00 1.416908951997e+00 1.415221278465e+00 1.413619547117e+00 1.412111880241e+00 1.410722535312e+00 1.409503629377e+00 1.408452415187e+00 1.407625568727e+00 1.407040169109e+00 1.406721328488e+00 1.406718608758e+00 1.407033021445e+00 1.407721665600e+00 1.408797737696e+00 1.410285573794e+00 1.412231260805e+00 1.414627300718e+00 1.417528747792e+00 1.420935483331e+00 1.424865378891e+00 1.429354077707e+00 1.434382109077e+00 1.439993484471e+00 1.446169733634e+00 1.452920559698e+00 1.460259766460e+00 1.468155324712e+00 1.476633973517e+00 1.485660857048e+00 1.495224894828e+00 1.505326903992e+00 1.515913583154e+00 1.526997754833e+00 1.538524978347e+00 1.550472999514e+00 1.562825400715e+00 1.575513707236e+00 1.588536926497e+00 1.601830925925e+00 1.615358929684e+00 1.629095585937e+00 1.642966843445e+00 1.656961159666e+00 1.671008082272e+00 1.685067730075e+00 1.699110762756e+00 1.713059510029e+00 1.726902656289e+00 1.740570197912e+00 1.754022371324e+00 1.767232658068e+00 1.780127702519e+00 1.792701587103e+00 1.804888075057e+00 1.816657507348e+00 1.827988575633e+00 1.838817904029e+00 1.849149199880e+00 1.858929157565e+00 1.868134997880e+00 1.876761147873e+00 1.884755899195e+00 1.892135330556e+00 1.898862262555e+00 1.904930746305e+00 1.910348747516e+00 1.915078976609e+00 1.919158250942e+00 1.922563085693e+00 1.925302518795e+00 1.927405638659e+00 1.928851762057e+00 1.929692874941e+00 1.929927505412e+00 1.929577124724e+00 1.928694770946e+00 1.927269530188e+00 1.925371570124e+00 1.923018375844e+00 1.920241078463e+00 1.917110684195e+00 1.913628712504e+00 1.909876509333e+00 1.905883679673e+00 1.901690111851e+00 1.897372860451e+00 1.892942087198e+00 1.888481764895e+00 1.884022382624e+00 1.879607268537e+00 1.875309431198e+00 1.871135771333e+00 1.867163837958e+00 1.863417824611e+00 1.859926707159e+00 1.856755439367e+00 1.853894494215e+00 1.851403864476e+00 1.849293070857e+00 1.847569472835e+00 1.846276586784e+00 1.845386705798e+00 1.844935688193e+00 1.844910986539e+00 1.845297687494e+00 1.846118020305e+00 1.847319464215e+00 1.848920862023e+00 1.850887227176e+00 1.853184982829e+00 1.855820643669e+00 1.858726095193e+00 1.861903547940e+00 1.865310799706e+00 1.868900380716e+00 1.872672946666e+00 1.876554519153e+00 1.880541506266e+00 1.884590894114e+00 1.888653546659e+00 1.892729298432e+00 1.896748859769e+00 1.900708076768e+00 1.904569987667e+00 1.908290178096e+00 1.911873589722e+00 1.915256530811e+00 1.918438920636e+00 1.921390660483e+00 1.924072593354e+00 1.926495335318e+00 1.928598824084e+00 1.930392483382e+00 1.931847220727e+00 1.932929241567e+00 1.933654336534e+00 1.933967845740e+00 1.933878690704e+00 1.933369941376e+00 1.932408723427e+00 1.931016394329e+00 1.929145519811e+00 1.926816766618e+00 1.924015578923e+00 1.920726007077e+00 1.916981131612e+00 1.912746569064e+00 1.908061335739e+00 1.902933022728e+00 1.897360692012e+00 1.891406777698e+00 1.885062528480e+00 1.878392532393e+00 1.871438685395e+00 1.864230956320e+00 1.856866331045e+00 1.849367572225e+00 1.841836034099e+00 1.834345291046e+00 1.826958278122e+00 1.819799473766e+00 1.812922540759e+00 1.806444409499e+00 1.800458213505e+00 1.795034065637e+00 1.790301473794e+00 1.786304157366e+00 1.783141603739e+00 1.780885047978e+00 1.779563627400e+00 1.779264110364e+00 1.779969079592e+00 1.781719791438e+00 1.784508186748e+00 1.788287249835e+00 1.793056656471e+00 1.798713855661e+00 1.805211043859e+00 1.812457664666e+00 1.820319509082e+00 1.828723541362e+00 1.837498216458e+00 1.846534389698e+00 1.855694320647e+00 1.864806213062e+00 1.873773648638e+00 1.882411911442e+00 1.890612648789e+00 1.898253323990e+00 1.905184651918e+00 1.911344747722e+00 1.916597664630e+00 1.920888548640e+00 1.924156056856e+00 1.926322957671e+00 1.927402654339e+00 1.927337801355e+00 1.926152869290e+00 1.923876963558e+00 1.920507915851e+00 1.916148189768e+00 1.910819396844e+00 1.904621444439e+00 1.897658700457e+00 1.889992819092e+00 1.881791680839e+00 1.873126465846e+00 1.864142501145e+00 1.854984302251e+00 1.845734230149e+00 1.836584013298e+00 1.827608461071e+00 1.818952939928e+00 1.810751651782e+00 1.803063464558e+00 1.796053903569e+00 1.789756148478e+00 1.784265546677e+00 1.779669011278e+00 1.775952710556e+00 1.773219838842e+00 1.771428931975e+00 1.770593142033e+00 1.770722398137e+00 1.771710268104e+00 1.773576917955e+00 1.776189973414e+00 1.779468306378e+00 1.783343948401e+00 1.787613941346e+00 1.792225735243e+00 1.796971839586e+00 1.801701033050e+00 1.806294004054e+00 1.810498137954e+00 1.814228583743e+00 1.817267862514e+00 1.819450341285e+00 1.820686074552e+00 1.820747350693e+00 1.819605039589e+00 1.817122761448e+00 1.813207494132e+00 1.807901313557e+00 1.801093080162e+00 1.792890332847e+00 1.783327169118e+00 1.772461407696e+00 1.760511981932e+00 1.747546839160e+00 1.733839329182e+00 1.719600628446e+00 1.705030262971e+00 1.690495978163e+00 1.676169782247e+00 1.662400208452e+00 1.649459799163e+00 1.637532485914e+00 1.626956222303e+00 1.617817703053e+00 1.610318385088e+00 1.604568814358e+00 1.600526287043e+00 1.598287246714e+00 1.597672380870e+00 1.598595522065e+00 1.600902923341e+00 1.604277935739e+00 1.608573243487e+00 1.613410827099e+00 1.618514859324e+00 1.623619837435e+00 1.628311129753e+00 1.632403434813e+00 1.635533797549e+00 1.637451733482e+00 1.637989713917e+00 1.636853514161e+00 1.633994403520e+00 1.629259404942e+00 1.622588156688e+00 1.614062040705e+00 1.603651545900e+00 1.591573322620e+00 1.577980301255e+00 1.563098197467e+00 1.547303652292e+00 1.530854587284e+00 1.514202136556e+00 1.497729606966e+00 1.481805470568e+00 1.466882657922e+00 1.453226635318e+00 1.441170560876e+00 1.430897256264e+00 1.422474732959e+00 1.415958669824e+00 1.411172902597e+00 1.407958161224e+00 1.406014299225e+00 1.404973475392e+00 1.404509907310e+00 1.404183500150e+00 1.403682061575e+00 1.402681585337e+00 1.400912277654e+00 1.398258043916e+00 1.394582182669e+00 1.389938823638e+00 1.384402888307e+00 1.378112275104e+00 1.371334347962e+00 1.364251407351e+00 1.357168141102e+00 1.350318634179e+00 1.343880119181e+00 1.338062601718e+00 1.332899678005e+00 1.328442589122e+00 1.324633522356e+00 1.321315148301e+00 1.318361079776e+00 1.315491518312e+00 1.312491095199e+00 1.309104601448e+00 1.305048865008e+00 1.300152317890e+00 1.294187013843e+00 1.287048541152e+00 1.278679449483e+00 1.269071233589e+00 1.258364494477e+00 1.246717318717e+00 1.234437411535e+00 1.221895475324e+00 1.209503678661e+00 1.197773069782e+00 1.187139986973e+00 1.178049278449e+00 1.170809941491e+00 1.165561362555e+00 1.162287004786e+00 1.160673691813e+00 1.160252517587e+00 1.160334170929e+00 1.160081232557e+00 1.158655211308e+00 1.155178522645e+00 1.148946839126e+00 1.139430916217e+00 1.126343604010e+00 1.109759425085e+00 1.090028731291e+00 1.067883785435e+00 1.044341459560e+00 1.020639379611e+00 9.981884422157e-01 9.783437631600e-01 9.623436665876e-01 9.510812044894e-01 9.450122368926e-01 9.441294193098e-01 9.479164907898e-01 9.555396443744e-01 9.658944317421e-01 9.777995147220e-01 9.901070915508e-01 1.001723747446e+00 1.011736617261e+00 1.019319926445e+00 1.023787368167e+00 1.024590955887e+00 1.021251581746e+00 1.013481229755e+00 1.001112597937e+00 9.841957372711e-01 9.630533527420e-01 9.403334031968e-01 9.107137978186e-01 8.825920172978e-01 8.620330103497e-01 8.472519551053e-01 8.307994427453e-01 8.073563597905e-01 7.795404173329e-01 7.564124859400e-01 7.454165101079e-01 7.451563483471e-01 7.471957891379e-01 7.449980274140e-01 7.405508911404e-01 7.426111370698e-01 7.578895605679e-01 7.837284858398e-01 8.105826033046e-01 8.309841848015e-01 8.455043670606e-01 8.610032481271e-01 8.829081304503e-01 9.086909420135e-01 9.293059187404e-01 9.367757654117e-01 9.304420386733e-01 9.171391913102e-01 9.052318354039e-01 8.971847427068e-01 8.878861221538e-01 8.708440658298e-01 8.461440720804e-01 8.228292874161e-01 8.129730102696e-01 8.213822368998e-01 8.415701585426e-01 8.632151011827e-01 8.823680159786e-01 9.041869618706e-01 9.366146825488e-01 9.668473646825e-01 9.201406315340e-01 8.438167506109e-01 8.531021892902e-01 9.439530306193e-01 1.002139080309e+00 9.620538581842e-01 8.641162315859e-01 8.206569457897e-01 8.721779543328e-01 9.184250176274e-01 8.691435616262e-01 7.436463443897e-01 6.735767604284e-01 7.475816035608e-01 8.472812046280e-01 8.455880789388e-01 7.397160953123e-01 6.600310136374e-01 7.407469571671e-01 8.861990054584e-01 9.476396209458e-01 8.951933646599e-01 8.206211896209e-01 8.482168744460e-01 9.511205487306e-01 1.001073796732e+00 9.460141588210e-01 8.570512310771e-01 8.616548059941e-01 9.535844920500e-01 9.957004743398e-01 9.078334043237e-01 7.430935437378e-01 6.826761977170e-01 7.999118641871e-01 9.127157978275e-01 8.910022528104e-01 7.650152484268e-01 7.138167808279e-01 8.460206354305e-01 9.943188117284e-01 1.002959312968e+00 8.692130111318e-01 7.622216005482e-01 8.778470792686e-01 1.087978419892e+00 1.177407096516e+00 1.075392181905e+00 8.691382551226e-01 7.924819630990e-01 9.386671762673e-01 1.078248888363e+00 1.045292719620e+00 8.557865451955e-01 7.243876209068e-01 8.734152685968e-01 1.101037251481e+00 1.162274578783e+00 9.870605891961e-01 6.882690627097e-01 6.632929203394e-01 1.002684906571e+00 1.285676682556e+00 1.315856999741e+00 1.070879053418e+00 6.978322382263e-01 6.540088282455e-01 1.015399588066e+00 1.294357254405e+00 1.303362387247e+00 1.041039737000e+00 6.828560094614e-01 6.810639559594e-01 1.018238926883e+00 1.247090826250e+00 1.218021680465e+00 9.686298978215e-01 7.264891056831e-01 8.214384663409e-01 1.083871566532e+00 1.208526078761e+00 1.116263821296e+00 9.058793137998e-01 8.273354379563e-01 9.848663695195e-01 1.145356509329e+00 1.136183001674e+00 9.584039194964e-01 7.795490906876e-01 8.294198521077e-01 1.018162076379e+00 1.112612394515e+00 1.030313557939e+00 8.409242406470e-01 7.470494720747e-01 8.681064349611e-01 1.031146126141e+00 1.082700936918e+00 1.012477631575e+00 9.215476969081e-01 9.323048000064e-01 1.029015997722e+00 1.094599442224e+00 1.066396955964e+00 9.784630185451e-01 9.281360361311e-01 9.681710115998e-01 1.032294712607e+00 1.030775148607e+00 9.439982900835e-01 8.409967792905e-01 8.325857862134e-01 9.291298405253e-01 1.024612966968e+00 1.040199223923e+00 9.808124603436e-01 9.213090862480e-01 9.350307649718e-01 9.999158195257e-01 1.035811421336e+00 1.004223498386e+00 9.366728687573e-01 8.950593647593e-01 8.900462620256e-01 8.646059348698e-01 7.792396724621e-01 6.835776493297e-01 7.266361984219e-01
 4.113247710545e-01 4.070938450581e-01 4.038425287387e-01 4.005818980087e-01 3.963524329648e-01 3.916375797847e-01 3.876078255032e-01 3.844341406676e-01 3.811152421894e-01 3.769055707532e-01 3.723119992799e-01 3.684122259349e-01 3.653911502255e-01 3.622217297280e-01 3.580723999817e-01 3.535442510564e-01 3.498744905879e-01 3.471088269159e-01 3.440046299383e-01 3.398474885675e-01 3.354782230009e-01 3.320801628434e-01 3.295029845481e-01 3.264994562599e-01 3.224720061963e-01 3.183111200296e-01 3.151795498344e-01 3.128592007716e-01 3.100165184418e-01 3.061107953757e-01 3.022024756024e-01 2.994280146970e-01 2.973362494693e-01 2.945602912182e-01 2.907971433146e-01 2.872326320892e-01 2.848577689409e-01 2.830653666689e-01 2.805069878398e-01 2.770014299563e-01 2.738156224891e-01 2.718889482826e-01 2.704653764659e-01 2.681752615737e-01 2.649990769314e-01 2.622670238614e-01 2.607374588999e-01 2.595202738987e-01 2.574158066939e-01 2.546203270002e-01 2.524251708885e-01 2.513563032868e-01 2.504080706948e-01 2.485221819269e-01 2.461454976994e-01 2.446186720908e-01 2.442210796131e-01 2.437450585118e-01 2.422457208395e-01 2.404001509579e-01 2.395509129153e-01 2.398106004940e-01 2.399016324361e-01 2.389464133125e-01 2.376710167178e-01 2.373774422262e-01 2.381145329432e-01 2.386461387003e-01 2.382082491297e-01 2.375173056679e-01 2.377047740036e-01 2.387461013385e-01 2.395749150951e-01 2.396195789916e-01 2.395385893716e-01 2.402486138613e-01 2.416382753601e-01 2.427884583110e-01 2.433145784618e-01 2.438743196683e-01 2.451938923401e-01 2.470455451384e-01 2.486098078142e-01 2.496493462608e-01 2.508130738613e-01 2.527165323570e-01 2.550822888457e-01 2.571338318365e-01 2.586702133245e-01 2.603332728833e-01 2.627127271146e-01 2.655369629112e-01 2.680584091213e-01 2.700535744984e-01 2.720986027542e-01 2.747881730963e-01 2.779517637855e-01 2.808884920356e-01 2.832931361664e-01 2.856345411653e-01 2.885165430944e-01 2.918953259944e-01 2.951646912748e-01 2.979477045648e-01 3.005561544289e-01 3.035566415828e-01 3.070529451525e-01 3.105770761730e-01 3.137028876690e-01 3.165803777222e-01 3.196921474241e-01 3.232416885905e-01 3.269272681532e-01 3.303527934970e-01 3.335087936980e-01 3.367415350793e-01 3.403035773062e-01 3.440656823160e-01 3.477117436680e-01 3.511332467069e-01 3.545186489950e-01 3.580866322487e-01 3.618446566393e-01 3.656227159193e-01 3.692780449742e-01 3.728377193734e-01 3.764348570494e-01 3.801555569583e-01 3.839660953385e-01 3.877862791423e-01 3.915406571421e-01 3.952155471682e-01 3.988998906483e-01 4.026922784544e-01 4.065937968910e-01 4.105004624325e-01 4.142968642562e-01 4.179932164604e-01 4.217436783157e-01 4.256623237336e-01 4.296633795404e-01 4.335670966467e-01 4.373314212270e-01 4.410863067079e-01 4.449710812875e-01 4.489769852802e-01 4.529478867432e-01 4.567937837139e-01 4.606018910267e-01 4.644845589768e-01 4.684399760119e-01 4.723994462738e-01 4.763150978931e-01 4.801987784909e-01 4.840952377801e-01 4.880064825549e-01 4.919122093989e-01 4.958386178087e-01 4.997946360959e-01 5.037220951847e-01 5.075885311583e-01 5.114401112469e-01 5.153398872038e-01 5.192966576424e-01 5.232332338602e-01 5.270764191748e-01 5.308806311893e-01 5.347469918381e-01 5.386613207121e-01 5.425385860982e-01 5.463449842498e-01 5.501280624225e-01 5.539478642047e-01 5.577958936158e-01 5.615949255069e-01 5.653375511784e-01 5.690920746129e-01 5.728762600877e-01 5.766377182435e-01 5.803476131665e-01 5.840313081677e-01 5.877337908472e-01 5.914610807135e-01 5.951503975422e-01 5.987790110669e-01 6.023997416958e-01 6.060428202321e-01 6.096823769415e-01 6.132910855346e-01 6.168646939833e-01 6.204233570163e-01 6.239904884759e-01 6.275434536077e-01 6.310621541828e-01 6.345653930012e-01 6.380620578156e-01 6.415427228738e-01 6.450061828856e-01 6.484475887300e-01 6.518684968247e-01 6.552767306859e-01 6.586705080285e-01 6.620404579257e-01 6.653931302008e-01 6.687272968341e-01 6.720374945384e-01 6.753330272488e-01 6.786080580907e-01 6.818552982761e-01 6.850854092508e-01 6.882990565342e-01 6.914880269876e-01 6.946549794017e-01 6.977987263545e-01 7.009198412686e-01 7.040245802849e-01 7.071057490858e-01 7.101548208290e-01 7.131878795850e-01 7.162059036747e-01 7.191939098632e-01 7.221554459810e-01 7.250927749150e-01 7.280077630428e-01 7.309073639270e-01 7.337752837135e-01 7.366089537216e-01 7.394297871254e-01 7.422278747884e-01 7.449903239507e-01 7.477280999254e-01 7.504385425420e-01 7.531240547413e-01 7.557898185935e-01 7.584190742292e-01 7.610161767825e-01 7.635967355403e-01 7.661448713333e-01 7.686607708119e-01 7.711536491128e-01 7.736145415052e-01 7.760489144178e-01 7.784568541460e-01 7.808262573187e-01 7.831705843034e-01 7.854930817418e-01 7.877761094044e-01 7.900332219306e-01 7.922628465888e-01 7.944559484369e-01 7.966243674863e-01 7.987606570279e-01 8.008593374142e-01 8.029377376717e-01 8.049833175829e-01 8.069892054890e-01 8.089697498284e-01 8.109156138797e-01 8.128283097587e-01 8.147164557697e-01 8.165638392142e-01 8.183776356091e-01 8.201646318343e-01 8.219130793704e-01 8.236297504189e-01 8.253157556293e-01 8.269607159849e-01 8.285762647971e-01 8.301600190558e-01 8.317036505390e-01 8.332168845451e-01 8.346945547764e-01 8.361341696068e-01 8.375449937022e-01 8.389165257066e-01 8.402525423775e-01 8.415569563317e-01 8.428205651362e-01 8.440510290048e-01 8.452496126798e-01 8.464059647076e-01 8.475302105689e-01 8.486191196606e-01 8.496676353107e-01 8.506811768923e-01 8.516592264294e-01 8.525976100179e-01 8.535048597658e-01 8.543719026905e-01 8.551993425939e-01 8.559931393292e-01 8.567477176609e-01 8.574652422543e-01 8.581479600309e-01 8.587897322709e-01 8.593936110494e-01 8.599635956257e-01 8.604920274205e-01 8.609850397642e-01 8.614414142199e-01 8.618551033759e-01 8.622327621723e-01 8.625745008438e-01 8.628748739440e-01 8.631399540577e-01 8.633655123673e-01 8.635520325772e-01 8.637026896389e-01 8.638127596152e-01 8.638843729420e-01 8.639210259036e-01 8.639156216027e-01 8.638751139123e-01 8.637976833625e-01 8.636792317895e-01 8.635236464455e-01 8.633295445577e-01 8.630956244701e-01 8.628284024607e-01 8.625207960028e-01 8.621748795603e-01 8.617918214937e-01 8.613685683087e-01 8.609084687104e-01 8.604125677287e-01 8.598791318842e-01 8.593101685397e-01 8.587036592061e-01 8.580570150547e-01 8.573753993459e-01 8.566592703126e-01 8.559065073167e-01 8.551219251567e-01 8.542976712106e-01 8.534350927364e-01 8.525399677211e-01 8.516053314841e-01 8.506409255496e-01 8.496419847547e-01 8.486063724857e-01 8.475355225689e-01 8.464272670489e-01 8.452844915036e-01 8.441129966011e-01 8.429081920880e-01 8.416686811339e-01 8.403974174900e-01 8.390874803046e-01 8.377496919124e-01 8.363824791515e-01 8.349847971703e-01 8.335610250750e-01 8.321003432822e-01 8.306088948403e-01 8.290916613091e-01 8.275453381376e-01 8.259768991135e-01 8.243790196508e-01 8.227483491569e-01 8.210962832757e-01 8.194125498812e-01 8.177089717238e-01 8.159837583776e-01 8.142283064339e-01 8.124500696287e-01 8.106474745825e-01 8.088200276316e-01 8.069792193905e-01 8.051130607111e-01 8.032255916821e-01 8.013193979204e-01 7.993890486055e-01 7.974468392576e-01 7.954875755246e-01 7.935094806915e-01 7.915182805417e-01 7.895064965453e-01 7.874839576730e-01 7.854528318672e-01 7.834049483248e-01 7.813495021437e-01 7.792804535574e-01 7.771993265523e-01 7.751187471065e-01 7.730265965301e-01 7.709323884749e-01 7.688327293930e-01 7.667228151254e-01 7.646189562350e-01 7.625103199026e-01 7.604039109556e-01 7.582994924211e-01 7.561922230628e-01 7.540958291055e-01 7.520019540009e-01 7.499137594168e-01 7.478363207295e-01 7.457611743514e-01 7.437023856662e-01 7.416583615846e-01 7.396204858156e-01 7.376042747925e-01 7.355978166220e-01 7.336124118713e-01 7.316519130910e-01 7.297061113983e-01 7.277887731805e-01 7.258893436143e-01 7.240158843496e-01 7.221789728208e-01 7.203645858952e-01 7.185873665744e-01 7.168380299838e-01 7.151199576820e-01 7.134481537262e-01 7.118057904455e-01 7.102101526636e-01 7.086558333748e-01 7.071370965441e-01 7.056730868261e-01 7.042479849767e-01 7.028762375581e-01 7.015606808190e-01 7.002851927383e-01 6.990740387647e-01 6.979116081154e-01 6.968085528575e-01 6.957720724097e-01 6.947867342881e-01 6.938727730714e-01 6.930177977520e-01 6.922288333441e-01 6.915164465819e-01 6.908651448417e-01 6.902928910658e-01 6.897897370942e-01 6.893570105038e-01 6.890113085119e-01 6.887354380699e-01 6.885445443752e-01 6.884341353887e-01 6.883999757010e-01 6.884599418008e-01 6.885960666032e-01 6.888239201652e-01 6.891422083282e-01 6.895395794308e-01 6.900388090143e-01 6.906201289756e-01 6.912963258818e-01 6.920718919066e-01 6.929292220119e-01 6.938929636285e-01 6.949449224921e-01 6.960931909013e-01 6.973462855713e-01 6.986846006526e-01 7.001306675041e-01 7.016701820632e-01 7.033052616281e-01 7.050502539640e-01 7.068789397230e-01 7.088177075882e-01 7.108507551702e-01 7.129800043152e-01 7.152183595062e-01 7.175411264417e-01 7.199716369425e-01 7.224981916950e-01 7.251167945083e-01 7.278444714947e-01 7.306546110477e-01 7.335662483861e-01 7.365761372827e-01 7.396717594115e-01 7.428742495701e-01 7.461549534534e-01 7.495319037827e-01 7.530049302779e-01 7.565564551986e-01 7.602103902922e-01 7.639389733992e-01 7.677562960989e-01 7.716655821065e-01 7.756447895600e-01 7.797217359929e-01 7.838657309306e-01 7.880911675290e-01 7.924039287320e-01 7.967764268769e-01 8.012404308722e-01 8.057654836524e-01 8.103611839847e-01 8.150397847185e-01 8.197667364568e-01 8.245785053206e-01 8.294433579361e-01 8.343684512306e-01 8.393706255765e-01 8.444092402347e-01 8.495249148395e-01 8.546862929421e-01 8.598963832708e-01 8.651782349438e-01 8.704817909774e-01 8.758578441478e-01 8.812687751652e-01 8.867177618520e-01 8.922309435290e-01 8.977557416083e-01 9.033438631683e-01 9.089572304272e-01 9.145990815877e-01 9.202964435828e-01 9.259920971430e-01 9.317456705102e-01 9.375143534494e-01 9.432987556622e-01 9.491328892021e-01 9.549546738087e-01 9.608228253547e-01 9.666987104754e-01 9.725814349603e-01 9.785002098209e-01 9.844004784585e-01 9.903395939789e-01 9.962721515681e-01 1.002202641176e+00 1.008163824173e+00 1.014093870108e+00 1.020052937944e+00 1.025997005871e+00 1.031931754672e+00 1.037883189221e+00 1.043800331711e+00 1.049732235746e+00 1.055642141576e+00 1.061534280728e+00 1.067431945570e+00 1.073287944111e+00 1.079146710525e+00 1.084979689553e+00 1.090782884082e+00 1.096581425027e+00 1.102334568761e+00 1.108075064429e+00 1.113786535171e+00 1.119458110642e+00 1.125114258360e+00 1.130721064350e+00 1.136303251924e+00 1.141849798724e+00 1.147346379435e+00 1.152820680557e+00 1.158238333348e+00 1.163620417032e+00 1.168962642413e+00 1.174244505937e+00 1.179495290773e+00 1.184686806947e+00 1.189828713348e+00 1.194927020290e+00 1.199955931341e+00 1.204947018540e+00 1.209872099472e+00 1.214737166433e+00 1.219554983147e+00 1.224295918329e+00 1.228988981518e+00 1.233613694978e+00 1.238167929443e+00 1.242670852289e+00 1.247089840724e+00 1.251452750409e+00 1.255742608664e+00 1.259956121133e+00 1.264109908557e+00 1.268176448692e+00 1.272178688135e+00 1.276105098446e+00 1.279947485718e+00 1.283723677931e+00 1.287410849937e+00 1.291024445814e+00 1.294559662127e+00 1.298005191498e+00 1.301379717085e+00 1.304662931747e+00 1.307862858431e+00 1.310985481382e+00 1.314011096959e+00 1.316962298939e+00 1.319819281382e+00 1.322587103994e+00 1.325278502787e+00 1.327864801556e+00 1.330376131171e+00 1.332791268140e+00 1.335111150822e+00 1.337354699100e+00 1.339491800038e+00 1.341546942448e+00 1.343511532168e+00 1.345372497263e+00 1.347158672761e+00 1.348836038565e+00 1.350430353196e+00 1.351934203913e+00 1.353333239675e+00 1.354657750957e+00 1.355874426814e+00 1.357004063043e+00 1.358050341215e+00 1.358984649213e+00 1.359850125252e+00 1.360609232626e+00 1.361280633599e+00 1.361872112958e+00 1.362355171704e+00 1.362768287866e+00 1.363080584481e+00 1.363303488278e+00 1.363456551021e+00 1.363499088109e+00 1.363478019879e+00 1.363362480042e+00 1.363158898946e+00 1.362892097507e+00 1.362518176291e+00 1.362088621310e+00 1.361570132185e+00 1.360966892157e+00 1.360311807319e+00 1.359554623459e+00 1.358746244582e+00 1.357861007901e+00 1.356895744620e+00 1.355889120843e+00 1.354790512724e+00 1.353646643933e+00 1.352440443416e+00 1.351159861080e+00 1.349848673556e+00 1.348458251584e+00 1.347031487093e+00 1.345555790171e+00 1.344017204752e+00 1.342460345336e+00 1.340837604412e+00 1.339189975066e+00 1.337509720635e+00 1.335777307107e+00 1.334043369719e+00 1.332257652022e+00 1.330460714144e+00 1.328648775434e+00 1.326798209967e+00 1.324961916962e+00 1.323092477928e+00 1.321225485798e+00 1.319363852729e+00 1.317479076340e+00 1.315625454007e+00 1.313759216517e+00 1.311910464334e+00 1.310087828765e+00 1.308260709443e+00 1.306480975093e+00 1.304709788357e+00 1.302973646423e+00 1.301283163763e+00 1.299608722939e+00 1.298001695597e+00 1.296422118548e+00 1.294896443001e+00 1.293436612732e+00 1.292013695635e+00 1.290674469869e+00 1.289386577126e+00 1.288168411884e+00 1.287036909716e+00 1.285962214189e+00 1.284987528415e+00 1.284085288629e+00 1.283271592131e+00 1.282560118402e+00 1.281924498358e+00 1.281405635732e+00 1.280976030511e+00 1.280652706110e+00 1.280446029056e+00 1.280332909803e+00 1.280348286766e+00 1.280469342758e+00 1.280707992463e+00 1.281077399772e+00 1.281552195685e+00 1.282166646154e+00 1.282896793783e+00 1.283755419614e+00 1.284750345191e+00 1.285862672724e+00 1.287118472217e+00 1.288497157300e+00 1.290010005324e+00 1.291661543662e+00 1.293432908186e+00 1.295351779181e+00 1.297392373183e+00 1.299567974007e+00 1.301879949150e+00 1.304310991306e+00 1.306884712362e+00 1.309576017126e+00 1.312397021451e+00 1.315346967821e+00 1.318408927760e+00 1.321604099956e+00 1.324906294304e+00 1.328327995356e+00 1.331866418268e+00 1.335502842396e+00 1.339261185044e+00 1.343108662662e+00 1.347064063169e+00 1.351114283978e+00 1.355247879493e+00 1.359484461817e+00 1.363789488963e+00 1.368183289795e+00 1.372651978775e+00 1.377183230129e+00 1.381793363675e+00 1.386450002459e+00 1.391173159848e+00 1.395945292789e+00 1.400754849605e+00 1.405620838666e+00 1.410505771316e+00 1.415431896653e+00 1.420384011873e+00 1.425343546616e+00 1.430336105496e+00 1.435318247474e+00 1.440315516844e+00 1.445309525192e+00 1.450284437699e+00 1.455264191851e+00 1.460207565080e+00 1.465136367538e+00 1.470036531908e+00 1.474889323664e+00 1.479718084272e+00 1.484484495320e+00 1.489208803869e+00 1.493877269251e+00 1.498469744812e+00 1.503014278456e+00 1.507466871519e+00 1.511852304783e+00 1.516156632898e+00 1.520360051610e+00 1.524488907622e+00 1.528504979456e+00 1.532425571238e+00 1.536241398773e+00 1.539935574634e+00 1.543529720289e+00 1.546988980475e+00 1.550331468206e+00 1.553549329305e+00 1.556623410852e+00 1.559580055201e+00 1.562381005470e+00 1.565047370121e+00 1.567570806280e+00 1.569933539271e+00 1.572160160275e+00 1.574217718872e+00 1.576125780411e+00 1.577877062062e+00 1.579454959608e+00 1.580883634776e+00 1.582131989177e+00 1.583220488460e+00 1.584141054618e+00 1.584880263565e+00 1.585463504752e+00 1.585856015743e+00 1.586086557160e+00 1.586140226247e+00 1.586011193744e+00 1.585721747583e+00 1.585239935128e+00 1.584593575992e+00 1.583771124948e+00 1.582764948893e+00 1.581601543518e+00 1.580246653285e+00 1.578733141388e+00 1.577047367012e+00 1.575183544537e+00 1.573169242183e+00 1.570971403806e+00 1.568622132763e+00 1.566111755864e+00 1.563432437550e+00 1.560615933675e+00 1.557628513533e+00 1.554502491836e+00 1.551232632863e+00 1.547806791762e+00 1.544262548900e+00 1.540564208149e+00 1.536747432120e+00 1.532805292204e+00 1.528727566122e+00 1.524554030027e+00 1.520249215862e+00 1.515847882354e+00 1.511348041823e+00 1.506736507996e+00 1.502055719100e+00 1.497272479090e+00 1.492417660826e+00 1.487494440553e+00 1.482490442314e+00 1.477444057053e+00 1.472328437306e+00 1.467171112155e+00 1.461979941478e+00 1.456738802161e+00 1.451490156523e+00 1.446205505224e+00 1.440913644388e+00 1.435621038091e+00 1.430315260292e+00 1.425036533722e+00 1.419758385280e+00 1.414508737261e+00 1.409294394374e+00 1.404105140578e+00 1.398976187353e+00 1.393886515657e+00 1.388861985638e+00 1.383906052410e+00 1.379013837588e+00 1.374216427162e+00 1.369494032660e+00 1.364873933114e+00 1.360356368340e+00 1.355936759164e+00 1.351646657396e+00 1.347465125027e+00 1.343416529264e+00 1.339505156835e+00 1.335721722140e+00 1.332099257012e+00 1.328610952068e+00 1.325290894935e+00 1.322129480329e+00 1.319126143887e+00 1.316310711643e+00 1.313650105037e+00 1.311182654892e+00 1.308895426434e+00 1.306784667917e+00 1.304881040225e+00 1.303151749547e+00 1.301630021773e+00 1.300304172726e+00 1.299166983555e+00 1.298248668756e+00 1.297512220963e+00 1.296991762204e+00 1.296672573302e+00 1.296546742656e+00 1.296640703931e+00 1.296919492691e+00 1.297411366046e+00 1.298103524619e+00 1.298982607404e+00 1.300075194239e+00 1.301343573244e+00 1.302813455456e+00 1.304470133058e+00 1.306301239278e+00 1.308329403652e+00 1.310514518595e+00 1.312882806080e+00 1.315416410181e+00 1.318100253430e+00 1.320955795967e+00 1.323943419180e+00 1.327082525868e+00 1.330356674400e+00 1.333752334276e+00 1.337282705020e+00 1.340911573169e+00 1.344657282688e+00 1.348497284886e+00 1.352420588672e+00 1.356436934097e+00 1.360509403158e+00 1.364656469056e+00 1.368850841875e+00 1.373085445484e+00 1.377363846389e+00 1.381650816815e+00 1.385964757452e+00 1.390275129422e+00 1.394574908390e+00 1.398870803262e+00 1.403121652949e+00 1.407348145889e+00 1.411518860335e+00 1.415627273508e+00 1.419679596689e+00 1.423632462642e+00 1.427512825165e+00 1.431285300827e+00 1.434944776983e+00 1.438499201889e+00 1.441906111395e+00 1.445191093267e+00 1.448322932369e+00 1.451295587128e+00 1.454122200830e+00 1.456758797811e+00 1.459236672885e+00 1.461525540028e+00 1.463620593950e+00 1.465540386398e+00 1.467241578397e+00 1.468760710203e+00 1.470069101401e+00 1.471167154181e+00 1.472079418911e+00 1.472764362709e+00 1.473264791127e+00 1.473558578350e+00 1.473646480254e+00 1.473561825496e+00 1.473269832718e+00 1.472815238556e+00 1.472186081761e+00 1.471388569343e+00 1.470462015855e+00 1.469380069069e+00 1.468191195130e+00 1.466896304209e+00 1.465500152119e+00 1.464057424030e+00 1.462544438563e+00 1.461016838048e+00 1.459484118079e+00 1.457959308005e+00 1.456497908493e+00 1.455090799364e+00 1.453794277520e+00 1.452624678935e+00 1.451601827235e+00 1.450783755461e+00 1.450164375106e+00 1.449807426349e+00 1.449724240087e+00 1.449943611595e+00 1.450518037328e+00 1.451445125202e+00 1.452783353529e+00 1.454542551126e+00 1.456747176154e+00 1.459442676414e+00 1.462619101487e+00 1.466328231487e+00 1.470567905827e+00 1.475353530900e+00 1.480718485250e+00 1.486637205596e+00 1.493149963882e+00 1.500237311409e+00 1.507897785007e+00 1.516149952758e+00 1.524949387411e+00 1.534317602273e+00 1.544220149609e+00 1.554636628309e+00 1.565566788264e+00 1.576951659588e+00 1.588794991313e+00 1.601043992872e+00 1.613666374705e+00 1.626646148933e+00 1.639908725214e+00 1.653447702947e+00 1.667201684419e+00 1.681124519217e+00 1.695193247673e+00 1.709328097891e+00 1.723515053228e+00 1.737687318704e+00 1.751798209602e+00 1.765820238928e+00 1.779673966732e+00 1.793347540548e+00 1.806774702039e+00 1.819911332958e+00 1.832737135823e+00 1.845176596419e+00 1.857222832251e+00 1.868821309142e+00 1.879933360846e+00 1.890548487009e+00 1.900602291483e+00 1.910101017713e+00 1.919000224148e+00 1.927274421134e+00 1.934929102544e+00 1.941912004346e+00 1.948245627146e+00 1.953900732611e+00 1.958868488869e+00 1.963172323506e+00 1.966773760766e+00 1.969716250552e+00 1.971984980321e+00 1.973592206463e+00 1.974576148458e+00 1.974917495326e+00 1.974677485943e+00 1.973862433354e+00 1.972491775691e+00 1.970630223291e+00 1.968271151134e+00 1.965486950949e+00 1.962304294166e+00 1.958752553557e+00 1.954910252073e+00 1.950783399918e+00 1.946449388002e+00 1.941947321756e+00 1.937309830847e+00 1.932620772687e+00 1.927889010307e+00 1.923193135935e+00 1.918568488475e+00 1.914049739320e+00 1.909708835941e+00 1.905551000185e+00 1.901643528321e+00 1.898011068337e+00 1.894671133902e+00 1.891685644853e+00 1.889037920540e+00 1.886779134885e+00 1.884914159103e+00 1.883439232991e+00 1.882397083532e+00 1.881746727266e+00 1.881518050593e+00 1.881697751982e+00 1.882255045209e+00 1.883215756184e+00 1.884519712727e+00 1.886177500102e+00 1.888159840551e+00 1.890421366682e+00 1.892971955223e+00 1.895742866079e+00 1.898730400873e+00 1.901899733555e+00 1.905199168089e+00 1.908633632564e+00 1.912130317536e+00 1.915685502668e+00 1.919262743377e+00 1.922811035471e+00 1.926336612535e+00 1.929771803849e+00 1.933111333736e+00 1.936327710187e+00 1.939371794171e+00 1.942252175092e+00 1.944908277533e+00 1.947336813903e+00 1.949514272319e+00 1.951394924560e+00 1.952992456298e+00 1.954246173433e+00 1.955159930780e+00 1.955709726638e+00 1.955856349212e+00 1.955614437991e+00 1.954928557547e+00 1.953807002424e+00 1.952233312190e+00 1.950171562923e+00 1.947649217293e+00 1.944620837843e+00 1.941102605721e+00 1.937096424099e+00 1.932580550564e+00 1.927603639872e+00 1.922138826929e+00 1.916231621447e+00 1.909908786966e+00 1.903175459248e+00 1.896115642900e+00 1.888735463510e+00 1.881112142509e+00 1.873313570133e+00 1.865379089257e+00 1.857428876773e+00 1.849506409138e+00 1.841721001852e+00 1.834172176198e+00 1.826923967564e+00 1.820123421169e+00 1.813821507974e+00 1.808138810081e+00 1.803174940256e+00 1.798981524701e+00 1.795682864656e+00 1.793305722699e+00 1.791922490325e+00 1.791583723475e+00 1.792278694976e+00 1.794060851938e+00 1.796878079933e+00 1.800718386196e+00 1.805543518273e+00 1.811250702789e+00 1.817802407936e+00 1.825060179505e+00 1.832930802453e+00 1.841298469770e+00 1.849996114152e+00 1.858929811670e+00 1.867915155192e+00 1.876825949776e+00 1.885530938805e+00 1.893849426833e+00 1.901701415817e+00 1.908917299775e+00 1.915401669838e+00 1.921066467198e+00 1.925781010723e+00 1.929523354139e+00 1.932193283405e+00 1.933762209190e+00 1.934225070649e+00 1.933527913114e+00 1.931732391757e+00 1.928819999932e+00 1.924847192048e+00 1.919887795915e+00 1.913964208266e+00 1.907216093529e+00 1.899692687299e+00 1.891509531825e+00 1.882802851006e+00 1.873639864590e+00 1.864204798398e+00 1.854579188391e+00 1.844902676009e+00 1.835334632126e+00 1.825937846711e+00 1.816906496170e+00 1.808306300703e+00 1.800256840980e+00 1.792893697591e+00 1.786239462860e+00 1.780445535017e+00 1.775526263988e+00 1.771535076034e+00 1.768551856978e+00 1.766510962320e+00 1.765492391345e+00 1.765424232765e+00 1.766258685071e+00 1.767991093639e+00 1.770454624789e+00 1.773628386660e+00 1.777349825176e+00 1.781470319763e+00 1.785904006227e+00 1.790398055875e+00 1.794858720555e+00 1.799073416369e+00 1.802831879138e+00 1.806036967122e+00 1.808414918853e+00 1.809878421416e+00 1.810255016810e+00 1.809371585699e+00 1.807208619184e+00 1.803584378951e+00 1.798516031405e+00 1.791973679933e+00 1.783915972945e+00 1.774494848306e+00 1.763698534748e+00 1.751711956024e+00 1.738703320862e+00 1.724800069121e+00 1.710330099599e+00 1.695450017544e+00 1.680477757663e+00 1.665713788906e+00 1.651360931405e+00 1.637806982880e+00 1.625222925894e+00 1.613878131309e+00 1.604015526143e+00 1.595695986036e+00 1.589141373019e+00 1.584319548928e+00 1.581244468470e+00 1.579901887941e+00 1.580069729098e+00 1.581685939374e+00 1.584456989472e+00 1.588132841670e+00 1.592493794909e+00 1.597128265904e+00 1.601824940762e+00 1.606213365921e+00 1.609969922470e+00 1.612878284711e+00 1.614566729368e+00 1.614883753149e+00 1.613596445832e+00 1.610516013685e+00 1.605620787197e+00 1.598761690367e+00 1.590020487270e+00 1.579451057482e+00 1.567143650864e+00 1.553379704768e+00 1.538332571949e+00 1.522368898709e+00 1.505846393222e+00 1.489112077275e+00 1.472647628465e+00 1.456793219909e+00 1.441972759964e+00 1.428522218544e+00 1.416671570265e+00 1.406662158240e+00 1.398511726755e+00 1.392232924964e+00 1.387692970374e+00 1.384635512746e+00 1.382817034361e+00 1.381830677474e+00 1.381345736076e+00 1.380985652448e+00 1.380385887887e+00 1.379311117952e+00 1.377492084558e+00 1.374832842059e+00 1.371277584687e+00 1.366829606802e+00 1.361651956780e+00 1.355854846715e+00 1.349685294659e+00 1.343369608664e+00 1.337101022479e+00 1.331140635133e+00 1.325590325969e+00 1.320587622536e+00 1.316170982094e+00 1.312265541609e+00 1.308821711185e+00 1.305629451346e+00 1.302496771429e+00 1.299187021166e+00 1.295401214432e+00 1.290916623546e+00 1.285447974285e+00 1.278794126823e+00 1.270798333515e+00 1.261323460452e+00 1.250382243139e+00 1.238006719956e+00 1.224378752581e+00 1.209775806503e+00 1.194554362744e+00 1.179220307148e+00 1.164284248772e+00 1.150344480108e+00 1.137958499217e+00 1.127577189271e+00 1.119566933194e+00 1.114009042607e+00 1.110797627372e+00 1.109545756753e+00 1.109607573175e+00 1.110210538759e+00 1.110412942361e+00 1.109311997747e+00 1.106077689797e+00 1.100032314613e+00 1.090792809240e+00 1.078223632041e+00 1.062566081589e+00 1.044371274741e+00 1.024480788959e+00 1.004021398790e+00 9.842078517009e-01 9.663179508264e-01 9.514874828042e-01 9.405684161496e-01 9.340777544236e-01 9.320469585290e-01 9.341392367429e-01 9.396447437934e-01 9.476352064982e-01 9.570990014899e-01 9.669737553734e-01 9.763188812935e-01 9.842373784983e-01 9.899614761089e-01 9.928438549693e-01 9.922819465858e-01 9.878510870874e-01 9.792122459115e-01 9.662093135904e-01 9.489387687337e-01 9.290648641305e-01 9.021508965654e-01 8.763760785146e-01 8.575234879547e-01 8.437168806785e-01 8.276400725536e-01 8.041734651902e-01 7.759570303850e-01 7.519057440689e-01 7.393460965205e-01 7.369733789134e-01 7.366124634752e-01 7.319751873244e-01 7.251728657340e-01 7.250498716839e-01 7.384302130996e-01 7.628217126707e-01 7.889440107925e-01 8.097720768678e-01 8.263884044211e-01 8.459297569096e-01 8.736079850466e-01 9.063367423917e-01 9.346715946470e-01 9.505715936977e-01 9.533415933748e-01 9.492861253441e-01 9.456402592169e-01 9.436260055367e-01 9.374199003669e-01 9.203291256927e-01 8.922018194567e-01 8.616066521659e-01 8.405426865963e-01 8.349950553670e-01 8.405219654722e-01 8.484994311667e-01 8.560532109654e-01 8.693963034113e-01 8.974601051094e-01 9.203933779135e-01 8.718237877565e-01 8.245590812905e-01 8.661225212385e-01 9.585021935965e-01 1.000259358083e+00 9.541858362395e-01 8.781220283147e-01 8.698320349233e-01 9.325695375241e-01 9.679095063630e-01 9.117942091110e-01 8.001924217164e-01 7.479031041979e-01 8.034481344455e-01 8.629893315575e-01 8.315485597023e-01 7.259745242024e-01 6.736455030608e-01 7.599458492011e-01 8.760248297784e-01 9.041786138232e-01 8.405491539387e-01 7.887021048475e-01 8.461300573990e-01 9.520956384071e-01 9.931245119057e-01 9.466694202469e-01 8.966632021980e-01 9.364369049287e-01 1.021510531454e+00 1.033645320885e+00 9.272119959737e-01 7.821208641534e-01 7.621931739040e-01 8.752482170283e-01 9.505603740049e-01 8.939470600319e-01 7.609859377543e-01 7.297878693755e-01 8.575785353988e-01 9.688141834794e-01 9.386848435234e-01 8.009298514659e-01 7.537502054709e-01 9.213468993479e-01 1.116681743799e+00 1.162828903497e+00 1.032046407997e+00 8.531251583839e-01 8.526231955507e-01 1.018303819879e+00 1.120187261367e+00 1.045335909758e+00 8.579319540909e-01 7.926573587868e-01 9.637912842693e-01 1.137413027765e+00 1.123045615882e+00 9.000971024787e-01 6.574358448481e-01 7.763829707380e-01 1.107815378022e+00 1.302159872222e+00 1.231628880069e+00 9.270985013616e-01 6.347426295560e-01 7.986392475602e-01 1.160766470055e+00 1.349028272103e+00 1.256487457134e+00 9.327651257147e-01 6.337624622874e-01 7.826303572661e-01 1.111712961820e+00 1.266452938485e+00 1.163724190680e+00 8.871265783475e-01 7.140315355253e-01 8.823285366776e-01 1.118351354210e+00 1.182332897459e+00 1.045835547146e+00 8.518549032292e-01 8.538928345317e-01 1.045230006584e+00 1.178185080915e+00 1.128026793470e+00 9.335544768907e-01 7.885798673730e-01 8.779841982992e-01 1.055180452530e+00 1.115934351487e+00 1.009918661654e+00 8.293513146094e-01 7.686331155895e-01 8.863399685636e-01 1.008544615656e+00 1.017627533907e+00 9.329420011907e-01 8.738659854234e-01 9.335270939848e-01 1.044074375075e+00 1.090518349793e+00 1.038012077125e+00 9.464197348648e-01 9.214306419514e-01 9.892835071219e-01 1.060439246297e+00 1.051140770656e+00 9.542320372906e-01 8.420152360926e-01 8.164484195390e-01 8.857790321316e-01 9.571570173230e-01 9.657494951013e-01 9.234761680048e-01 8.938476185226e-01 9.188385972610e-01 9.651445484375e-01 9.773021092811e-01 9.478795024194e-01 9.223250023070e-01 9.371533995350e-01 9.574660332953e-01 9.149893660114e-01 7.893960386628e-01 6.583406801032e-01 6.957678155154e-01
 4.604403036638e-01 4.560415807830e-01 4.526971096862e-01 4.493760022306e-01 4.450241560304e-01 4.401084191210e-01 4.358794994529e-01 4.325781728374e-01 4.291695006133e-01 4.248119804562e-01 4.199833770829e-01 4.158456286275e-01 4.126647239345e-01 4.093767051509e-01 4.050417584488e-01 4.002329180212e-01 3.962774394153e-01 3.933102946451e-01 3.900456581544e-01 3.856554934932e-01 3.809513289948e-01 3.772118817170e-01 3.743824856588e-01 3.711784037982e-01 3.668715976258e-01 3.623083659601e-01 3.587711038571e-01 3.561520752231e-01 3.530610251937e-01 3.488081391035e-01 3.444195831640e-01 3.411665329443e-01 3.387186245426e-01 3.356324602590e-01 3.314399446807e-01 3.272996837380e-01 3.243649821949e-01 3.221527184881e-01 3.192172007953e-01 3.151902637828e-01 3.113259342867e-01 3.087527737587e-01 3.068392818159e-01 3.040938578236e-01 3.002961916855e-01 2.967877788275e-01 2.945277878075e-01 2.927418168031e-01 2.900850498167e-01 2.865515885864e-01 2.834673606867e-01 2.815815086241e-01 2.799826089002e-01 2.774340772733e-01 2.741817182125e-01 2.716333610432e-01 2.703235759264e-01 2.691140383021e-01 2.668530763542e-01 2.640133016050e-01 2.620338667101e-01 2.612995422496e-01 2.605935870194e-01 2.588124206137e-01 2.564784849210e-01 2.549997084722e-01 2.546952252888e-01 2.543796036273e-01 2.530630410989e-01 2.512796417062e-01 2.502701797368e-01 2.502481708578e-01 2.501841163458e-01 2.492970425527e-01 2.481005026848e-01 2.476191471999e-01 2.479464283946e-01 2.481774800979e-01 2.477389493012e-01 2.471765412164e-01 2.473303416882e-01 2.481480158650e-01 2.488066279909e-01 2.488947863644e-01 2.489748017581e-01 2.497719332620e-01 2.511670713631e-01 2.523697903615e-01 2.530258714435e-01 2.536949868159e-01 2.550624401816e-01 2.569984004321e-01 2.587553307409e-01 2.599740257993e-01 2.611490998774e-01 2.629435374714e-01 2.653153132718e-01 2.675786730907e-01 2.693203442546e-01 2.709256749412e-01 2.730394048609e-01 2.757224992959e-01 2.784027804840e-01 2.806292036907e-01 2.826304171471e-01 2.849867626681e-01 2.878839603543e-01 2.908928976517e-01 2.935531353565e-01 2.959408712675e-01 2.985288141714e-01 3.015719185342e-01 3.048149314914e-01 3.078481772520e-01 3.106127565742e-01 3.134313888577e-01 3.165804492708e-01 3.199674152718e-01 3.232843270084e-01 3.263967806330e-01 3.294623623716e-01 3.327040989577e-01 3.361559818958e-01 3.396589175370e-01 3.430665202808e-01 3.463847603601e-01 3.497362292130e-01 3.532125098697e-01 3.568011277360e-01 3.604233330062e-01 3.639965466642e-01 3.674939907576e-01 3.709960918819e-01 3.746145742632e-01 3.783623541540e-01 3.821334898119e-01 3.858044067858e-01 3.893764480481e-01 3.930024290788e-01 3.968088427278e-01 4.007114474254e-01 4.045317601353e-01 4.082179640936e-01 4.118953509670e-01 4.157084790363e-01 4.196532568254e-01 4.235752118345e-01 4.273790063228e-01 4.311515313437e-01 4.350008288513e-01 4.389293785948e-01 4.428703198016e-01 4.467755915573e-01 4.506562395574e-01 4.545542928831e-01 4.584711352684e-01 4.623887209570e-01 4.663321682082e-01 4.703127100860e-01 4.742711111284e-01 4.781735168715e-01 4.820648707731e-01 4.860098785289e-01 4.900169217784e-01 4.940078059612e-01 4.979119173350e-01 5.017826407041e-01 5.057191849667e-01 5.097084571236e-01 5.136631016153e-01 5.175522247080e-01 5.214234985435e-01 5.253390464698e-01 5.292826048287e-01 5.331818353616e-01 5.370280482289e-01 5.408941282340e-01 5.447912129737e-01 5.486690850374e-01 5.524986732257e-01 5.563067363788e-01 5.601408517725e-01 5.640007666212e-01 5.678249071348e-01 5.715924400156e-01 5.753572315644e-01 5.791474427807e-01 5.829377025732e-01 5.866995687888e-01 5.904292784930e-01 5.941506686010e-01 5.978815830696e-01 6.016005665799e-01 6.052900826217e-01 6.089666620501e-01 6.126394495414e-01 6.163004550601e-01 6.199462563553e-01 6.235743154543e-01 6.271825333451e-01 6.307831203456e-01 6.343716767059e-01 6.379381423188e-01 6.414911406441e-01 6.450283989845e-01 6.485445012740e-01 6.520473633956e-01 6.555330489240e-01 6.589941354610e-01 6.624409873756e-01 6.658733688047e-01 6.692843973332e-01 6.726739809446e-01 6.760440424870e-01 6.793936696837e-01 6.827299303221e-01 6.860446627481e-01 6.893302743658e-01 6.926016010098e-01 6.958598571323e-01 6.990901114205e-01 7.022957075052e-01 7.054824028864e-01 7.086475891950e-01 7.117976209057e-01 7.149185490676e-01 7.180097763171e-01 7.210869773922e-01 7.241440872826e-01 7.271703009022e-01 7.301720680033e-01 7.331479270582e-01 7.361029092884e-01 7.390383846978e-01 7.419397905963e-01 7.448113071332e-01 7.476675311495e-01 7.504938205454e-01 7.532884979768e-01 7.560641318320e-01 7.588086022581e-01 7.615284036905e-01 7.642230835540e-01 7.668812593839e-01 7.695169199133e-01 7.721315090455e-01 7.747080326839e-01 7.772604583284e-01 7.797880562187e-01 7.822797504670e-01 7.847489720617e-01 7.871866731589e-01 7.895891672844e-01 7.919730619687e-01 7.943247776661e-01 7.966387828334e-01 7.989308625720e-01 8.011865183249e-01 8.034116357158e-01 8.056133709137e-01 8.077757015978e-01 8.099061646546e-01 8.120126940740e-01 8.140794005661e-01 8.161169209959e-01 8.181233995643e-01 8.200915681226e-01 8.220327697120e-01 8.239420670089e-01 8.258112223139e-01 8.276523533631e-01 8.294598301604e-01 8.312282647812e-01 8.329690015321e-01 8.346738840879e-01 8.363418236298e-01 8.379810323090e-01 8.395799856667e-01 8.411452961675e-01 8.426798335758e-01 8.441733103762e-01 8.456355147778e-01 8.470647253650e-01 8.484519601525e-01 8.498064092788e-01 8.511254317583e-01 8.524061099951e-01 8.536560696593e-01 8.548657151428e-01 8.560357029050e-01 8.571738297599e-01 8.582723001642e-01 8.593363190558e-01 8.603642125282e-01 8.613523877200e-01 8.623031669602e-01 8.632183297705e-01 8.640936787261e-01 8.649337814614e-01 8.657367145553e-01 8.664981177316e-01 8.672263106464e-01 8.679137624281e-01 8.685615522884e-01 8.691748966753e-01 8.697475285166e-01 8.702821821709e-01 8.707796392046e-01 8.712372842317e-01 8.716572317480e-01 8.720403494241e-01 8.723816292981e-01 8.726879994602e-01 8.729558054974e-01 8.731815781429e-01 8.733723873860e-01 8.735230414036e-01 8.736324492621e-01 8.737087110101e-01 8.737430402558e-01 8.737388078606e-01 8.736980679030e-01 8.736138240204e-01 8.734922525778e-01 8.733365621127e-01 8.731396869716e-01 8.729071439387e-01 8.726354391196e-01 8.723221657791e-01 8.719745842147e-01 8.715887950338e-01 8.711661768171e-01 8.707092732940e-01 8.702116313925e-01 8.696759413026e-01 8.691026934741e-01 8.684916194570e-01 8.678462899343e-01 8.671667121207e-01 8.664467905726e-01 8.656897609629e-01 8.648942998469e-01 8.640620237660e-01 8.631980982013e-01 8.622986889396e-01 8.613632342398e-01 8.603912246064e-01 8.593801388635e-01 8.583377903183e-01 8.572631273908e-01 8.561564079137e-01 8.550183518060e-01 8.538404299675e-01 8.526304518149e-01 8.513909845886e-01 8.501191262670e-01 8.488223123526e-01 8.474911267224e-01 8.461251401240e-01 8.447313203405e-01 8.433058117316e-01 8.418533675614e-01 8.403765362325e-01 8.388656079951e-01 8.373264863668e-01 8.357592668293e-01 8.341654768836e-01 8.325491571541e-01 8.309040568369e-01 8.292339161268e-01 8.275392469576e-01 8.258162221881e-01 8.240765872134e-01 8.223134190484e-01 8.205264424160e-01 8.187201779288e-01 8.168876766762e-01 8.150384444007e-01 8.131743070993e-01 8.112875335339e-01 8.093891796622e-01 8.074669280587e-01 8.055296755376e-01 8.035827188277e-01 8.016198068571e-01 7.996466282694e-01 7.976596099175e-01 7.956574821904e-01 7.936525929738e-01 7.916358483678e-01 7.896134147069e-01 7.875847760098e-01 7.855445039379e-01 7.835068289011e-01 7.814640223259e-01 7.794170254276e-01 7.773741620793e-01 7.753229953195e-01 7.732807717431e-01 7.712401698177e-01 7.692012243536e-01 7.671721849017e-01 7.651423199611e-01 7.631251695031e-01 7.611208780984e-01 7.591213336243e-01 7.571421597501e-01 7.551697695248e-01 7.532121765055e-01 7.512799458794e-01 7.493589512054e-01 7.474639579788e-01 7.455877773742e-01 7.437304669534e-01 7.419072504394e-01 7.401037944825e-01 7.383343729331e-01 7.365944792027e-01 7.348784294114e-01 7.332048104600e-01 7.315604887985e-01 7.299571938719e-01 7.283938504758e-01 7.268634948859e-01 7.253829671790e-01 7.239400821626e-01 7.225448673500e-01 7.212037362783e-01 7.199024902955e-01 7.186591038875e-01 7.174646104966e-01 7.163221901712e-01 7.152466063749e-01 7.142193715979e-01 7.132592369897e-01 7.123575706097e-01 7.115169197884e-01 7.107503343768e-01 7.100416833119e-01 7.094091737226e-01 7.088462679523e-01 7.083482460955e-01 7.079361738139e-01 7.075896777162e-01 7.073258073655e-01 7.071428645166e-01 7.070304278431e-01 7.070111644981e-01 7.070665782007e-01 7.072096402793e-01 7.074434169802e-01 7.077535286183e-01 7.081628164100e-01 7.086543036468e-01 7.092365383638e-01 7.099194250366e-01 7.106807109772e-01 7.115478242058e-01 7.125019194916e-01 7.135519491826e-01 7.147055089889e-01 7.159426666734e-01 7.172875925971e-01 7.187260759750e-01 7.202594524750e-01 7.219027546030e-01 7.236297033735e-01 7.254651240189e-01 7.273973579952e-01 7.294262598897e-01 7.315648126995e-01 7.337880234932e-01 7.361182394172e-01 7.385471217398e-01 7.410689354451e-01 7.437006392208e-01 7.464162482097e-01 7.492352433450e-01 7.521538871113e-01 7.551604878752e-01 7.582746885478e-01 7.614696080356e-01 7.647638437867e-01 7.681555268483e-01 7.716282379181e-01 7.752072798085e-01 7.788594787561e-01 7.826062346495e-01 7.864484571583e-01 7.903608601745e-01 7.943771238223e-01 7.984610612424e-01 8.026296616962e-01 8.068919140142e-01 8.112127402698e-01 8.156326257089e-01 8.201128641284e-01 8.246687709905e-01 8.293141152713e-01 8.340067169724e-01 8.387913237971e-01 8.436304140911e-01 8.485346904247e-01 8.535205455510e-01 8.585443478725e-01 8.636523003242e-01 8.688058111147e-01 8.740145215573e-01 8.792998418613e-01 8.846082225177e-01 8.899949827663e-01 8.954183906372e-01 9.008865946369e-01 9.064214509602e-01 9.119705260220e-01 9.175896580301e-01 9.232339251931e-01 9.289147995269e-01 9.346521065519e-01 9.403919122834e-01 9.461967739588e-01 9.520149844289e-01 9.578584601361e-01 9.637516076966e-01 9.696360427748e-01 9.755749624104e-01 9.815167450792e-01 9.874770399211e-01 9.934748921115e-01 9.994561059282e-01 1.005480521114e+00 1.011499048076e+00 1.017525292957e+00 1.023579757745e+00 1.029609398815e+00 1.035670280218e+00 1.041718828405e+00 1.047762180683e+00 1.053824532388e+00 1.059856006246e+00 1.065905769142e+00 1.071935276970e+00 1.077950658375e+00 1.083973853170e+00 1.089959778592e+00 1.095950715190e+00 1.101916840816e+00 1.107857359211e+00 1.113794876447e+00 1.119690615836e+00 1.125575630626e+00 1.131433881592e+00 1.137253137608e+00 1.143062455247e+00 1.148822011887e+00 1.154559686332e+00 1.160264161410e+00 1.165921184161e+00 1.171557193711e+00 1.177139208959e+00 1.182685762014e+00 1.188194666441e+00 1.193646192150e+00 1.199067959092e+00 1.204428368412e+00 1.209745758617e+00 1.215018284445e+00 1.220224248074e+00 1.225393448294e+00 1.230494571401e+00 1.235542245176e+00 1.240539435899e+00 1.245462589483e+00 1.250339996276e+00 1.255145639092e+00 1.259888174315e+00 1.264573773315e+00 1.269179553104e+00 1.273730598513e+00 1.278206352993e+00 1.282609203784e+00 1.286950332526e+00 1.291205879472e+00 1.295398189175e+00 1.299511367436e+00 1.303544226949e+00 1.307511041453e+00 1.311386393955e+00 1.315190240882e+00 1.318914593377e+00 1.322549025377e+00 1.326112221676e+00 1.329583721251e+00 1.332974422435e+00 1.336283884542e+00 1.339496458591e+00 1.342634240162e+00 1.345677890188e+00 1.348632918758e+00 1.351507563364e+00 1.354278468903e+00 1.356972631411e+00 1.359569930090e+00 1.362071499755e+00 1.364494986907e+00 1.366810985178e+00 1.369044170103e+00 1.371184136655e+00 1.373221349562e+00 1.375180741146e+00 1.377031543918e+00 1.378796612878e+00 1.380469004580e+00 1.382035734715e+00 1.383526558166e+00 1.384907285610e+00 1.386200377483e+00 1.387406246065e+00 1.388500699825e+00 1.389522613139e+00 1.390436113449e+00 1.391260743736e+00 1.392002452342e+00 1.392633176778e+00 1.393193012709e+00 1.393649146849e+00 1.394014920958e+00 1.394305544288e+00 1.394486479430e+00 1.394598558254e+00 1.394614825369e+00 1.394541096547e+00 1.394400108728e+00 1.394152047999e+00 1.393841377220e+00 1.393442024108e+00 1.392955528662e+00 1.392410964308e+00 1.391765722528e+00 1.391062759764e+00 1.390283151177e+00 1.389419323126e+00 1.388509615302e+00 1.387505684269e+00 1.386454166529e+00 1.385335282079e+00 1.384141448385e+00 1.382912686288e+00 1.381602167905e+00 1.380250691719e+00 1.378847445427e+00 1.377377363443e+00 1.375886985511e+00 1.374326886284e+00 1.372737368436e+00 1.371113453217e+00 1.369433394058e+00 1.367747408187e+00 1.366007861643e+00 1.364251501385e+00 1.362477435558e+00 1.360661114134e+00 1.358855725025e+00 1.357014980873e+00 1.355171130239e+00 1.353330292746e+00 1.351461554593e+00 1.349620848803e+00 1.347764578896e+00 1.345920842476e+00 1.344100169542e+00 1.342271135615e+00 1.340487124308e+00 1.338707433110e+00 1.336958282346e+00 1.335253649631e+00 1.333558658035e+00 1.331928220252e+00 1.330322941043e+00 1.328767732631e+00 1.327274517480e+00 1.325813703013e+00 1.324434624722e+00 1.323103437588e+00 1.321838664781e+00 1.320656971713e+00 1.319527302385e+00 1.318498300605e+00 1.317536708489e+00 1.316659575526e+00 1.315883492105e+00 1.315178165494e+00 1.314589006127e+00 1.314086356010e+00 1.313685556082e+00 1.313400030181e+00 1.313205162847e+00 1.313136407286e+00 1.313171352642e+00 1.313322011402e+00 1.313600584480e+00 1.313981136724e+00 1.314502371734e+00 1.315136108227e+00 1.315895812441e+00 1.316793194086e+00 1.317802214792e+00 1.318957749798e+00 1.320231570373e+00 1.321639165330e+00 1.323185275996e+00 1.324850384041e+00 1.326661185349e+00 1.328593429334e+00 1.330660377015e+00 1.332863120831e+00 1.335184406560e+00 1.337647613729e+00 1.340227999817e+00 1.342938785787e+00 1.345779066427e+00 1.348729634256e+00 1.351816370758e+00 1.355007547651e+00 1.358321020676e+00 1.361749872492e+00 1.365278995826e+00 1.368928438623e+00 1.372668322401e+00 1.376517860649e+00 1.380462410865e+00 1.384491197285e+00 1.388624013582e+00 1.392826398741e+00 1.397117557414e+00 1.401487148243e+00 1.405915616778e+00 1.410428526185e+00 1.414986953258e+00 1.419611559325e+00 1.424289869842e+00 1.429004282199e+00 1.433777765093e+00 1.438571033919e+00 1.443405381326e+00 1.448267809192e+00 1.453137596402e+00 1.458042570693e+00 1.462937610201e+00 1.467847754322e+00 1.472757302775e+00 1.477647890333e+00 1.482545838545e+00 1.487406900597e+00 1.492253201553e+00 1.497072914306e+00 1.501844276129e+00 1.506594796651e+00 1.511282689997e+00 1.515925820311e+00 1.520517190209e+00 1.525033072161e+00 1.529499662816e+00 1.533877356583e+00 1.538184854546e+00 1.542412614072e+00 1.546540561972e+00 1.550593389359e+00 1.554532141754e+00 1.558376272912e+00 1.562118251063e+00 1.565734797593e+00 1.569253789142e+00 1.572637411730e+00 1.575904470028e+00 1.579046568148e+00 1.582043556500e+00 1.584922238971e+00 1.587646146190e+00 1.590235534307e+00 1.592681151271e+00 1.594966545477e+00 1.597116308564e+00 1.599096524690e+00 1.600927424393e+00 1.602598630708e+00 1.604097996558e+00 1.605447953219e+00 1.606617222248e+00 1.607627142281e+00 1.608467788917e+00 1.609128941593e+00 1.609632710722e+00 1.609947235592e+00 1.610097852432e+00 1.610072914026e+00 1.609863535023e+00 1.609494625525e+00 1.608935280041e+00 1.608209225985e+00 1.607308754776e+00 1.606224387567e+00 1.604983905188e+00 1.603554002168e+00 1.601963052092e+00 1.600201340203e+00 1.598260583396e+00 1.596171646183e+00 1.593900099460e+00 1.591477388282e+00 1.588895062370e+00 1.586143569580e+00 1.583257189243e+00 1.580201153520e+00 1.577006908833e+00 1.573670010576e+00 1.570177719426e+00 1.566569064335e+00 1.562809078492e+00 1.558928306197e+00 1.554928533408e+00 1.550791596771e+00 1.546561864087e+00 1.542202977335e+00 1.537747287197e+00 1.533197168966e+00 1.528536141542e+00 1.523807013486e+00 1.518978679040e+00 1.514078837482e+00 1.509116441615e+00 1.504071461257e+00 1.498988034580e+00 1.493837861511e+00 1.488647302780e+00 1.483424713263e+00 1.478155760228e+00 1.472879551105e+00 1.467570444760e+00 1.462256905815e+00 1.456944671202e+00 1.451620997516e+00 1.446327294798e+00 1.441036259620e+00 1.435775248539e+00 1.430552875335e+00 1.425356102878e+00 1.420222551799e+00 1.415131284566e+00 1.410105619902e+00 1.405154526940e+00 1.400266526408e+00 1.395477327466e+00 1.390764838722e+00 1.386158114794e+00 1.381654221142e+00 1.377252005329e+00 1.372983099053e+00 1.368823606399e+00 1.364802622352e+00 1.360920576077e+00 1.357169551457e+00 1.353583364216e+00 1.350134834039e+00 1.346858388737e+00 1.343745153728e+00 1.340791095196e+00 1.338030677814e+00 1.335430569317e+00 1.333027034152e+00 1.330810134212e+00 1.328774216769e+00 1.326951265448e+00 1.325307559498e+00 1.323876708043e+00 1.322648847986e+00 1.321613682782e+00 1.320805942674e+00 1.320187073887e+00 1.319790852042e+00 1.319604318073e+00 1.319616724598e+00 1.319859054390e+00 1.320292767087e+00 1.320946385216e+00 1.321809837415e+00 1.322867686172e+00 1.324147329809e+00 1.325612496957e+00 1.327287401135e+00 1.329158553500e+00 1.331212741065e+00 1.333473039112e+00 1.335899872109e+00 1.338516369462e+00 1.341307535548e+00 1.344256385639e+00 1.347384856991e+00 1.350654350219e+00 1.354083957674e+00 1.357655885913e+00 1.361354707273e+00 1.365196688381e+00 1.369141616292e+00 1.373208392375e+00 1.377376873042e+00 1.381629169052e+00 1.385982588933e+00 1.390393000270e+00 1.394880807011e+00 1.399419887254e+00 1.403997843399e+00 1.408623043105e+00 1.413254676823e+00 1.417911470578e+00 1.422564359869e+00 1.427203689609e+00 1.431836681324e+00 1.436419390187e+00 1.440974253399e+00 1.445467264324e+00 1.449891402401e+00 1.454253897466e+00 1.458509013369e+00 1.462682568757e+00 1.466740150913e+00 1.470673132498e+00 1.474494970072e+00 1.478156003615e+00 1.481686609381e+00 1.485054362286e+00 1.488247298947e+00 1.491287227225e+00 1.494123495656e+00 1.496787801029e+00 1.499255582359e+00 1.501513352065e+00 1.503586990023e+00 1.505433453992e+00 1.507083483454e+00 1.508517930471e+00 1.509729129161e+00 1.510746816226e+00 1.511532835537e+00 1.512122435241e+00 1.512505692831e+00 1.512675498213e+00 1.512671581885e+00 1.512459538354e+00 1.512083550012e+00 1.511538140278e+00 1.510826571581e+00 1.509991886784e+00 1.509008992975e+00 1.507928334292e+00 1.506753169506e+00 1.505490736634e+00 1.504197615140e+00 1.502852825228e+00 1.501513261184e+00 1.500191192220e+00 1.498901572215e+00 1.497702286675e+00 1.496583707355e+00 1.495605733014e+00 1.494786608417e+00 1.494147153714e+00 1.493747571859e+00 1.493582012505e+00 1.493713783047e+00 1.494158137596e+00 1.494940401542e+00 1.496115224868e+00 1.497677575518e+00 1.499685470739e+00 1.502150668058e+00 1.505089857657e+00 1.508553568144e+00 1.512524262664e+00 1.517052164272e+00 1.522135040909e+00 1.527779531308e+00 1.534017857309e+00 1.540820078628e+00 1.548219282992e+00 1.556198169476e+00 1.564743645314e+00 1.573871324466e+00 1.583533720199e+00 1.593744079490e+00 1.604468039389e+00 1.615674678711e+00 1.627359937627e+00 1.639461207799e+00 1.651977870477e+00 1.664853768941e+00 1.678048487206e+00 1.691545671637e+00 1.705267404560e+00 1.719203133651e+00 1.733288751937e+00 1.747474325144e+00 1.761736577634e+00 1.775992576348e+00 1.790225585751e+00 1.804373381541e+00 1.818380476920e+00 1.832226558412e+00 1.845828648953e+00 1.859174949677e+00 1.872205267637e+00 1.884867608300e+00 1.897150916888e+00 1.908978445743e+00 1.920344870620e+00 1.931201551713e+00 1.941510363681e+00 1.951263974530e+00 1.960405962450e+00 1.968940044725e+00 1.976831094004e+00 1.984055460545e+00 1.990625369764e+00 1.996493700491e+00 2.001684206312e+00 2.006180882900e+00 2.009972007841e+00 2.013092981463e+00 2.015510985324e+00 2.017270616641e+00 2.018370614044e+00 2.018819802945e+00 2.018671154786e+00 2.017906991755e+00 2.016592220098e+00 2.014744222711e+00 2.012382988114e+00 2.009581049116e+00 2.006336671667e+00 2.002720437595e+00 1.998770484428e+00 1.994514671985e+00 1.990034336786e+00 1.985338258804e+00 1.980502916180e+00 1.975572144591e+00 1.970574021048e+00 1.965594409354e+00 1.960638985563e+00 1.955782031014e+00 1.951060825394e+00 1.946498598831e+00 1.942169657431e+00 1.938070015590e+00 1.934260582869e+00 1.930764368122e+00 1.927587163334e+00 1.924785861226e+00 1.922339836782e+00 1.920286223430e+00 1.918632528902e+00 1.917359550527e+00 1.916505427670e+00 1.916027702091e+00 1.915942724274e+00 1.916239103902e+00 1.916879561790e+00 1.917883204251e+00 1.919191408773e+00 1.920805188170e+00 1.922701461523e+00 1.924829221620e+00 1.927198830767e+00 1.929743691551e+00 1.932454544237e+00 1.935305771457e+00 1.938243989485e+00 1.941273627575e+00 1.944329007524e+00 1.947402102829e+00 1.950465603626e+00 1.953466723395e+00 1.956411444100e+00 1.959238878955e+00 1.961941326851e+00 1.964492914636e+00 1.966845985783e+00 1.969007564964e+00 1.970916202787e+00 1.972569158739e+00 1.973942672419e+00 1.974985638385e+00 1.975711992287e+00 1.976061960911e+00 1.976029665207e+00 1.975598516952e+00 1.974721116943e+00 1.973413322951e+00 1.971623161043e+00 1.969351110566e+00 1.966592657490e+00 1.963305846120e+00 1.959527730846e+00 1.955215710912e+00 1.950392795278e+00 1.945073351600e+00 1.939242325090e+00 1.932961003506e+00 1.926221381256e+00 1.919073788090e+00 1.911573751168e+00 1.903735528187e+00 1.895666327291e+00 1.887391513621e+00 1.879001528335e+00 1.870594426880e+00 1.862218958620e+00 1.854017457364e+00 1.846047856942e+00 1.838426913593e+00 1.831272126244e+00 1.824647364200e+00 1.818696573043e+00 1.813480395311e+00 1.809094954485e+00 1.805637502067e+00 1.803131018378e+00 1.801678619185e+00 1.801275560317e+00 1.801954637515e+00 1.803736309176e+00 1.806557731316e+00 1.810432362195e+00 1.815264992921e+00 1.820991870692e+00 1.827541773399e+00 1.834764443274e+00 1.842592057495e+00 1.850854516284e+00 1.859423499055e+00 1.868177333032e+00 1.876923501827e+00 1.885569758201e+00 1.893929442582e+00 1.901874645212e+00 1.909298971991e+00 1.916030811432e+00 1.922015882149e+00 1.927112483170e+00 1.931247795012e+00 1.934381141867e+00 1.936405199588e+00 1.937342121400e+00 1.937133516727e+00 1.935778798632e+00 1.933322949328e+00 1.929742825394e+00 1.925139250129e+00 1.919528186856e+00 1.912989907854e+00 1.905637904779e+00 1.897509865699e+00 1.888770067813e+00 1.879493332896e+00 1.869794644593e+00 1.859838799981e+00 1.849688832901e+00 1.839534852731e+00 1.829468869437e+00 1.819611379137e+00 1.810136698146e+00 1.801085815911e+00 1.792642804900e+00 1.784875723889e+00 1.777861200624e+00 1.771742871412e+00 1.766506354232e+00 1.762273092949e+00 1.759049141029e+00 1.756824383705e+00 1.755664631630e+00 1.755456875008e+00 1.756221808563e+00 1.757870448450e+00 1.760270365295e+00 1.763391982630e+00 1.767007776850e+00 1.771034807877e+00 1.775291803229e+00 1.779556004183e+00 1.783727945230e+00 1.787516000767e+00 1.790798340792e+00 1.793380063025e+00 1.795023756147e+00 1.795666801104e+00 1.795063848555e+00 1.793145095041e+00 1.789832466910e+00 1.784980433654e+00 1.778664723123e+00 1.770799762809e+00 1.761465925938e+00 1.750775815857e+00 1.738761232387e+00 1.725690610134e+00 1.711668168791e+00 1.696943455685e+00 1.681813926663e+00 1.666449962027e+00 1.651245678770e+00 1.636413758793e+00 1.622248115598e+00 1.609077988486e+00 1.597044290551e+00 1.586465981217e+00 1.577449112279e+00 1.570106867195e+00 1.564579215787e+00 1.560761399525e+00 1.558700534420e+00 1.558236821009e+00 1.559186638599e+00 1.561418000438e+00 1.564574538733e+00 1.568462608444e+00 1.572743454203e+00 1.577062433697e+00 1.581189175189e+00 1.584703426456e+00 1.587380973149e+00 1.588929312140e+00 1.589054128334e+00 1.587636991308e+00 1.584427621223e+00 1.579370739792e+00 1.572414391938e+00 1.563517639685e+00 1.552834706821e+00 1.540434548547e+00 1.526561716726e+00 1.511498613786e+00 1.495518533249e+00 1.479063267290e+00 1.462476502421e+00 1.446200709557e+00 1.430660250948e+00 1.416185249927e+00 1.403163241004e+00 1.391792939500e+00 1.382257873998e+00 1.374619766550e+00 1.368788536952e+00 1.364663513581e+00 1.361950073725e+00 1.360367496745e+00 1.359565834567e+00 1.359142870574e+00 1.358799708859e+00 1.358166198694e+00 1.357016589000e+00 1.355169371572e+00 1.352484486130e+00 1.348996605659e+00 1.344707130699e+00 1.339765811369e+00 1.334349390197e+00 1.328616905426e+00 1.322832160128e+00 1.317145018590e+00 1.311736111201e+00 1.306737936427e+00 1.302158949823e+00 1.298040196825e+00 1.294262648878e+00 1.290692992182e+00 1.287155369325e+00 1.283369707902e+00 1.279114295262e+00 1.274081770497e+00 1.268010404626e+00 1.260666553206e+00 1.251816630338e+00 1.241343610821e+00 1.229149982936e+00 1.215268744804e+00 1.199837514797e+00 1.183079727696e+00 1.165406935131e+00 1.147283990397e+00 1.129327993616e+00 1.112214616927e+00 1.096606733455e+00 1.083179097380e+00 1.072408419726e+00 1.064615444550e+00 1.059847739703e+00 1.057818686703e+00 1.058018683092e+00 1.059633294857e+00 1.061733898865e+00 1.063328420142e+00 1.063447956849e+00 1.061324500847e+00 1.056368127431e+00 1.048319242677e+00 1.037229504080e+00 1.023461422991e+00 1.007719773928e+00 9.908969258200e-01 9.740858681882e-01 9.583957611672e-01 9.448393814132e-01 9.342515364914e-01 9.271072370018e-01 9.235679266147e-01 9.234096687543e-01 9.261141446205e-01 9.309855195460e-01 9.371651124667e-01 9.438349701072e-01 9.501646782738e-01 9.553881461172e-01 9.588492539027e-01 9.599003124235e-01 9.580301613641e-01 9.527825113108e-01 9.438317519176e-01 9.310587928159e-01 9.148216735985e-01 8.917099383166e-01 8.696761784283e-01 8.541632725057e-01 8.430560326049e-01 8.290813775184e-01 8.072806704640e-01 7.803301438014e-01 7.569477249967e-01 7.441893139564e-01 7.407088495038e-01 7.385463140089e-01 7.316249829294e-01 7.220952789271e-01 7.187588982070e-01 7.285580908562e-01 7.493175418723e-01 7.721754173512e-01 7.905555625078e-01 8.060450237651e-01 8.262350620289e-01 8.564945978676e-01 8.935534908295e-01 9.277574912991e-01 9.510670465368e-01 9.628175635880e-01 9.689415764690e-01 9.756832604936e-01 9.830499927861e-01 9.843730817725e-01 9.725680035819e-01 9.470596960108e-01 9.156054365786e-01 8.893227102598e-01 8.742068955408e-01 8.670230065438e-01 8.606058175710e-01 8.530883558512e-01 8.515715875314e-01 8.663108604513e-01 8.715971640313e-01 8.201043438486e-01 8.020938160659e-01 8.694140231163e-01 9.561689214671e-01 9.791183021416e-01 9.302874126192e-01 8.818248630721e-01 9.081565821171e-01 9.782929100689e-01 1.002710945569e+00 9.454576324192e-01 8.579075222703e-01 8.317354984287e-01 8.750041892855e-01 8.971642445797e-01 8.385694486811e-01 7.396242241673e-01 7.158217540252e-01 7.987641921407e-01 8.766634158060e-01 8.646848782892e-01 7.864386889444e-01 7.557880593461e-01 8.369334201082e-01 9.400791575791e-01 9.701479498454e-01 9.327218581623e-01 9.185090375632e-01 9.847460374900e-01 1.060549782918e+00 1.048222953413e+00 9.362741513446e-01 8.289967876782e-01 8.563189304309e-01 9.657308591061e-01 1.004917148270e+00 9.160426522016e-01 7.801425092235e-01 7.659076840592e-01 8.816605363183e-01 9.536245149649e-01 8.874303582906e-01 7.519237826132e-01 7.582391544787e-01 9.503042408710e-01 1.116082956667e+00 1.116777213025e+00 9.649173725915e-01 8.294674726650e-01 9.042775023097e-01 1.081190451231e+00 1.148961162766e+00 1.044458137531e+00 8.755956865660e-01 8.688315394164e-01 1.039349293390e+00 1.154784734788e+00 1.075233815608e+00 8.340483677094e-01 6.917840665613e-01 9.031683624511e-01 1.188469434781e+00 1.284439783296e+00 1.119453071447e+00 7.865789812598e-01 6.491011571737e-01 9.522099760216e-01 1.272033079751e+00 1.361627234154e+00 1.176430855733e+00 8.235402126430e-01 6.484405601685e-01 9.035615725788e-01 1.187570199648e+00 1.257444438437e+00 1.087309456056e+00 8.114803627123e-01 7.387102078888e-01 9.518445239666e-01 1.139934695227e+00 1.136822163385e+00 9.630581387846e-01 8.044085151666e-01 8.828288961740e-01 1.084206917401e+00 1.180164014432e+00 1.094365077697e+00 9.026157918655e-01 8.104623845268e-01 9.286815638113e-01 1.078732102146e+00 1.099871687773e+00 9.777782553536e-01 8.270558105716e-01 8.132733152607e-01 9.231603542313e-01 9.966379013718e-01 9.576468000033e-01 8.572251009123e-01 8.287059043005e-01 9.252614619596e-01 1.038741867365e+00 1.065854585423e+00 9.967990839169e-01 9.101944365022e-01 9.091778010245e-01 9.936889035486e-01 1.066198308190e+00 1.056272715785e+00 9.674888393740e-01 8.664462027588e-01 8.308102801812e-01 8.631940657436e-01 8.976779556216e-01 8.929909034160e-01 8.675314308962e-01 8.661044954008e-01 8.969393514435e-01 9.198082058547e-01 9.045016705230e-01 8.752293502438e-01 8.897862865847e-01 9.556930399134e-01 1.002427539024e+00 9.580990515917e-01 8.160507183353e-01 6.678208999268e-01 6.960341537135e-01
 5.106936648749e-01 5.061731346413e-01 5.027806614103e-01 4.994386691511e-01 4.950082847342e-01 4.899430498491e-01 4.855693335555e-01 4.821916003877e-01 4.787410283449e-01 4.742892269170e-01 4.692855663597e-01 4.649736832490e-01 4.616935496823e-01 4.583431591573e-01 4.538822600633e-01 4.488657783138e-01 4.447046862287e-01 4.416051734301e-01 4.382444091857e-01 4.336972832833e-01 4.287467681322e-01 4.247570701409e-01 4.217594644210e-01 4.184320443241e-01 4.139332889409e-01 4.090759831111e-01 4.052404830004e-01 4.024185492605e-01 3.991722014929e-01 3.946793580329e-01 3.899365402652e-01 3.863335152326e-01 3.836392954545e-01 3.803527852470e-01 3.758609592609e-01 3.712968388590e-01 3.679495418594e-01 3.654439866660e-01 3.622595467822e-01 3.578646133009e-01 3.534990482021e-01 3.504460708359e-01 3.481861306617e-01 3.451305334308e-01 3.408895446279e-01 3.368001090699e-01 3.339908572764e-01 3.317977648758e-01 3.287544457664e-01 3.246861578866e-01 3.209296590944e-01 3.184169572830e-01 3.163371898279e-01 3.133112068700e-01 3.094059014872e-01 3.060666340836e-01 3.040359681300e-01 3.022638170189e-01 2.994310175338e-01 2.958237944507e-01 2.929394554779e-01 2.913867111518e-01 2.900360573324e-01 2.876039379836e-01 2.844183487728e-01 2.819460457058e-01 2.807438590831e-01 2.797048947653e-01 2.776554706574e-01 2.749475114617e-01 2.728839509948e-01 2.718953289078e-01 2.710228825634e-01 2.693163304298e-01 2.671176560708e-01 2.655240659826e-01 2.648309392918e-01 2.641782801413e-01 2.628291338384e-01 2.611930278982e-01 2.601855672485e-01 2.599406567566e-01 2.596653431720e-01 2.587935533493e-01 2.577629320844e-01 2.573827163607e-01 2.577070887307e-01 2.579690956986e-01 2.576657798784e-01 2.572457661218e-01 2.574654276786e-01 2.583576074525e-01 2.592033234837e-01 2.595167076130e-01 2.596723431768e-01 2.603933887797e-01 2.617790137479e-01 2.631870987895e-01 2.641015075986e-01 2.647954287753e-01 2.659385686623e-01 2.677144679544e-01 2.696051394035e-01 2.710898194379e-01 2.722979922220e-01 2.738067489271e-01 2.758891353097e-01 2.781817524443e-01 2.801869634878e-01 2.818974027981e-01 2.837637809553e-01 2.860965443454e-01 2.886993899632e-01 2.911574444094e-01 2.933533066494e-01 2.955732865615e-01 2.981202633101e-01 3.009494725953e-01 3.037644404813e-01 3.064001472817e-01 3.089811700609e-01 3.117302795475e-01 3.147055821521e-01 3.177746241802e-01 3.207823493901e-01 3.237108179151e-01 3.266697524288e-01 3.297555057734e-01 3.329764974536e-01 3.362624759256e-01 3.395203925658e-01 3.427110518280e-01 3.459040074375e-01 3.492195835713e-01 3.526876556479e-01 3.562058616355e-01 3.596386814338e-01 3.629734995386e-01 3.663634713188e-01 3.699433523872e-01 3.736449054592e-01 3.772801419602e-01 3.807907541330e-01 3.842906808841e-01 3.879355210492e-01 3.917247264296e-01 3.955069065430e-01 3.991834289143e-01 4.028324145811e-01 4.065616679342e-01 4.103813375723e-01 4.142252702762e-01 4.180409728295e-01 4.218417689562e-01 4.256669147492e-01 4.295165440786e-01 4.333750812223e-01 4.372665083755e-01 4.412037982083e-01 4.451261477130e-01 4.489978558466e-01 4.528664127086e-01 4.567945432173e-01 4.607918394923e-01 4.647792156214e-01 4.686855887806e-01 4.725654775311e-01 4.765167958325e-01 4.805257078734e-01 4.845067131902e-01 4.884280200213e-01 4.923379486792e-01 4.962967543650e-01 5.002894100929e-01 5.042390715010e-01 5.081447984536e-01 5.120749589826e-01 5.160427712863e-01 5.199932599655e-01 5.239011828512e-01 5.277915109781e-01 5.317145062058e-01 5.356669767713e-01 5.395874237347e-01 5.434549511531e-01 5.473254666678e-01 5.512275420084e-01 5.551313126852e-01 5.590118860578e-01 5.628627210046e-01 5.667097198552e-01 5.705717300956e-01 5.744250359793e-01 5.782523463622e-01 5.820705731521e-01 5.858885939817e-01 5.896990022020e-01 5.934980111080e-01 5.972812943748e-01 6.010486087920e-01 6.048122690688e-01 6.085669905375e-01 6.123032253234e-01 6.160294668443e-01 6.197430599660e-01 6.234382581867e-01 6.271243826325e-01 6.307942286627e-01 6.344439539838e-01 6.380840245370e-01 6.417099612770e-01 6.453178953581e-01 6.489081341236e-01 6.524814969890e-01 6.560382656097e-01 6.595839379381e-01 6.631091538010e-01 6.666080958969e-01 6.700979893018e-01 6.735760750908e-01 6.770272499135e-01 6.804601928969e-01 6.838730929538e-01 6.872673831940e-01 6.906505620087e-01 6.940066526932e-01 6.973339460108e-01 7.006532346087e-01 7.039528807886e-01 7.072227144683e-01 7.104709054360e-01 7.136967624628e-01 7.169025454964e-01 7.200932453000e-01 7.232489461374e-01 7.263791140791e-01 7.294966053882e-01 7.325842359395e-01 7.356456908336e-01 7.386877677962e-01 7.417000209452e-01 7.446916481902e-01 7.476599898070e-01 7.505928592527e-01 7.535065165205e-01 7.563986298962e-01 7.592574307484e-01 7.620939182573e-01 7.649056208693e-01 7.676839450885e-01 7.704425603920e-01 7.731700836438e-01 7.758654259101e-01 7.785438960287e-01 7.811897584683e-01 7.838040727119e-01 7.863949226430e-01 7.889503722223e-01 7.914794321456e-01 7.939868348854e-01 7.964544396404e-01 7.988934459008e-01 8.013085168427e-01 8.036855394183e-01 8.060358505041e-01 8.083567264924e-01 8.106400527846e-01 8.128990616452e-01 8.151246934353e-01 8.173131071511e-01 8.194775973461e-01 8.216054135189e-01 8.236970434751e-01 8.257648149319e-01 8.277949255790e-01 8.297910118855e-01 8.317593094903e-01 8.336863991331e-01 8.355837810054e-01 8.374508755907e-01 8.392774494016e-01 8.410753944488e-01 8.428389382958e-01 8.445620888679e-01 8.462564188656e-01 8.479115940416e-01 8.495331296373e-01 8.511229672112e-01 8.526729197086e-01 8.541872588192e-01 8.556682841683e-01 8.571116227663e-01 8.585183575848e-01 8.598916535472e-01 8.612246875262e-01 8.625231510436e-01 8.637851387943e-01 8.650082150318e-01 8.661980118532e-01 8.673492500818e-01 8.684605534723e-01 8.695368131221e-01 8.705743842097e-01 8.715738378261e-01 8.725381287602e-01 8.734622983958e-01 8.743476798152e-01 8.751987845515e-01 8.760069380270e-01 8.767800587849e-01 8.775130783392e-01 8.782071229117e-01 8.788662731959e-01 8.794859119947e-01 8.800646860456e-01 8.806075345571e-01 8.811081137448e-01 8.815714386285e-01 8.819964647905e-01 8.823828886294e-01 8.827308951460e-01 8.830382357719e-01 8.833042947290e-01 8.835335403697e-01 8.837250000897e-01 8.838761866715e-01 8.839919398752e-01 8.840662810844e-01 8.840996252652e-01 8.840975218574e-01 8.840547490299e-01 8.839765666243e-01 8.838614401321e-01 8.837053203426e-01 8.835096865205e-01 8.832746737141e-01 8.830016794849e-01 8.826934779522e-01 8.823478537862e-01 8.819612424412e-01 8.815374238667e-01 8.810719733787e-01 8.805686590494e-01 8.800322217240e-01 8.794566296936e-01 8.788454026734e-01 8.781951962764e-01 8.775026734648e-01 8.767776052417e-01 8.760188876883e-01 8.752245366093e-01 8.743964679077e-01 8.735276724871e-01 8.726238202960e-01 8.716860691126e-01 8.707154819505e-01 8.697151915980e-01 8.686777018682e-01 8.676053670857e-01 8.664983221054e-01 8.653580336411e-01 8.641903261603e-01 8.629909611298e-01 8.617538086896e-01 8.604889748805e-01 8.591890604484e-01 8.578587810822e-01 8.565034492574e-01 8.551155385432e-01 8.536986008323e-01 8.522513960548e-01 8.507729047776e-01 8.492710743448e-01 8.477428993693e-01 8.461865031952e-01 8.446050249793e-01 8.429939298678e-01 8.413607506381e-01 8.397057840523e-01 8.380261485211e-01 8.363252132943e-01 8.345969578607e-01 8.328474234897e-01 8.310836082649e-01 8.292964425903e-01 8.274941349584e-01 8.256703613460e-01 8.238259612959e-01 8.219718169084e-01 8.200994210251e-01 8.182135904705e-01 8.163147939721e-01 8.143981849430e-01 8.124759071404e-01 8.105411629516e-01 8.085957251481e-01 8.066448535936e-01 8.046787193322e-01 8.027119877733e-01 8.007401243834e-01 7.987614913782e-01 7.967832390569e-01 7.947954352178e-01 7.928119880962e-01 7.908323406250e-01 7.888499109120e-01 7.868748466734e-01 7.848973494536e-01 7.829274075471e-01 7.809712077980e-01 7.790167748765e-01 7.770801245079e-01 7.751485920397e-01 7.732272822498e-01 7.713279461969e-01 7.694387589627e-01 7.675737035322e-01 7.657247422525e-01 7.638906463860e-01 7.620876850114e-01 7.603011746521e-01 7.585442918956e-01 7.568166549973e-01 7.551102769798e-01 7.534420498030e-01 7.517996339285e-01 7.501924830693e-01 7.486272389386e-01 7.470894096308e-01 7.455991912870e-01 7.441443858394e-01 7.427311437884e-01 7.413706776429e-01 7.400465952004e-01 7.387788282529e-01 7.375571752773e-01 7.363828917433e-01 7.352731775389e-01 7.342077475098e-01 7.332068269015e-01 7.322652689328e-01 7.313768648291e-01 7.305617467718e-01 7.298014583656e-01 7.291124302052e-01 7.284934241067e-01 7.279362876108e-01 7.274602103094e-01 7.270475232055e-01 7.267155176017e-01 7.264618993926e-01 7.262763848747e-01 7.261812955719e-01 7.261580713632e-01 7.262210981677e-01 7.263720549188e-01 7.265971524040e-01 7.269190210246e-01 7.273215312893e-01 7.278142940833e-01 7.284046940559e-01 7.290724365344e-01 7.298435468389e-01 7.307021428501e-01 7.316528740158e-01 7.327088491124e-01 7.338458195491e-01 7.350893490057e-01 7.364277175483e-01 7.378584022453e-01 7.393998317346e-01 7.410232463245e-01 7.427562810303e-01 7.445872945921e-01 7.465108558001e-01 7.485484825618e-01 7.506686041898e-01 7.528970253765e-01 7.552266757296e-01 7.576466655615e-01 7.601818050379e-01 7.627988043272e-01 7.655208319350e-01 7.683461692849e-01 7.712574731538e-01 7.742808938799e-01 7.773851562123e-01 7.805913906072e-01 7.838977220987e-01 7.872858671589e-01 7.907832333957e-01 7.943570178334e-01 7.980269861189e-01 8.017966441150e-01 8.056368629844e-01 8.095841737762e-01 8.136027348824e-01 8.177102305193e-01 8.219136972603e-01 8.261772395892e-01 8.305449521237e-01 8.349749076765e-01 8.394868250781e-01 8.440899437007e-01 8.487420345211e-01 8.534923521540e-01 8.582988903573e-01 8.631769818715e-01 8.681395858017e-01 8.731400575072e-01 8.782344414033e-01 8.833738229204e-01 8.885755673374e-01 8.938549441952e-01 8.991600369087e-01 9.045538492290e-01 9.099812034359e-01 9.154624012935e-01 9.210130855874e-01 9.265780192522e-01 9.322227726295e-01 9.378925363109e-01 9.436048716982e-01 9.493771399911e-01 9.551548253031e-01 9.610038914948e-01 9.668653915728e-01 9.727629650632e-01 9.787065862001e-01 9.846491284851e-01 9.906518513982e-01 9.966574089262e-01 1.002688250689e+00 1.008756472594e+00 1.014813597610e+00 1.020919643756e+00 1.027020215127e+00 1.033135285611e+00 1.039278240747e+00 1.045401881782e+00 1.051560794413e+00 1.057707215361e+00 1.063857857663e+00 1.070026648662e+00 1.076166906748e+00 1.082330078824e+00 1.088476077089e+00 1.094611266206e+00 1.100757197936e+00 1.106867958328e+00 1.112987081487e+00 1.119083666610e+00 1.125159032725e+00 1.131232423509e+00 1.137266535307e+00 1.143294794528e+00 1.149296272929e+00 1.155262115335e+00 1.161221819877e+00 1.167131019785e+00 1.173023462979e+00 1.178882663987e+00 1.184696781309e+00 1.190494164886e+00 1.196235682399e+00 1.201948204121e+00 1.207621983393e+00 1.213238607290e+00 1.218832635452e+00 1.224361987303e+00 1.229852979278e+00 1.235298765051e+00 1.240679335320e+00 1.246026374240e+00 1.251304652146e+00 1.256532478608e+00 1.261709924053e+00 1.266814580207e+00 1.271876486688e+00 1.276864201354e+00 1.281791868871e+00 1.286662997102e+00 1.291455990633e+00 1.296193773266e+00 1.300855635151e+00 1.305447821906e+00 1.309977983444e+00 1.314421939551e+00 1.318804488615e+00 1.323107098857e+00 1.327330567949e+00 1.331487094546e+00 1.335554521945e+00 1.339548076931e+00 1.343461947607e+00 1.347287735669e+00 1.351041352604e+00 1.354703551697e+00 1.358281905858e+00 1.361781417827e+00 1.365182135376e+00 1.368509423123e+00 1.371741541146e+00 1.374884035114e+00 1.377943828246e+00 1.380901638455e+00 1.383779611467e+00 1.386561213686e+00 1.389246275612e+00 1.391852097916e+00 1.394348390287e+00 1.396762886809e+00 1.399080630287e+00 1.401296210546e+00 1.403430490651e+00 1.405455357292e+00 1.407393016749e+00 1.409238408506e+00 1.410975272664e+00 1.412633690178e+00 1.414181322224e+00 1.415638558667e+00 1.417006891610e+00 1.418263753749e+00 1.419443792596e+00 1.420515641970e+00 1.421494334062e+00 1.422390055755e+00 1.423171622832e+00 1.423879455248e+00 1.424483084047e+00 1.424992371374e+00 1.425425098426e+00 1.425744898805e+00 1.425995003778e+00 1.426144902754e+00 1.426202219818e+00 1.426190244630e+00 1.426068070034e+00 1.425882985743e+00 1.425604390377e+00 1.425235216614e+00 1.424806209640e+00 1.424273159824e+00 1.423679282470e+00 1.423007252636e+00 1.422246140486e+00 1.421436990893e+00 1.420530686822e+00 1.419572499412e+00 1.418545862759e+00 1.417439816242e+00 1.416295140927e+00 1.415065489240e+00 1.413792481657e+00 1.412464637535e+00 1.411065772303e+00 1.409643260847e+00 1.408147479830e+00 1.406619409123e+00 1.405053302522e+00 1.403427389367e+00 1.401792417758e+00 1.400099139370e+00 1.398385942353e+00 1.396652291423e+00 1.394873616085e+00 1.393101650347e+00 1.391288642551e+00 1.389470141196e+00 1.387650210167e+00 1.385801390928e+00 1.383974921153e+00 1.382129626640e+00 1.380293649772e+00 1.378475380015e+00 1.376646189439e+00 1.374858437373e+00 1.373072916100e+00 1.371311700929e+00 1.369591689003e+00 1.367878843710e+00 1.366227138905e+00 1.364597199283e+00 1.363011284404e+00 1.361487350671e+00 1.359990761727e+00 1.358571360675e+00 1.357197885043e+00 1.355885968346e+00 1.354655929695e+00 1.353474501624e+00 1.352389332638e+00 1.351368852494e+00 1.350428371449e+00 1.349587574148e+00 1.348815027116e+00 1.348154918060e+00 1.347579667418e+00 1.347099462179e+00 1.346737085887e+00 1.346458267025e+00 1.346307609664e+00 1.346256568751e+00 1.346317444927e+00 1.346505543263e+00 1.346793459905e+00 1.347219154015e+00 1.347756537585e+00 1.348417665494e+00 1.349213219035e+00 1.350121211213e+00 1.351172579540e+00 1.352342628175e+00 1.353643957631e+00 1.355083394530e+00 1.356639867139e+00 1.358340992895e+00 1.360164185381e+00 1.362120229332e+00 1.364211191259e+00 1.366420540749e+00 1.368772436523e+00 1.371240714003e+00 1.373838542308e+00 1.376565609695e+00 1.379403368557e+00 1.382376611426e+00 1.385456082972e+00 1.388656011294e+00 1.391973026756e+00 1.395389777987e+00 1.398929613712e+00 1.402560042391e+00 1.406297107433e+00 1.410133743978e+00 1.414052445829e+00 1.418078224625e+00 1.422172759586e+00 1.426357862628e+00 1.430622195166e+00 1.434946109024e+00 1.439356498327e+00 1.443811999148e+00 1.448336107628e+00 1.452913711226e+00 1.457528864335e+00 1.462203153442e+00 1.466899625846e+00 1.471637349151e+00 1.476404628925e+00 1.481181245320e+00 1.485991700590e+00 1.490795449774e+00 1.495612710823e+00 1.500434801734e+00 1.505235073410e+00 1.510043020546e+00 1.514815184192e+00 1.519574583529e+00 1.524308492253e+00 1.528993729479e+00 1.533660266530e+00 1.538263016665e+00 1.542821828892e+00 1.547330553397e+00 1.551762022255e+00 1.556145426916e+00 1.560441550379e+00 1.564666308553e+00 1.568813104054e+00 1.572857958979e+00 1.576829777221e+00 1.580688726683e+00 1.584451693657e+00 1.588113088552e+00 1.591647014391e+00 1.595084978627e+00 1.598387947830e+00 1.601573344677e+00 1.604634670587e+00 1.607551199242e+00 1.610349205930e+00 1.612993455544e+00 1.615499872605e+00 1.617866028231e+00 1.620070695610e+00 1.622137257519e+00 1.624037449115e+00 1.625784489560e+00 1.627376847186e+00 1.628793824049e+00 1.630063139719e+00 1.631152742210e+00 1.632080539326e+00 1.632840940365e+00 1.633419605405e+00 1.633842659412e+00 1.634077233332e+00 1.634145852688e+00 1.634042912300e+00 1.633753101310e+00 1.633306132103e+00 1.632668214045e+00 1.631863018737e+00 1.630886549838e+00 1.629723651474e+00 1.628406354220e+00 1.626900212690e+00 1.625233204765e+00 1.623398618156e+00 1.621384020629e+00 1.619222969100e+00 1.616880388771e+00 1.614386204292e+00 1.611736684390e+00 1.608916407816e+00 1.605963943861e+00 1.602841061941e+00 1.599582695043e+00 1.596182975502e+00 1.592630523306e+00 1.588962864497e+00 1.585145595450e+00 1.581208717898e+00 1.577154589653e+00 1.572965179700e+00 1.568684518675e+00 1.564276983816e+00 1.559775203696e+00 1.555180126686e+00 1.550476506960e+00 1.545708468879e+00 1.540842373622e+00 1.535906518426e+00 1.530909074938e+00 1.525832360038e+00 1.520719389261e+00 1.515542830609e+00 1.510326694638e+00 1.505082419662e+00 1.499792358707e+00 1.494497756883e+00 1.489175319514e+00 1.483846262115e+00 1.478524161088e+00 1.473190970221e+00 1.467889832978e+00 1.462594220253e+00 1.457331398109e+00 1.452109833597e+00 1.446915841317e+00 1.441788284060e+00 1.436703339578e+00 1.431688152220e+00 1.426748248245e+00 1.421876295019e+00 1.417104564991e+00 1.412411634866e+00 1.407825512671e+00 1.403349298090e+00 1.398975688802e+00 1.394738815284e+00 1.390615258199e+00 1.386631829654e+00 1.382790045593e+00 1.379084726203e+00 1.375548295247e+00 1.372152694597e+00 1.368932812967e+00 1.365881888114e+00 1.362994854305e+00 1.360306722004e+00 1.357783999638e+00 1.355460874509e+00 1.353331763775e+00 1.351388206276e+00 1.349665437219e+00 1.348126416823e+00 1.346808018725e+00 1.345700248981e+00 1.344791635504e+00 1.344120085877e+00 1.343642820260e+00 1.343394183488e+00 1.343367388633e+00 1.343543491345e+00 1.343960867705e+00 1.344579620634e+00 1.345425060549e+00 1.346490589960e+00 1.347758782352e+00 1.349260494974e+00 1.350955573661e+00 1.352868108227e+00 1.354990255356e+00 1.357300203851e+00 1.359827582009e+00 1.362531465685e+00 1.365431086627e+00 1.368518987643e+00 1.371771002736e+00 1.375209884624e+00 1.378800203564e+00 1.382554237374e+00 1.386460270819e+00 1.390497942530e+00 1.394685191050e+00 1.398982927528e+00 1.403404847510e+00 1.407934316640e+00 1.412552406361e+00 1.417271838031e+00 1.422052377517e+00 1.426909328689e+00 1.431820050664e+00 1.436767855229e+00 1.441762852432e+00 1.446762020524e+00 1.451783888611e+00 1.456800702086e+00 1.461794976730e+00 1.466781309611e+00 1.471709106287e+00 1.476602924738e+00 1.481430111721e+00 1.486174592742e+00 1.490851494047e+00 1.495411708469e+00 1.499878187771e+00 1.504221643037e+00 1.508425676105e+00 1.512507874276e+00 1.516417243930e+00 1.520180906474e+00 1.523770620641e+00 1.527172116289e+00 1.530406351839e+00 1.533426385789e+00 1.536258958568e+00 1.538884710395e+00 1.541286604830e+00 1.543493459156e+00 1.545458201726e+00 1.547216849650e+00 1.548751888957e+00 1.550049755296e+00 1.551150348528e+00 1.552008661387e+00 1.552665646586e+00 1.553111610418e+00 1.553339930038e+00 1.553393697415e+00 1.553240446511e+00 1.552921378452e+00 1.552439818852e+00 1.551794141125e+00 1.551033513809e+00 1.550136788662e+00 1.549150309259e+00 1.548087115747e+00 1.546952821880e+00 1.545801407982e+00 1.544623234796e+00 1.543469647550e+00 1.542360573527e+00 1.541310024862e+00 1.540377389961e+00 1.539559191217e+00 1.538911043379e+00 1.538458890883e+00 1.538219602418e+00 1.538253766155e+00 1.538561452246e+00 1.539202106312e+00 1.540193939579e+00 1.541559362064e+00 1.543353627598e+00 1.545570904035e+00 1.548268111054e+00 1.551455274401e+00 1.555145412042e+00 1.559387180334e+00 1.564158890940e+00 1.569509668171e+00 1.575431540115e+00 1.581926732382e+00 1.589025064554e+00 1.596691381497e+00 1.604953396501e+00 1.613788662988e+00 1.623177849368e+00 1.633135681513e+00 1.643603307245e+00 1.654593732454e+00 1.666064066978e+00 1.677979231933e+00 1.690333980674e+00 1.703056329656e+00 1.716142371142e+00 1.729535836633e+00 1.743185591394e+00 1.757077111608e+00 1.771127162103e+00 1.785321700415e+00 1.799598059988e+00 1.813898987941e+00 1.828204463372e+00 1.842427026340e+00 1.856550854634e+00 1.870513072414e+00 1.884256634146e+00 1.897763687552e+00 1.910951480415e+00 1.923806807336e+00 1.936275184478e+00 1.948302971577e+00 1.959885567210e+00 1.970945242447e+00 1.981480470505e+00 1.991448729065e+00 2.000810602472e+00 2.009568283260e+00 2.017665317713e+00 2.025110791859e+00 2.031878526645e+00 2.037944445090e+00 2.043331640356e+00 2.047994449467e+00 2.051964387897e+00 2.055232358606e+00 2.057788164817e+00 2.059679919202e+00 2.060876350296e+00 2.061426041671e+00 2.061342387621e+00 2.060630086084e+00 2.059354920509e+00 2.057504590112e+00 2.055142893578e+00 2.052301431740e+00 2.048995189844e+00 2.045307423308e+00 2.041237893506e+00 2.036858066869e+00 2.032216291710e+00 2.027331674810e+00 2.022293827634e+00 2.017112380082e+00 2.011857732893e+00 2.006580499906e+00 2.001301914076e+00 1.996103404418e+00 1.990994662644e+00 1.986037357752e+00 1.981273804280e+00 1.976714450906e+00 1.972430976571e+00 1.968416751431e+00 1.964718189494e+00 1.961360241773e+00 1.958336433180e+00 1.955697403684e+00 1.953419406069e+00 1.951527118786e+00 1.950028228238e+00 1.948891258858e+00 1.948154115635e+00 1.947768746848e+00 1.947742271520e+00 1.948067532864e+00 1.948695434236e+00 1.949648063919e+00 1.950866497324e+00 1.952345799888e+00 1.954068152127e+00 1.955977430784e+00 1.958086024455e+00 1.960331011538e+00 1.962702726358e+00 1.965180513597e+00 1.967703302508e+00 1.970285921278e+00 1.972864611328e+00 1.975423957130e+00 1.977950103139e+00 1.980380677244e+00 1.982726972692e+00 1.984930808090e+00 1.986974400239e+00 1.988841618479e+00 1.990475424107e+00 1.991884707135e+00 1.993008313926e+00 1.993833221891e+00 1.994340637094e+00 1.994472806962e+00 1.994244400462e+00 1.993590175197e+00 1.992503506269e+00 1.990971854523e+00 1.988938709466e+00 1.986427111405e+00 1.983388627739e+00 1.979820460553e+00 1.975730844125e+00 1.971079534004e+00 1.965913309599e+00 1.960202452721e+00 1.953975841643e+00 1.947272232125e+00 1.940078707993e+00 1.932483060620e+00 1.924493536614e+00 1.916176709051e+00 1.907613033963e+00 1.898836091123e+00 1.889969033583e+00 1.881065863096e+00 1.872228600833e+00 1.863577723812e+00 1.855172043778e+00 1.847169408132e+00 1.839637531371e+00 1.832689732018e+00 1.826452704090e+00 1.820977308921e+00 1.816397068833e+00 1.812758293836e+00 1.810126533513e+00 1.808577891378e+00 1.808096947056e+00 1.808747894713e+00 1.810489028437e+00 1.813300384683e+00 1.817162480565e+00 1.821964876902e+00 1.827674319126e+00 1.834158101444e+00 1.841305012802e+00 1.849018106098e+00 1.857113266792e+00 1.865496473211e+00 1.873989208039e+00 1.882443186869e+00 1.890742571514e+00 1.898691217185e+00 1.906206430193e+00 1.913123833249e+00 1.919325405997e+00 1.924737459313e+00 1.929213630317e+00 1.932728329452e+00 1.935186852258e+00 1.936536793925e+00 1.936788699556e+00 1.935867387999e+00 1.933828703977e+00 1.930662082565e+00 1.926390133352e+00 1.921106671192e+00 1.914803829734e+00 1.907619807208e+00 1.899602435369e+00 1.890839157992e+00 1.881483590200e+00 1.871576757495e+00 1.861299670927e+00 1.850748561826e+00 1.840030331599e+00 1.829333823328e+00 1.818711755004e+00 1.808357809330e+00 1.798374152167e+00 1.788856060784e+00 1.779990611255e+00 1.771801099823e+00 1.764449247528e+00 1.758006250830e+00 1.752498941950e+00 1.748067216705e+00 1.744651606289e+00 1.742331888652e+00 1.741089452713e+00 1.740840293500e+00 1.741619326913e+00 1.743248103282e+00 1.745681083934e+00 1.748788662079e+00 1.752356962648e+00 1.756314184483e+00 1.760385441099e+00 1.764423303674e+00 1.768240827753e+00 1.771558741901e+00 1.774281546863e+00 1.776126600114e+00 1.776953818346e+00 1.776635101875e+00 1.774943679112e+00 1.771880532160e+00 1.767286966881e+00 1.761138561601e+00 1.753483308402e+00 1.744256471706e+00 1.733633382213e+00 1.721667377554e+00 1.708509735635e+00 1.694412767397e+00 1.679495314946e+00 1.664107630495e+00 1.648463660054e+00 1.632835620330e+00 1.617596033435e+00 1.602921441588e+00 1.589184086895e+00 1.576598952530e+00 1.565356205382e+00 1.555723546800e+00 1.547724064416e+00 1.541520585541e+00 1.537103271001e+00 1.534389133721e+00 1.533373068607e+00 1.533791852171e+00 1.535517001944e+00 1.538287636643e+00 1.541769341423e+00 1.545752441776e+00 1.549819084892e+00 1.553698080455e+00 1.557074857226e+00 1.559579887440e+00 1.561017447513e+00 1.561055413646e+00 1.559519370966e+00 1.556262628084e+00 1.551110871592e+00 1.544093694153e+00 1.535161147489e+00 1.524421064361e+00 1.512047542546e+00 1.498204604943e+00 1.483240518383e+00 1.467445189671e+00 1.451220736196e+00 1.434993867476e+00 1.419139589195e+00 1.404118060568e+00 1.390253167978e+00 1.377873047688e+00 1.367214821124e+00 1.358367902776e+00 1.351407790357e+00 1.346204162000e+00 1.342596765596e+00 1.340330955363e+00 1.339043402190e+00 1.338434271412e+00 1.338093069466e+00 1.337707548905e+00 1.336999385330e+00 1.335694078214e+00 1.333697651784e+00 1.330888176544e+00 1.327288777347e+00 1.322990691569e+00 1.318077641253e+00 1.312772507307e+00 1.307221828642e+00 1.301623529475e+00 1.296164454169e+00 1.290926842721e+00 1.286033841812e+00 1.281461492750e+00 1.277166280552e+00 1.273052402632e+00 1.268904424865e+00 1.264538914477e+00 1.259668699618e+00 1.254021577320e+00 1.247327022253e+00 1.239281962927e+00 1.229679799083e+00 1.218307014809e+00 1.205052575563e+00 1.189902923945e+00 1.172918793569e+00 1.154351454330e+00 1.134532596928e+00 1.113981826335e+00 1.093350796108e+00 1.073361969692e+00 1.054861234283e+00 1.038615137443e+00 1.025327767164e+00 1.015514178122e+00 1.009365504229e+00 1.006801489472e+00 1.007342856068e+00 1.010246005024e+00 1.014540479927e+00 1.019123127719e+00 1.022954173605e+00 1.025061423246e+00 1.024729312383e+00 1.021512279484e+00 1.015258075560e+00 1.006187496201e+00 9.947617460114e-01 9.817267744519e-01 9.679770481338e-01 9.544495343841e-01 9.420716143259e-01 9.315654102205e-01 9.234537487656e-01 9.179590170415e-01 9.150072857838e-01 9.143243972037e-01 9.154043372964e-01 9.176957440698e-01 9.205758019062e-01 9.234247170217e-01 9.256864952756e-01 9.267682020045e-01 9.261708412706e-01 9.233967768531e-01 9.180104635590e-01 9.097240824279e-01 8.974408993335e-01 8.787459288616e-01 8.614019005106e-01 8.504626008522e-01 8.434729936591e-01 8.330968965759e-01 8.145155003554e-01 7.904523657018e-01 7.693923444702e-01 7.580134196669e-01 7.547963797423e-01 7.519208478703e-01 7.434970657302e-01 7.316376516465e-01 7.249733234470e-01 7.304671612157e-01 7.463060639135e-01 7.640944307469e-01 7.776594740794e-01 7.890227645959e-01 8.063471739996e-01 8.355422878368e-01 8.735937264406e-01 9.108867569056e-01 9.394588483239e-01 9.587321597411e-01 9.744166730121e-01 9.919687856979e-01 1.010292631972e+00 1.021858239477e+00 1.019122926443e+00 1.001061000076e+00 9.745619799326e-01 9.495374731182e-01 9.312180221299e-01 9.166378230150e-01 8.994217979646e-01 8.781581880087e-01 8.601857520806e-01 8.574698157287e-01 8.313880575212e-01 7.754388989400e-01 7.833046655704e-01 8.673080977987e-01 9.412247801281e-01 9.431123297556e-01 8.941796469209e-01 8.762962000553e-01 9.326205345370e-01 1.003736349068e+00 1.015297484167e+00 9.609868265250e-01 9.054343346894e-01 9.115765658480e-01 9.498909385016e-01 9.417612127864e-01 8.625365963881e-01 7.774547700872e-01 7.822834857011e-01 8.579925233321e-01 8.954306761915e-01 8.409644358086e-01 7.470091667471e-01 7.356158997952e-01 8.322008290661e-01 9.244006877562e-01 9.376805042499e-01 9.039897684995e-01 9.173718828830e-01 1.001270775446e+00 1.066774575400e+00 1.036660400205e+00 9.325469407593e-01 8.762347957796e-01 9.501382933160e-01 1.055482239198e+00 1.062236089359e+00 9.469986768885e-01 8.153000471454e-01 8.195997756473e-01 9.230665307648e-01 9.589247053435e-01 8.620148035181e-01 7.324480260189e-01 7.766216955423e-01 9.691646344796e-01 1.095936626195e+00 1.051197780421e+00 8.848793075450e-01 8.020927096517e-01 9.413843726025e-01 1.120986136097e+00 1.159577038032e+00 1.038285066647e+00 8.991063081716e-01 9.373724912150e-01 1.092938077040e+00 1.152867998500e+00 1.025404195877e+00 8.021620518442e-01 7.763366887711e-01 1.025948042011e+00 1.244760104541e+00 1.242015660685e+00 9.972569938293e-01 6.810312736066e-01 7.296694908086e-01 1.087021301385e+00 1.337772603634e+00 1.327529573464e+00 1.066618049795e+00 7.328449468147e-01 7.251841934770e-01 1.026522104880e+00 1.241084440630e+00 1.221143971473e+00 9.949148543620e-01 7.545139517289e-01 7.950515751759e-01 1.022423363860e+00 1.150138640974e+00 1.080577661697e+00 8.818179450737e-01 7.743838754673e-01 9.098059451427e-01 1.096824236656e+00 1.148608206193e+00 1.035761362611e+00 8.692058995711e-01 8.423074917108e-01 9.747649198937e-01 1.084645448979e+00 1.062322875891e+00 9.332233072616e-01 8.312062182046e-01 8.703815516393e-01 9.710765066193e-01 9.969947478171e-01 9.127682732794e-01 7.995198404511e-01 7.957574657351e-01 9.108691686234e-01 1.015015776663e+00 1.023443886280e+00 9.476238274722e-01 8.750621431965e-01 8.928380098266e-01 9.790903278997e-01 1.044412239466e+00 1.037998260049e+00 9.723855176527e-01 9.006391605413e-01 8.673135898959e-01 8.651415908440e-01 8.578231967759e-01 8.346404269826e-01 8.221118678514e-01 8.430076727340e-01 8.749539115653e-01 8.742585533207e-01 8.316941315314e-01 7.989690520040e-01 8.436062698680e-01 9.464906742194e-01 1.014692637892e+00 9.791099043816e-01 8.435706104569e-01 7.025400794918e-01 7.264410286498e-01
 5.617473686319e-01 5.571411845331e-01 5.537337811029e-01 5.504021403599e-01 5.459267000864e-01 5.407528132690e-01 5.362731848196e-01 5.328572928272e-01 5.294044878590e-01 5.248949857919e-01 5.197618452720e-01 5.153226164562e-01 5.119890921456e-01 5.086181577650e-01 5.040779543297e-01 4.989053325741e-01 4.945950844855e-01 4.914152675206e-01 4.880070914421e-01 4.833552911851e-01 4.782238921907e-01 4.740506192083e-01 4.709445443084e-01 4.675518778993e-01 4.629244928825e-01 4.578479084470e-01 4.537953078055e-01 4.508404933686e-01 4.475014683631e-01 4.428443532489e-01 4.378388528202e-01 4.339784533578e-01 4.311201464861e-01 4.277103018221e-01 4.230100424743e-01 4.181323177855e-01 4.144806071744e-01 4.117768710956e-01 4.084336665142e-01 4.037810858841e-01 3.990413697344e-01 3.956360801613e-01 3.931393883166e-01 3.898779296259e-01 3.853227893871e-01 3.807999801739e-01 3.775881787216e-01 3.751097569009e-01 3.718061570758e-01 3.673535436813e-01 3.630925627726e-01 3.601162604096e-01 3.576958435461e-01 3.543397414041e-01 3.499605580266e-01 3.460258096965e-01 3.434509589119e-01 3.412680257713e-01 3.380256610740e-01 3.338531546249e-01 3.302755457579e-01 3.280911759792e-01 3.262550271741e-01 3.233426731088e-01 3.195103566523e-01 3.162619468583e-01 3.143464302425e-01 3.127395998362e-01 3.101294225260e-01 3.067001829166e-01 3.037847339666e-01 3.020021717373e-01 3.004724433328e-01 2.981091567198e-01 2.950993993203e-01 2.925711700628e-01 2.910007172756e-01 2.895938584370e-01 2.874811370040e-01 2.849275436939e-01 2.828999955192e-01 2.816923200826e-01 2.805703681603e-01 2.788424125027e-01 2.768085966202e-01 2.753299215376e-01 2.746227074362e-01 2.739733305352e-01 2.727555209883e-01 2.712853093607e-01 2.703651822119e-01 2.701847810750e-01 2.700845736103e-01 2.694652329747e-01 2.685757877103e-01 2.681628301831e-01 2.684715383820e-01 2.689277654283e-01 2.689271420093e-01 2.686216561439e-01 2.686799720198e-01 2.694041582739e-01 2.703622497180e-01 2.709747143330e-01 2.712544489811e-01 2.717602782142e-01 2.728512669164e-01 2.742518927003e-01 2.754337208535e-01 2.763060186968e-01 2.772734460590e-01 2.787019433884e-01 2.804724057817e-01 2.821696422239e-01 2.836165373416e-01 2.850542977853e-01 2.868058055743e-01 2.888790422226e-01 2.910024203210e-01 2.929784666806e-01 2.948904861362e-01 2.969584913875e-01 2.992722355255e-01 3.017218831617e-01 3.041498544432e-01 3.065149665340e-01 3.089044312692e-01 3.114268251434e-01 3.141058281383e-01 3.168860978342e-01 3.196678949705e-01 3.223910553312e-01 3.251179078717e-01 3.279727478479e-01 3.310038391617e-01 3.341187690282e-01 3.371700662527e-01 3.401263249915e-01 3.431382623033e-01 3.463526383228e-01 3.497144684256e-01 3.530371768203e-01 3.562431428794e-01 3.594423164578e-01 3.627909469529e-01 3.663048431125e-01 3.698311114921e-01 3.732671957271e-01 3.766790023918e-01 3.801812006056e-01 3.837850823218e-01 3.874241745019e-01 3.910513649860e-01 3.946732416562e-01 3.983272330030e-01 4.020165924212e-01 4.057211510033e-01 4.094717489920e-01 4.132763601815e-01 4.170765843038e-01 4.208370340810e-01 4.246004043112e-01 4.284311007534e-01 4.323392886964e-01 4.362469982956e-01 4.400824733621e-01 4.438994491793e-01 4.477945010994e-01 4.517538337168e-01 4.556936244079e-01 4.595806642742e-01 4.634644129736e-01 4.674043473923e-01 4.713828903476e-01 4.753243370606e-01 4.792299823815e-01 4.831671583687e-01 4.871470074676e-01 4.911172201099e-01 4.950468957013e-01 4.989688602830e-01 5.029283914781e-01 5.069233988332e-01 5.108902542242e-01 5.148107648644e-01 5.187396422159e-01 5.227049588449e-01 5.266791907443e-01 5.306319475717e-01 5.345606354903e-01 5.384908558538e-01 5.424427743355e-01 5.463901516791e-01 5.503133045785e-01 5.542329858698e-01 5.581587094368e-01 5.620802241753e-01 5.659953141015e-01 5.698962830313e-01 5.737879253814e-01 5.776803919957e-01 5.815660376639e-01 5.854377626245e-01 5.893037014091e-01 5.931604155480e-01 5.970037023407e-01 6.008408745161e-01 6.046644656204e-01 6.084723471464e-01 6.122726898648e-01 6.160656457313e-01 6.198412064905e-01 6.236041275912e-01 6.273528911804e-01 6.310883715941e-01 6.348149625508e-01 6.385256495414e-01 6.422134448921e-01 6.458943980532e-01 6.495668721549e-01 6.532162379584e-01 6.568492854235e-01 6.604644073887e-01 6.640657809567e-01 6.676586334154e-01 6.712274234724e-01 6.747700489026e-01 6.783064763942e-01 6.818258778277e-01 6.853183379169e-01 6.887929485762e-01 6.922473158574e-01 6.956851515955e-01 6.991084703031e-01 7.025010620767e-01 7.058702269093e-01 7.092299075974e-01 7.125607722547e-01 7.158684359458e-01 7.191595342026e-01 7.224230639078e-01 7.256684936759e-01 7.288933644574e-01 7.320838765066e-01 7.352579005969e-01 7.384155263343e-01 7.415380309187e-01 7.446422663349e-01 7.477228543007e-01 7.507733244870e-01 7.538060630644e-01 7.568101988665e-01 7.597834051719e-01 7.627427510197e-01 7.656725242575e-01 7.685692951907e-01 7.714453040292e-01 7.742905998149e-01 7.771104470703e-01 7.799098227653e-01 7.826703726214e-01 7.854067548299e-01 7.881192865746e-01 7.907959857655e-01 7.934473454606e-01 7.960725371425e-01 7.986602351986e-01 8.012258230239e-01 8.037604477411e-01 8.062595323535e-01 8.087352576226e-01 8.111753496989e-01 8.135829548912e-01 8.159677998482e-01 8.183152563023e-01 8.206317068140e-01 8.229207316304e-01 8.251708502512e-01 8.273922626755e-01 8.295847030626e-01 8.317378679583e-01 8.338641125170e-01 8.359571934362e-01 8.380115479296e-01 8.400364988344e-01 8.420276317288e-01 8.439831577754e-01 8.459090816399e-01 8.477965517745e-01 8.496482853460e-01 8.514679486137e-01 8.532507856072e-01 8.549994473289e-01 8.567167220704e-01 8.583930420951e-01 8.600349352012e-01 8.616427921477e-01 8.632121788863e-01 8.647481275014e-01 8.662476225385e-01 8.677075341119e-01 8.691332220570e-01 8.705223960285e-01 8.718711844238e-01 8.731880914819e-01 8.744635324148e-01 8.757017699366e-01 8.769058417434e-01 8.780679838750e-01 8.791936766367e-01 8.802843892242e-01 8.813331258905e-01 8.823468248759e-01 8.833221165704e-01 8.842572414813e-01 8.851558145807e-01 8.860130597104e-01 8.868326420202e-01 8.876164495706e-01 8.883586662793e-01 8.890621451105e-01 8.897277289054e-01 8.903490706572e-01 8.909353850296e-01 8.914824389756e-01 8.919899608215e-01 8.924619561689e-01 8.928918080763e-01 8.932816217805e-01 8.936328986054e-01 8.939444691455e-01 8.942192329862e-01 8.944586553405e-01 8.946535688842e-01 8.948100623921e-01 8.949279251856e-01 8.950041569914e-01 8.950461133384e-01 8.950484406512e-01 8.950091724303e-01 8.949324758756e-01 8.948105706444e-01 8.946521327621e-01 8.944589513175e-01 8.942250693355e-01 8.939538501154e-01 8.936417532891e-01 8.932872671542e-01 8.928988672988e-01 8.924721626278e-01 8.920111798639e-01 8.915134098193e-01 8.909727772512e-01 8.903954865667e-01 8.897828290096e-01 8.891337734865e-01 8.884547838054e-01 8.877357414068e-01 8.869766251583e-01 8.861858845804e-01 8.853550287233e-01 8.844948970894e-01 8.835998426218e-01 8.826673025271e-01 8.817002196676e-01 8.806969496562e-01 8.796605795240e-01 8.785958386387e-01 8.774942182384e-01 8.763608282550e-01 8.751925064983e-01 8.739910907927e-01 8.727641557302e-01 8.715029455794e-01 8.702120879673e-01 8.688915885665e-01 8.675357290291e-01 8.661564824870e-01 8.647490244843e-01 8.633127445374e-01 8.618503390934e-01 8.603573288334e-01 8.588376116476e-01 8.572971354053e-01 8.557292670667e-01 8.541405091955e-01 8.525242378290e-01 8.508833595793e-01 8.492263166316e-01 8.475439092765e-01 8.458450425973e-01 8.441246206623e-01 8.423811557998e-01 8.406253375210e-01 8.388486688465e-01 8.370577124915e-01 8.352513846098e-01 8.334264952306e-01 8.315922028614e-01 8.297453647970e-01 8.278836769287e-01 8.260147701716e-01 8.241291792623e-01 8.222401759549e-01 8.203453372363e-01 8.184397126882e-01 8.165350646588e-01 8.146182553844e-01 8.127004486671e-01 8.107860471732e-01 8.088662081034e-01 8.069539334003e-01 8.050359421828e-01 8.031218681111e-01 8.012185377072e-01 7.993142177410e-01 7.974253754747e-01 7.955420769836e-01 7.936644351176e-01 7.918050214171e-01 7.899524621400e-01 7.881200587476e-01 7.863053607759e-01 7.845003132324e-01 7.827227719750e-01 7.809579311152e-01 7.792205048170e-01 7.775114413077e-01 7.758192563851e-01 7.741628889007e-01 7.725266930068e-01 7.709238634938e-01 7.693606326923e-01 7.678227096360e-01 7.663280062614e-01 7.648662383764e-01 7.634425330801e-01 7.620680007878e-01 7.607285184071e-01 7.594414002606e-01 7.581973895584e-01 7.569979345736e-01 7.558584104309e-01 7.547616199849e-01 7.537265102482e-01 7.527472668487e-01 7.518176612896e-01 7.509583905142e-01 7.501514621337e-01 7.494125350069e-01 7.487409948981e-01 7.481275698896e-01 7.475935817079e-01 7.471192819225e-01 7.467221684880e-01 7.464020685494e-01 7.461462125431e-01 7.459787906202e-01 7.458818515202e-01 7.458661370491e-01 7.459384637352e-01 7.460803829215e-01 7.463191347538e-01 7.466358538542e-01 7.470402015766e-01 7.475403950874e-01 7.481162419549e-01 7.487926623934e-01 7.495569859133e-01 7.504106815170e-01 7.513700109331e-01 7.524085646935e-01 7.535504223201e-01 7.547878692965e-01 7.561163082626e-01 7.575552263973e-01 7.590768052281e-01 7.607048024394e-01 7.624332542307e-01 7.642529404085e-01 7.661866620797e-01 7.682028915796e-01 7.703269779960e-01 7.725554986677e-01 7.748727893469e-01 7.773051507637e-01 7.798224891049e-01 7.824447447259e-01 7.851720562682e-01 7.879849566022e-01 7.909142780529e-01 7.939229561379e-01 7.970372036079e-01 8.002550629097e-01 8.035520227299e-01 8.069647685866e-01 8.104536472461e-01 8.140421124579e-01 8.177335675570e-01 8.214944824584e-01 8.253698861322e-01 8.293171605261e-01 8.333565963871e-01 8.374949973423e-01 8.416935778300e-01 8.460055669581e-01 8.503787348908e-01 8.548392811454e-01 8.593942152538e-01 8.639975281601e-01 8.687096259389e-01 8.734757825114e-01 8.783195391636e-01 8.832513356674e-01 8.882232672267e-01 8.932968314260e-01 8.984151768523e-01 9.036028072517e-01 9.088691175859e-01 9.141653796844e-01 9.195585762344e-01 9.249830459543e-01 9.304699818870e-01 9.360261873459e-01 9.416034489013e-01 9.472670840824e-01 9.529534077265e-01 9.586916438795e-01 9.644909310393e-01 9.703012502896e-01 9.761878187630e-01 9.820862024410e-01 9.880275877640e-01 9.940193326584e-01 1.000013367541e+00 1.006072653088e+00 1.012134237427e+00 1.018230306912e+00 1.024363942062e+00 1.030492562843e+00 1.036672530096e+00 1.042849419198e+00 1.049049036562e+00 1.055273784190e+00 1.061487249908e+00 1.067737999668e+00 1.073979463857e+00 1.080229986944e+00 1.086498945226e+00 1.092745649220e+00 1.099018851219e+00 1.105276025839e+00 1.111527134615e+00 1.117790836842e+00 1.124022597481e+00 1.130266356669e+00 1.136489954783e+00 1.142694286028e+00 1.148902811190e+00 1.155071207666e+00 1.161238167168e+00 1.167380562463e+00 1.173489817595e+00 1.179595126424e+00 1.185652767608e+00 1.191695737301e+00 1.197707809137e+00 1.203676947980e+00 1.209632880996e+00 1.215532920185e+00 1.221407736864e+00 1.227244588638e+00 1.233027518908e+00 1.238788226214e+00 1.244487053837e+00 1.250149495609e+00 1.255766213547e+00 1.261321831875e+00 1.266843832084e+00 1.272297778206e+00 1.277707788787e+00 1.283063135932e+00 1.288348785831e+00 1.293592020582e+00 1.298762424450e+00 1.303876830034e+00 1.308930927841e+00 1.313910621692e+00 1.318835171571e+00 1.323684389701e+00 1.328465968954e+00 1.333183523531e+00 1.337818198906e+00 1.342389916738e+00 1.346882988267e+00 1.351298110502e+00 1.355644563531e+00 1.359901995957e+00 1.364089443386e+00 1.368193109362e+00 1.372211336884e+00 1.376156136436e+00 1.380007171334e+00 1.383778308784e+00 1.387467556664e+00 1.391060100791e+00 1.394576338945e+00 1.397996595092e+00 1.401328628084e+00 1.404575195684e+00 1.407721789332e+00 1.410786480976e+00 1.413753268351e+00 1.416624822327e+00 1.419411466821e+00 1.422091367614e+00 1.424687773739e+00 1.427185119139e+00 1.429581164581e+00 1.431892181194e+00 1.434094948437e+00 1.436207351000e+00 1.438226502949e+00 1.440136162717e+00 1.441963284439e+00 1.443680509838e+00 1.445304793942e+00 1.446838640568e+00 1.448259042281e+00 1.449601421295e+00 1.450832072874e+00 1.451967444546e+00 1.453018487553e+00 1.453954585924e+00 1.454812841090e+00 1.455565525039e+00 1.456221283742e+00 1.456797154095e+00 1.457260428533e+00 1.457648364159e+00 1.457935104987e+00 1.458127318768e+00 1.458246234726e+00 1.458254095699e+00 1.458193452015e+00 1.458038574661e+00 1.457790011701e+00 1.457478781512e+00 1.457060666732e+00 1.456579683835e+00 1.456015545185e+00 1.455359848928e+00 1.454653810455e+00 1.453847192945e+00 1.452986140418e+00 1.452052286133e+00 1.451035829777e+00 1.449978283079e+00 1.448832313526e+00 1.447639309540e+00 1.446389229824e+00 1.445064206427e+00 1.443709733006e+00 1.442281349993e+00 1.440815920384e+00 1.439311346256e+00 1.437740890639e+00 1.436156888634e+00 1.434514232381e+00 1.432845205834e+00 1.431154401017e+00 1.429413487537e+00 1.427675165725e+00 1.425893784150e+00 1.424101817325e+00 1.422305351788e+00 1.420475782152e+00 1.418665951781e+00 1.416832416923e+00 1.415003888757e+00 1.413192479427e+00 1.411363706350e+00 1.409573135298e+00 1.407780422620e+00 1.406010740226e+00 1.404277536663e+00 1.402546596565e+00 1.400873740967e+00 1.399218469370e+00 1.397605413622e+00 1.396049938287e+00 1.394517769255e+00 1.393059953796e+00 1.391644620881e+00 1.390286459209e+00 1.389008830608e+00 1.387774529489e+00 1.386633019571e+00 1.385553875832e+00 1.384552976740e+00 1.383646940804e+00 1.382807274047e+00 1.382076371336e+00 1.381426093563e+00 1.380870454095e+00 1.380429248422e+00 1.380069681990e+00 1.379833662760e+00 1.379696114522e+00 1.379666647483e+00 1.379763909385e+00 1.379959240560e+00 1.380288526977e+00 1.380730191567e+00 1.381290616248e+00 1.381985617428e+00 1.382790434075e+00 1.383736879374e+00 1.384802198198e+00 1.385994756941e+00 1.387326321905e+00 1.388773258442e+00 1.390363770061e+00 1.392075077206e+00 1.393917690933e+00 1.395897001566e+00 1.397991908741e+00 1.400229231711e+00 1.402582592134e+00 1.405064422910e+00 1.407676155619e+00 1.410398987391e+00 1.413256291456e+00 1.416219813627e+00 1.419305274811e+00 1.422507954121e+00 1.425809451114e+00 1.429233367587e+00 1.432749460392e+00 1.436371636022e+00 1.440096883213e+00 1.443902366018e+00 1.447817197184e+00 1.451801191855e+00 1.455875195821e+00 1.460030367909e+00 1.464245215021e+00 1.468546892873e+00 1.472896952186e+00 1.477314104474e+00 1.481787303780e+00 1.486297164342e+00 1.490869655744e+00 1.495463486172e+00 1.500100375172e+00 1.504768685195e+00 1.509442669028e+00 1.514156306659e+00 1.518862883319e+00 1.523582240611e+00 1.528308518238e+00 1.533013741710e+00 1.537727255589e+00 1.542408659661e+00 1.547073644978e+00 1.551716349781e+00 1.556309346008e+00 1.560884045481e+00 1.565397914987e+00 1.569866015874e+00 1.574286328729e+00 1.578628730373e+00 1.582924057791e+00 1.587132552464e+00 1.591269356710e+00 1.595329650789e+00 1.599288759345e+00 1.603173050594e+00 1.606944637840e+00 1.610621018211e+00 1.614196405714e+00 1.617646873842e+00 1.620997252874e+00 1.624217171686e+00 1.627315236638e+00 1.630293106776e+00 1.633122980759e+00 1.635836084364e+00 1.638395775976e+00 1.640817199232e+00 1.643098850756e+00 1.645218336204e+00 1.647202080424e+00 1.649018732030e+00 1.650682156185e+00 1.652189835819e+00 1.653524052055e+00 1.654710307199e+00 1.655715668944e+00 1.656559848731e+00 1.657239822795e+00 1.657736161791e+00 1.658077641837e+00 1.658231519213e+00 1.658220759917e+00 1.658037433228e+00 1.657668186138e+00 1.657141135549e+00 1.656425301319e+00 1.655543122429e+00 1.654490509514e+00 1.653252365209e+00 1.651860131615e+00 1.650280429223e+00 1.648541139341e+00 1.646635613501e+00 1.644549580099e+00 1.642319822960e+00 1.639908643445e+00 1.637348638641e+00 1.634634433902e+00 1.631749809778e+00 1.628735584729e+00 1.625554567816e+00 1.622235661368e+00 1.618780810251e+00 1.615171923413e+00 1.611451344587e+00 1.607582485510e+00 1.603595383804e+00 1.599495872834e+00 1.595261026618e+00 1.590937201193e+00 1.586489607414e+00 1.581947064350e+00 1.577317981617e+00 1.572579248677e+00 1.567777474537e+00 1.562882940360e+00 1.557918832696e+00 1.552896436582e+00 1.547797622244e+00 1.542665595909e+00 1.537469681451e+00 1.532238705430e+00 1.526981430046e+00 1.521679334342e+00 1.516375444522e+00 1.511045845284e+00 1.505713431231e+00 1.500389524845e+00 1.495058223891e+00 1.489759229807e+00 1.484471058487e+00 1.479214537875e+00 1.474003800063e+00 1.468821665170e+00 1.463708215609e+00 1.458640961974e+00 1.453646707641e+00 1.448730136085e+00 1.443882377924e+00 1.439139886470e+00 1.434477809370e+00 1.429925535325e+00 1.425487567163e+00 1.421154444841e+00 1.416960451104e+00 1.412884481663e+00 1.408951295603e+00 1.405166333662e+00 1.401519571588e+00 1.398046914208e+00 1.394720271258e+00 1.391572680289e+00 1.388600344549e+00 1.385796328298e+00 1.383194938818e+00 1.380767848111e+00 1.378544879500e+00 1.376523988497e+00 1.374694382578e+00 1.373091342020e+00 1.371681835813e+00 1.370498174763e+00 1.369534174946e+00 1.368776095045e+00 1.368263498951e+00 1.367954683738e+00 1.367881872351e+00 1.368042389037e+00 1.368415278213e+00 1.369038117639e+00 1.369871490363e+00 1.370941289943e+00 1.372241714478e+00 1.373753528481e+00 1.375509303170e+00 1.377469264278e+00 1.379657597628e+00 1.382064018925e+00 1.384669192998e+00 1.387500859262e+00 1.390517966330e+00 1.393741325066e+00 1.397159250864e+00 1.400751383581e+00 1.404538898118e+00 1.408483565289e+00 1.412600910439e+00 1.416877196332e+00 1.421289792639e+00 1.425857719308e+00 1.430540818152e+00 1.435351394383e+00 1.440272905011e+00 1.445282999897e+00 1.450399522069e+00 1.455575602483e+00 1.460829427678e+00 1.466136190117e+00 1.471476111746e+00 1.476861001993e+00 1.482246923689e+00 1.487648834116e+00 1.493041003303e+00 1.498404776117e+00 1.503752699256e+00 1.509033992647e+00 1.514271069183e+00 1.519432603722e+00 1.524501096508e+00 1.529491069516e+00 1.534351681371e+00 1.539105238299e+00 1.543723627666e+00 1.548186242980e+00 1.552515493467e+00 1.556656505279e+00 1.560637405882e+00 1.564432528486e+00 1.568020502295e+00 1.571427800587e+00 1.574606707512e+00 1.577582715252e+00 1.580337889724e+00 1.582854387638e+00 1.585164031576e+00 1.587220571298e+00 1.589055078555e+00 1.590660126999e+00 1.592016772377e+00 1.593167369623e+00 1.594070026743e+00 1.594762447433e+00 1.595242408316e+00 1.595500578822e+00 1.595584611891e+00 1.595463043339e+00 1.595177097773e+00 1.594736607127e+00 1.594137116796e+00 1.593433203383e+00 1.592605056001e+00 1.591700391789e+00 1.590735333781e+00 1.589716598459e+00 1.588703358145e+00 1.587686855105e+00 1.586719629373e+00 1.585826156234e+00 1.585017460116e+00 1.584360911927e+00 1.583851178506e+00 1.583544476225e+00 1.583469808705e+00 1.583643951783e+00 1.584131281313e+00 1.584928903985e+00 1.586095725518e+00 1.587653540140e+00 1.589618206696e+00 1.592050224568e+00 1.594938196570e+00 1.598335714883e+00 1.602255286627e+00 1.606700378084e+00 1.611722967325e+00 1.617296545354e+00 1.623459499388e+00 1.630210534926e+00 1.637538322614e+00 1.645470185307e+00 1.653968938357e+00 1.663051063782e+00 1.672695201527e+00 1.682874042335e+00 1.693595008544e+00 1.704797384728e+00 1.716485156402e+00 1.728616073591e+00 1.741142946729e+00 1.754061863038e+00 1.767294037795e+00 1.780829711272e+00 1.794612875275e+00 1.808585480675e+00 1.822733044252e+00 1.836966785247e+00 1.851271792204e+00 1.865585676859e+00 1.879844206878e+00 1.894031469004e+00 1.908057900988e+00 1.921904174416e+00 1.935514503306e+00 1.948826155303e+00 1.961825823489e+00 1.974432390287e+00 1.986631356826e+00 1.998375184540e+00 2.009609965928e+00 2.020332559127e+00 2.030472464170e+00 2.040029422498e+00 2.048967030653e+00 2.057246681170e+00 2.064880306539e+00 2.071813121533e+00 2.078059750775e+00 2.083602594785e+00 2.088418707246e+00 2.092538807306e+00 2.095925531330e+00 2.098611316912e+00 2.100600588220e+00 2.101883358502e+00 2.102515707455e+00 2.102475572534e+00 2.101811081300e+00 2.100550254626e+00 2.098693765796e+00 2.096318239655e+00 2.093419591715e+00 2.090056387779e+00 2.086273611244e+00 2.082086391080e+00 2.077579257038e+00 2.072761151940e+00 2.067696922806e+00 2.062442345930e+00 2.057013297157e+00 2.051500833011e+00 2.045916599420e+00 2.040321185945e+00 2.034772061623e+00 2.029279787915e+00 2.023929342177e+00 2.018722097888e+00 2.013712018942e+00 2.008942737669e+00 2.004412264443e+00 2.000191448992e+00 1.996263474606e+00 1.992666432978e+00 1.989428334890e+00 1.986524971273e+00 1.984007763527e+00 1.981844873683e+00 1.980052776944e+00 1.978640040541e+00 1.977564952380e+00 1.976862365052e+00 1.976484126255e+00 1.976428082063e+00 1.976692830290e+00 1.977223172495e+00 1.978040176928e+00 1.979089778331e+00 1.980357070541e+00 1.981834752157e+00 1.983462890612e+00 1.985254302554e+00 1.987152863966e+00 1.989140692682e+00 1.991205363175e+00 1.993287558971e+00 1.995398049402e+00 1.997477286860e+00 1.999507833791e+00 2.001475545358e+00 2.003316175950e+00 2.005042809329e+00 2.006591799014e+00 2.007942425123e+00 2.009081139913e+00 2.009941807533e+00 2.010531241265e+00 2.010789898226e+00 2.010693972520e+00 2.010228808691e+00 2.009330210522e+00 2.008010620520e+00 2.006211434766e+00 2.003914299989e+00 2.001118340587e+00 1.997764550774e+00 1.993883890752e+00 1.989432602127e+00 1.984414734708e+00 1.978852097096e+00 1.972711783107e+00 1.966054921655e+00 1.958873338434e+00 1.951203285480e+00 1.943109715016e+00 1.934597805115e+00 1.925773467578e+00 1.916676128379e+00 1.907377825469e+00 1.897998139018e+00 1.888578729833e+00 1.879266442050e+00 1.870137137868e+00 1.861297170404e+00 1.852888262678e+00 1.844971575203e+00 1.837701623481e+00 1.831156481659e+00 1.825428351709e+00 1.820637249042e+00 1.816806841858e+00 1.814046296748e+00 1.812373584838e+00 1.811809409892e+00 1.812398092328e+00 1.814072893044e+00 1.816849950088e+00 1.820648383095e+00 1.825391022071e+00 1.831023996583e+00 1.837386810112e+00 1.844409872635e+00 1.851932354616e+00 1.859808554242e+00 1.867930838649e+00 1.876094318480e+00 1.884196984506e+00 1.892069264306e+00 1.899555872756e+00 1.906565862219e+00 1.912913676495e+00 1.918535078781e+00 1.923306706073e+00 1.927124374587e+00 1.929960776690e+00 1.931698266649e+00 1.932344359454e+00 1.931853955819e+00 1.930196367066e+00 1.927429261105e+00 1.923508121980e+00 1.918520173212e+00 1.912498305936e+00 1.905477220902e+00 1.897594651861e+00 1.888859826097e+00 1.879426000610e+00 1.869383160669e+00 1.858807908750e+00 1.847892621561e+00 1.836680810834e+00 1.825359084623e+00 1.814050485993e+00 1.802842889227e+00 1.791955586106e+00 1.781429053217e+00 1.771453181328e+00 1.762144985681e+00 1.753564313330e+00 1.745906892902e+00 1.739171666514e+00 1.733481684506e+00 1.728904371377e+00 1.725401762234e+00 1.723082491380e+00 1.721843181191e+00 1.721675517956e+00 1.722537545490e+00 1.724247134537e+00 1.726779635612e+00 1.729905420435e+00 1.733478760593e+00 1.737348805651e+00 1.741223023311e+00 1.744994036400e+00 1.748369120428e+00 1.751152504698e+00 1.753189433376e+00 1.754189145110e+00 1.754082236401e+00 1.752653088797e+00 1.749779605115e+00 1.745443454327e+00 1.739483475361e+00 1.731987276216e+00 1.722931805911e+00 1.712360778673e+00 1.700467890160e+00 1.687292565274e+00 1.673108593532e+00 1.658102522800e+00 1.642488104543e+00 1.626626658122e+00 1.610696136918e+00 1.595074845803e+00 1.580036694713e+00 1.565809495235e+00 1.552758791474e+00 1.541007930301e+00 1.530811574495e+00 1.522314556100e+00 1.515538922880e+00 1.510613560829e+00 1.507415271290e+00 1.505905722788e+00 1.505946354571e+00 1.507271576065e+00 1.509732166308e+00 1.512962827427e+00 1.516693392000e+00 1.520623893684e+00 1.524347820147e+00 1.527627295181e+00 1.530081506732e+00 1.531436661921e+00 1.531469210622e+00 1.529895328489e+00 1.526619572058e+00 1.521485881790e+00 1.514455379430e+00 1.505581373416e+00 1.494902702822e+00 1.482642799595e+00 1.468996471583e+00 1.454267829254e+00 1.438836175885e+00 1.423046390863e+00 1.407362296120e+00 1.392165387192e+00 1.377861258957e+00 1.364821266082e+00 1.353285044665e+00 1.343496600339e+00 1.335505958309e+00 1.329316457328e+00 1.324822844602e+00 1.321768574310e+00 1.319924171463e+00 1.318908103107e+00 1.318382464180e+00 1.318017814439e+00 1.317451295074e+00 1.316475872622e+00 1.314848966598e+00 1.312467814109e+00 1.309306491061e+00 1.305344852124e+00 1.300728711679e+00 1.295559313646e+00 1.290005322201e+00 1.284273999066e+00 1.278484568524e+00 1.272816880591e+00 1.267345139655e+00 1.262107637586e+00 1.257103544178e+00 1.252212424612e+00 1.247320882513e+00 1.242207475727e+00 1.236627309462e+00 1.230321640301e+00 1.222969358132e+00 1.214310209627e+00 1.204051519314e+00 1.191971152733e+00 1.177920417178e+00 1.161796785593e+00 1.143675879494e+00 1.123707403061e+00 1.102235745910e+00 1.079778238903e+00 1.056970524458e+00 1.034662366987e+00 1.013741904099e+00 9.951558302403e-01 9.797953783709e-01 9.683250702587e-01 9.611872127909e-01 9.583985085627e-01 9.596101418049e-01 9.641043519381e-01 9.708480016790e-01 9.786979001904e-01 9.864248679311e-01 9.929432658263e-01 9.973528384241e-01 9.990047092449e-01 9.976124788718e-01 9.931503693793e-01 9.859319124387e-01 9.765070721651e-01 9.655669111762e-01 9.539417557244e-01 9.423882635767e-01 9.316156202355e-01 9.221369083525e-01 9.142530185600e-01 9.081006800081e-01 9.035708295919e-01 9.004826399803e-01 8.985434626885e-01 8.974017776403e-01 8.967323789847e-01 8.961275853222e-01 8.952134936951e-01 8.935652522166e-01 8.907241547837e-01 8.863113051886e-01 8.778026789161e-01 8.636241371860e-01 8.513773971198e-01 8.457226844322e-01 8.437887581350e-01 8.380940323225e-01 8.239197767077e-01 8.040428849265e-01 7.867092922653e-01 7.781550679999e-01 7.765914556735e-01 7.742792863221e-01 7.654861676566e-01 7.522672881987e-01 7.429938437440e-01 7.445228690047e-01 7.553219587875e-01 7.674057619411e-01 7.748723770566e-01 7.800049108691e-01 7.915009469899e-01 8.161113235966e-01 8.515344077803e-01 8.885080080619e-01 9.192603978705e-01 9.433816570959e-01 9.665357376540e-01 9.936371030725e-01 1.022692382010e+00 1.045376913863e+00 1.053673720138e+00 1.046133937343e+00 1.028838500127e+00 1.010462652586e+00 9.951563764027e-01 9.796389619579e-01 9.577790657502e-01 9.281958857448e-01 8.974500794263e-01 8.754680683023e-01 8.126332923403e-01 7.491379003812e-01 7.768470244362e-01 8.676165571852e-01 9.219351319887e-01 9.001519827855e-01 8.521246907253e-01 8.642625425784e-01 9.429498474823e-01 1.007448008624e+00 1.002906076376e+00 9.537939768503e-01 9.353134759356e-01 9.768126953181e-01 1.015951841411e+00 9.860247684929e-01 8.950801186703e-01 8.305658176738e-01 8.627311072631e-01 9.307456869233e-01 9.312652351684e-01 8.386377670990e-01 7.335611852311e-01 7.407372425043e-01 8.436344355420e-01 9.158674209407e-01 9.038973119324e-01 8.645013992725e-01 8.950320435000e-01 9.891170831088e-01 1.044426657390e+00 1.002946387002e+00 9.170549149798e-01 9.159198338722e-01 1.028823644601e+00 1.128051958862e+00 1.107060512570e+00 9.739349541241e-01 8.561440541129e-01 8.834845843013e-01 9.787393559750e-01 9.855242372677e-01 8.662485923570e-01 7.457185481961e-01 8.108738789134e-01 9.872544665307e-01 1.070801797740e+00 9.828787797937e-01 8.069760137840e-01 7.765245857298e-01 9.617719977770e-01 1.135462113967e+00 1.149575496111e+00 1.022261156249e+00 9.171335897031e-01 9.862217700955e-01 1.120018612510e+00 1.133436684400e+00 9.814150778224e-01 8.102546185068e-01 8.834239453220e-01 1.130142434847e+00 1.273668494566e+00 1.180862406604e+00 8.819464841971e-01 6.396602252852e-01 8.415896561845e-01 1.188776546647e+00 1.354027252912e+00 1.248731693453e+00 9.376675356356e-01 6.863614932255e-01 8.403482233653e-01 1.136911201683e+00 1.267931187238e+00 1.160098629878e+00 8.962644560637e-01 7.293142014106e-01 8.705491972898e-01 1.085182103854e+00 1.147461741567e+00 1.019279141899e+00 8.143105578521e-01 7.682253504378e-01 9.327893546017e-01 1.084118198032e+00 1.087198764300e+00 9.583976483073e-01 8.390594252233e-01 8.789174395719e-01 1.009963692829e+00 1.071125923922e+00 1.005494644390e+00 8.805577535738e-01 8.399376316687e-01 9.269512795307e-01 1.016019112928e+00 1.001274436056e+00 8.838532390712e-01 7.684020698402e-01 7.828685138724e-01 8.962749516556e-01 9.787454702915e-01 9.693783594610e-01 8.972375133990e-01 8.467748863785e-01 8.757536647049e-01 9.482625252778e-01 9.969375688880e-01 9.957520503928e-01 9.634476314169e-01 9.319395939038e-01 9.109717100443e-01 8.843297161801e-01 8.406934653986e-01 7.988368577332e-01 7.938719445216e-01 8.283847026963e-01 8.578098267742e-01 8.381244932393e-01 7.737741188644e-01 7.335260944109e-01 7.906770538341e-01 9.103420985380e-01 9.917612064619e-01 9.724846380113e-01 8.633249341236e-01 7.513988069106e-01 7.792257865863e-01
 6.133310703165e-01 6.086686548831e-01 6.052725356898e-01 6.019762810532e-01 5.974836220494e-01 5.922290462219e-01 5.876783084049e-01 5.842548514632e-01 5.808275646660e-01 5.762914597931e-01 5.710627792615e-01 5.665348252058e-01 5.631833518482e-01 5.598234955573e-01 5.552356105785e-01 5.499486480132e-01 5.455333742369e-01 5.423136259525e-01 5.388928660522e-01 5.341775456506e-01 5.289119555428e-01 5.246071109442e-01 5.214395480576e-01 5.180205408856e-01 5.133109798213e-01 5.080726809144e-01 5.038599608990e-01 5.008249048514e-01 4.974428718795e-01 4.926750280432e-01 4.874750874661e-01 4.834256551079e-01 4.804630297090e-01 4.769837537121e-01 4.721420656915e-01 4.670301878741e-01 4.631549083827e-01 4.603235413257e-01 4.568863187529e-01 4.520523519772e-01 4.470334923483e-01 4.433699128177e-01 4.407163400759e-01 4.373274608456e-01 4.325460876747e-01 4.277010781122e-01 4.241928811021e-01 4.215202931851e-01 4.180485731864e-01 4.133226224416e-01 4.086864415201e-01 4.053677097429e-01 4.027113875004e-01 3.991329439965e-01 3.944124811193e-01 3.900334242035e-01 3.870566481143e-01 3.845822117244e-01 3.810557219897e-01 3.764730234151e-01 3.723768353309e-01 3.697199614458e-01 3.675305464703e-01 3.642752946328e-01 3.599685834758e-01 3.561326943173e-01 3.536734421019e-01 3.516457681399e-01 3.486245369419e-01 3.446561622832e-01 3.410873861195e-01 3.386881837132e-01 3.366563830722e-01 3.338007944801e-01 3.301709279280e-01 3.269112023361e-01 3.246426223391e-01 3.226392737972e-01 3.199343288111e-01 3.166623594339e-01 3.138059007366e-01 3.118024660689e-01 3.099861789101e-01 3.075629476110e-01 3.047095064654e-01 3.023052103163e-01 3.007072146376e-01 2.992676832439e-01 2.972655129196e-01 2.948935072943e-01 2.929664326475e-01 2.918069745767e-01 2.908358504009e-01 2.893695427670e-01 2.875282450389e-01 2.860561803258e-01 2.853256718944e-01 2.848508350129e-01 2.839610400335e-01 2.826859893058e-01 2.816721686147e-01 2.813258404702e-01 2.813124345492e-01 2.810139008048e-01 2.803341565958e-01 2.797882108378e-01 2.798175200379e-01 2.802307117804e-01 2.805014407418e-01 2.804451827492e-01 2.804144319425e-01 2.808191988242e-01 2.816211103827e-01 2.824224944666e-01 2.829884457398e-01 2.835064046031e-01 2.843089488025e-01 2.854627614899e-01 2.867279865495e-01 2.878828405471e-01 2.889647044570e-01 2.901806841653e-01 2.916516688935e-01 2.933001542236e-01 2.949703164880e-01 2.965958997612e-01 2.982429957320e-01 3.000183818659e-01 3.019707316971e-01 3.040622848051e-01 3.061884219336e-01 3.082712245116e-01 3.103546570234e-01 3.125691507447e-01 3.149864739167e-01 3.175252576997e-01 3.200254785140e-01 3.224395015543e-01 3.249050950944e-01 3.275852749495e-01 3.304441971597e-01 3.332969686744e-01 3.360459954541e-01 3.387901350521e-01 3.416915660507e-01 3.447765766078e-01 3.479022386814e-01 3.509560607446e-01 3.539946473142e-01 3.571293534337e-01 3.603797896794e-01 3.636856151221e-01 3.669948079079e-01 3.703120018359e-01 3.736736813592e-01 3.770802886999e-01 3.805149294359e-01 3.840077085688e-01 3.875668079760e-01 3.911366871076e-01 3.946780296765e-01 3.982308263538e-01 4.018595337956e-01 4.055794977790e-01 4.093105078271e-01 4.129810584200e-01 4.166414075438e-01 4.203869976623e-01 4.242078778086e-01 4.280190448962e-01 4.317893125088e-01 4.355628947458e-01 4.394024922798e-01 4.432878013533e-01 4.471456429293e-01 4.509742266260e-01 4.548458345812e-01 4.587662942656e-01 4.626846116899e-01 4.665709927275e-01 4.704546975568e-01 4.743859708231e-01 4.783588683723e-01 4.823101405873e-01 4.862210325059e-01 4.901486098616e-01 4.941197158491e-01 4.981053934150e-01 5.020760014189e-01 5.060267244394e-01 5.099883226730e-01 5.139771827535e-01 5.179638952898e-01 5.219345961600e-01 5.259076013108e-01 5.298910621706e-01 5.338778396749e-01 5.378604500259e-01 5.418360318656e-01 5.458064538891e-01 5.497820930392e-01 5.537565922259e-01 5.577227565348e-01 5.616864322935e-01 5.656458563906e-01 5.695968832085e-01 5.735450075278e-01 5.774855235239e-01 5.814141669140e-01 5.853396358393e-01 5.892614854750e-01 5.931697316196e-01 5.970689379756e-01 6.009599537947e-01 6.048397291631e-01 6.087155505403e-01 6.125786082903e-01 6.164225955471e-01 6.202647173172e-01 6.240999480806e-01 6.279163084751e-01 6.317194303911e-01 6.355094466962e-01 6.392889427770e-01 6.430628059143e-01 6.468138864838e-01 6.505447976935e-01 6.542734161585e-01 6.579857780317e-01 6.616751654526e-01 6.653513514422e-01 6.690081185700e-01 6.726522872124e-01 6.762852244084e-01 6.798903467208e-01 6.834758735514e-01 6.870519918489e-01 6.906052252121e-01 6.941371817784e-01 6.976545942903e-01 7.011488327103e-01 7.046275426843e-01 7.080860865004e-01 7.115148889081e-01 7.149298514692e-01 7.183289393682e-01 7.216984143358e-01 7.250517422133e-01 7.283830008922e-01 7.316866825187e-01 7.349759873451e-01 7.382378170533e-01 7.414713865411e-01 7.446946392484e-01 7.478887880087e-01 7.510535252728e-01 7.542010941212e-01 7.573180455536e-01 7.604126039817e-01 7.634880960103e-01 7.665285535744e-01 7.695460947214e-01 7.725428792229e-01 7.755036475519e-01 7.784442158473e-01 7.813575129240e-01 7.842374668384e-01 7.870969778052e-01 7.899279711221e-01 7.927237846255e-01 7.954990085205e-01 7.982418946766e-01 8.009528562982e-01 8.036417719101e-01 8.062967786057e-01 8.089224514848e-01 8.115216031066e-01 8.140851565170e-01 8.166208168366e-01 8.191285075864e-01 8.215990530109e-01 8.240454231358e-01 8.264593919981e-01 8.288370390830e-01 8.311857390632e-01 8.335008377655e-01 8.357835577474e-01 8.380384750240e-01 8.402567766220e-01 8.424384737866e-01 8.445925954469e-01 8.467091412290e-01 8.487954180777e-01 8.508477344700e-01 8.528618041517e-01 8.548440841015e-01 8.567929974286e-01 8.587036493738e-01 8.605834414955e-01 8.624274908498e-01 8.642312771442e-01 8.660052608323e-01 8.677403903133e-01 8.694375724831e-01 8.711037648560e-01 8.727290655431e-01 8.743204880289e-01 8.758754081766e-01 8.773904060108e-01 8.788709727514e-01 8.803153004627e-01 8.817184191445e-01 8.830883464411e-01 8.844209704187e-01 8.857129070940e-01 8.869688348525e-01 8.881859254989e-01 8.893625819796e-01 8.905055214361e-01 8.916076756094e-01 8.926710775557e-01 8.936966064576e-01 8.946792504357e-01 8.956259409070e-01 8.965341199457e-01 8.974041792975e-01 8.982377112541e-01 8.990276319722e-01 8.997774420132e-01 9.004909221773e-01 9.011645873243e-01 9.018016497053e-01 9.024009890652e-01 9.029568555680e-01 9.034745320207e-01 9.039510177384e-01 9.043875409283e-01 9.047893487625e-01 9.051491948304e-01 9.054693706598e-01 9.057494247229e-01 9.059847850772e-01 9.061835661386e-01 9.063454755459e-01 9.064661131566e-01 9.065492136241e-01 9.065892336975e-01 9.065872988906e-01 9.065495103359e-01 9.064722035066e-01 9.063592000029e-01 9.062086743040e-01 9.060127371922e-01 9.057803983355e-01 9.055096802187e-01 9.052037763853e-01 9.048630681744e-01 9.044803673502e-01 9.040586367459e-01 9.035995194123e-01 9.031014776664e-01 9.025724175658e-01 9.020046561345e-01 9.013972306505e-01 9.007541242660e-01 9.000710819486e-01 8.993540457400e-01 8.986042755439e-01 8.978155620612e-01 8.969927785417e-01 8.961326507679e-01 8.952362296764e-01 8.943097215673e-01 8.933470306402e-01 8.923518630647e-01 8.913217293463e-01 8.902557784937e-01 8.891609997291e-01 8.880343679289e-01 8.868753953799e-01 8.856876170085e-01 8.844617258165e-01 8.832090807996e-01 8.819292889424e-01 8.806173687089e-01 8.792818989745e-01 8.779131179968e-01 8.765146147389e-01 8.750955197528e-01 8.736470198002e-01 8.721757654703e-01 8.706769204710e-01 8.691508231309e-01 8.676067075796e-01 8.660371265802e-01 8.644465676688e-01 8.628353784640e-01 8.611966913470e-01 8.595454416008e-01 8.578726748441e-01 8.561803138597e-01 8.544744912403e-01 8.527447537064e-01 8.510042987304e-01 8.492499500526e-01 8.474797172323e-01 8.457017587757e-01 8.439030617847e-01 8.420977571319e-01 8.402860062770e-01 8.384621826213e-01 8.366350465438e-01 8.347978993007e-01 8.329535388873e-01 8.311101842101e-01 8.292595841618e-01 8.274144020538e-01 8.255640313584e-01 8.237115101429e-01 8.218674786119e-01 8.200206593142e-01 8.181841007220e-01 8.163539652979e-01 8.145253577606e-01 8.127125237018e-01 8.109026640522e-01 8.091099925897e-01 8.073319503690e-01 8.055633098866e-01 8.038167532728e-01 8.020820818083e-01 8.003689358041e-01 7.986817465387e-01 7.970094251385e-01 7.953695126821e-01 7.937496898573e-01 7.921576559488e-01 7.906020260762e-01 7.890682953147e-01 7.875759487238e-01 7.861136304611e-01 7.846858501713e-01 7.833048224984e-01 7.819536924527e-01 7.806529047184e-01 7.793927650350e-01 7.781739810267e-01 7.770116497471e-01 7.758885585278e-01 7.748223754927e-01 7.738113049802e-01 7.728463397734e-01 7.719482212386e-01 7.711001607541e-01 7.703146053862e-01 7.695957145239e-01 7.689304184595e-01 7.683418813269e-01 7.678120210927e-01 7.673534089717e-01 7.669713772936e-01 7.666502454435e-01 7.664139641271e-01 7.662454613662e-01 7.661563421945e-01 7.661540883423e-01 7.662170723813e-01 7.663739827280e-01 7.666067492528e-01 7.669261042814e-01 7.673396904834e-01 7.678246620544e-01 7.684101036381e-01 7.690809390277e-01 7.698409687667e-01 7.707039872594e-01 7.716424078450e-01 7.726871747427e-01 7.738238655311e-01 7.750506254033e-01 7.763881779930e-01 7.778050389814e-01 7.793302432838e-01 7.809549457383e-01 7.826684064542e-01 7.844982854791e-01 7.864088282756e-01 7.884282477893e-01 7.905532792286e-01 7.927646256258e-01 7.950945702440e-01 7.975069704719e-01 8.000273802501e-01 8.026549411511e-01 8.053647343952e-01 8.081965185945e-01 8.111068109922e-01 8.141252270153e-01 8.172497525188e-01 8.204523591456e-01 8.237752151351e-01 8.271745191886e-01 8.306766637521e-01 8.342850926090e-01 8.379633229038e-01 8.417607942530e-01 8.456280744719e-01 8.495953857358e-01 8.536625957519e-01 8.577927133989e-01 8.620409681846e-01 8.663500470345e-01 8.707538870898e-01 8.752516631566e-01 8.798024743641e-01 8.844683896812e-01 8.891862584557e-01 8.939912708005e-01 8.988844408468e-01 9.038207616946e-01 9.088672429516e-01 9.139543503795e-01 9.191214099743e-01 9.243684110518e-01 9.296503021291e-01 9.350323921846e-01 9.404464843901e-01 9.459333520443e-01 9.514895330977e-01 9.570707289991e-01 9.627452432404e-01 9.684404777220e-01 9.742002701168e-01 9.800165897823e-01 9.858520923168e-01 9.917681568988e-01 9.976976954288e-01 1.003678723234e+00 1.009709212192e+00 1.015748082609e+00 1.021856635920e+00 1.027969976662e+00 1.034122796189e+00 1.040315758084e+00 1.046508724864e+00 1.052756924725e+00 1.059004574141e+00 1.065278753423e+00 1.071583274793e+00 1.077879922728e+00 1.084216884197e+00 1.090548952041e+00 1.096892422015e+00 1.103258738560e+00 1.109605933084e+00 1.115982501663e+00 1.122345612106e+00 1.128708679405e+00 1.135084522729e+00 1.141433463558e+00 1.147798083190e+00 1.154143638986e+00 1.160474258766e+00 1.166811914571e+00 1.173109624124e+00 1.179413644133e+00 1.185690274747e+00 1.191940962571e+00 1.198188722777e+00 1.204389045404e+00 1.210583319006e+00 1.216743147419e+00 1.222865150912e+00 1.228975867531e+00 1.235030071908e+00 1.241067360401e+00 1.247063309990e+00 1.253009993085e+00 1.258936801789e+00 1.264800740766e+00 1.270634516362e+00 1.276420606830e+00 1.282148655606e+00 1.287845726152e+00 1.293474080850e+00 1.299061872525e+00 1.304593599700e+00 1.310060091464e+00 1.315485140844e+00 1.320837483752e+00 1.326135307048e+00 1.331373518096e+00 1.336537790089e+00 1.341651387430e+00 1.346686080236e+00 1.351654895604e+00 1.356562316605e+00 1.361386069512e+00 1.366149117304e+00 1.370831067335e+00 1.375437464460e+00 1.379974524485e+00 1.384424180037e+00 1.388803539180e+00 1.393098654764e+00 1.397308723246e+00 1.401445776436e+00 1.405488134134e+00 1.409452466125e+00 1.413331291939e+00 1.417116376986e+00 1.420823370240e+00 1.424433630340e+00 1.427955322568e+00 1.431391241261e+00 1.434727008004e+00 1.437979222805e+00 1.441133013830e+00 1.444191149358e+00 1.447162877729e+00 1.450028680931e+00 1.452806131975e+00 1.455486548664e+00 1.458063419970e+00 1.460554149295e+00 1.462936091168e+00 1.465225408489e+00 1.467418708820e+00 1.469504411274e+00 1.471503584802e+00 1.473391067914e+00 1.475185285378e+00 1.476885438195e+00 1.478472742519e+00 1.479977654656e+00 1.481370230426e+00 1.482667393266e+00 1.483874213000e+00 1.484966113734e+00 1.485976219992e+00 1.486881342031e+00 1.487685979765e+00 1.488408808942e+00 1.489015166446e+00 1.489544409150e+00 1.489970060658e+00 1.490299142340e+00 1.490551256123e+00 1.490691512869e+00 1.490757481199e+00 1.490728905400e+00 1.490604164107e+00 1.490411313781e+00 1.490111205534e+00 1.489744116220e+00 1.489290220092e+00 1.488743894491e+00 1.488141911648e+00 1.487437646495e+00 1.486674340715e+00 1.485836870572e+00 1.484912326002e+00 1.483943524502e+00 1.482883460446e+00 1.481771508296e+00 1.480600409108e+00 1.479349660669e+00 1.478069159626e+00 1.476709525390e+00 1.475307739293e+00 1.473863804493e+00 1.472350626278e+00 1.470821690646e+00 1.469229629045e+00 1.467608184295e+00 1.465960434618e+00 1.464257833769e+00 1.462555718092e+00 1.460805426288e+00 1.459042689566e+00 1.457271133007e+00 1.455462227084e+00 1.453669014637e+00 1.451850388535e+00 1.450030472856e+00 1.448225395596e+00 1.446397479150e+00 1.444606879110e+00 1.442808356375e+00 1.441028216442e+00 1.439282155289e+00 1.437535058359e+00 1.435841925491e+00 1.434163975091e+00 1.432523381664e+00 1.430936101858e+00 1.429368331921e+00 1.427873467806e+00 1.426416264983e+00 1.425013607636e+00 1.423687620724e+00 1.422400616591e+00 1.421203604262e+00 1.420067297153e+00 1.419003489545e+00 1.418034949172e+00 1.417125255325e+00 1.416324283980e+00 1.415600800002e+00 1.414968972481e+00 1.414448253768e+00 1.414006998349e+00 1.413685982635e+00 1.413461569110e+00 1.413342890876e+00 1.413348715853e+00 1.413450556526e+00 1.413683108916e+00 1.414025636152e+00 1.414485188057e+00 1.415080419401e+00 1.415779595283e+00 1.416621524921e+00 1.417578969761e+00 1.418663259155e+00 1.419885704742e+00 1.421220512874e+00 1.422699386362e+00 1.424296174814e+00 1.426024860316e+00 1.427888815734e+00 1.429867666988e+00 1.431988187221e+00 1.434225140187e+00 1.436588633218e+00 1.439083849410e+00 1.441687424345e+00 1.444426877009e+00 1.447271285195e+00 1.450236655754e+00 1.453322278829e+00 1.456504495559e+00 1.459811171811e+00 1.463209202148e+00 1.466715050822e+00 1.470322915770e+00 1.474011589055e+00 1.477810291777e+00 1.481679532462e+00 1.485637511918e+00 1.489680156896e+00 1.493782071246e+00 1.497971211736e+00 1.502211143456e+00 1.506515383702e+00 1.510879887393e+00 1.515281319208e+00 1.519745656663e+00 1.524232528496e+00 1.528761642606e+00 1.533324568404e+00 1.537895160003e+00 1.542504707192e+00 1.547108532094e+00 1.551727093521e+00 1.556351721744e+00 1.560956334290e+00 1.565570262854e+00 1.570151897363e+00 1.574718176579e+00 1.579263732144e+00 1.583760268389e+00 1.588238481155e+00 1.592656693898e+00 1.597030378819e+00 1.601356562715e+00 1.605604183460e+00 1.609806074700e+00 1.613921662521e+00 1.617964813628e+00 1.621933945197e+00 1.625799339446e+00 1.629593613323e+00 1.633275314912e+00 1.636858975975e+00 1.640344778980e+00 1.643703647090e+00 1.646965919762e+00 1.650095365280e+00 1.653104970158e+00 1.655992072354e+00 1.658734233192e+00 1.661358607521e+00 1.663831446049e+00 1.666165276843e+00 1.668359517226e+00 1.670391534266e+00 1.672287343165e+00 1.674018065881e+00 1.675595696920e+00 1.677018309402e+00 1.678267043711e+00 1.679368272238e+00 1.680291625925e+00 1.681052680131e+00 1.681648279239e+00 1.682062747754e+00 1.682322726833e+00 1.682396290393e+00 1.682304558398e+00 1.682042724688e+00 1.681595053314e+00 1.680992442510e+00 1.680201183331e+00 1.679242289430e+00 1.678116260278e+00 1.676805068265e+00 1.675340146669e+00 1.673691980900e+00 1.671881195184e+00 1.669909315211e+00 1.667757403174e+00 1.665462900543e+00 1.662990428384e+00 1.660368226876e+00 1.657594658005e+00 1.654652565064e+00 1.651581239764e+00 1.648346357086e+00 1.644975543501e+00 1.641471655124e+00 1.637814430177e+00 1.634047815667e+00 1.630137441808e+00 1.626109347150e+00 1.621969463516e+00 1.617696876899e+00 1.613338453803e+00 1.608859739053e+00 1.604286423948e+00 1.599630552884e+00 1.594866579904e+00 1.590042570019e+00 1.585127800788e+00 1.580145679639e+00 1.575109640293e+00 1.569996831534e+00 1.564852997182e+00 1.559650921150e+00 1.554411732443e+00 1.549152355047e+00 1.543849757726e+00 1.538548056015e+00 1.533223001521e+00 1.527895235348e+00 1.522580365047e+00 1.517259759197e+00 1.511973510838e+00 1.506701938465e+00 1.501463497688e+00 1.496273050543e+00 1.491113512374e+00 1.486027366511e+00 1.480989155628e+00 1.476024670698e+00 1.471143768796e+00 1.466330944346e+00 1.461627695969e+00 1.457009609227e+00 1.452503027379e+00 1.448114430500e+00 1.443835207849e+00 1.439699588304e+00 1.435683895060e+00 1.431816961892e+00 1.428101736407e+00 1.424527657331e+00 1.421135389377e+00 1.417892651110e+00 1.414833235697e+00 1.411958068763e+00 1.409253350370e+00 1.406762942528e+00 1.404448800336e+00 1.402345575781e+00 1.400454403943e+00 1.398759352241e+00 1.397300565347e+00 1.396044062795e+00 1.395018847812e+00 1.394225030263e+00 1.393645145748e+00 1.393318737549e+00 1.393207555141e+00 1.393341829407e+00 1.393718983019e+00 1.394318380631e+00 1.395178533856e+00 1.396259125320e+00 1.397585890550e+00 1.399157459433e+00 1.400948299566e+00 1.402995857996e+00 1.405257988995e+00 1.407754853228e+00 1.410484741013e+00 1.413420004710e+00 1.416593662379e+00 1.419962679814e+00 1.423545585412e+00 1.427333671191e+00 1.431301068271e+00 1.435474556311e+00 1.439811074866e+00 1.444325623856e+00 1.449005497292e+00 1.453825374463e+00 1.458805882365e+00 1.463904075742e+00 1.469134396525e+00 1.474475730087e+00 1.479906862754e+00 1.485443340792e+00 1.491040068885e+00 1.496710316103e+00 1.502431798815e+00 1.508178669998e+00 1.513969131082e+00 1.519753181150e+00 1.525546152158e+00 1.531323920101e+00 1.537060045980e+00 1.542772381408e+00 1.548409094972e+00 1.553986706877e+00 1.559479836685e+00 1.564861806518e+00 1.570154998657e+00 1.575304416945e+00 1.580329522276e+00 1.585207208072e+00 1.589911580143e+00 1.594465055029e+00 1.598817939002e+00 1.602987933804e+00 1.606959531502e+00 1.610706690028e+00 1.614256327626e+00 1.617560946557e+00 1.620647893178e+00 1.623499661180e+00 1.626096286122e+00 1.628472962845e+00 1.630584592007e+00 1.632460847901e+00 1.634099538404e+00 1.635477202722e+00 1.636640878788e+00 1.637551854916e+00 1.638245761231e+00 1.638728486013e+00 1.638983749822e+00 1.639067484534e+00 1.638948567245e+00 1.638667877017e+00 1.638242553773e+00 1.637665663956e+00 1.636997557453e+00 1.636220329798e+00 1.635380209013e+00 1.634502640839e+00 1.633591156028e+00 1.632708542970e+00 1.631849745017e+00 1.631066145086e+00 1.630389110533e+00 1.629828327489e+00 1.629450665555e+00 1.629258377919e+00 1.629304396501e+00 1.629621214294e+00 1.630224077186e+00 1.631176894042e+00 1.632480636718e+00 1.634186729207e+00 1.636325288262e+00 1.638903611341e+00 1.641982147766e+00 1.645550300486e+00 1.649655016167e+00 1.654307931558e+00 1.659509247186e+00 1.665304518190e+00 1.671664926783e+00 1.678624481084e+00 1.686177699571e+00 1.694303476621e+00 1.703031595195e+00 1.712314246478e+00 1.722162102923e+00 1.732553043106e+00 1.743446641589e+00 1.754851319345e+00 1.766699744906e+00 1.778987652136e+00 1.791673130765e+00 1.804699849469e+00 1.818060855758e+00 1.831676111434e+00 1.845526343471e+00 1.859559211675e+00 1.873707241882e+00 1.887957486747e+00 1.902220190565e+00 1.916471929761e+00 1.930658250780e+00 1.944707938002e+00 1.958605863483e+00 1.972265211350e+00 1.985662401109e+00 1.998749389417e+00 2.011456344034e+00 2.023779481436e+00 2.035637385361e+00 2.047013559495e+00 2.057871583465e+00 2.068154574147e+00 2.077866426891e+00 2.086941488478e+00 2.095379723065e+00 2.103157041911e+00 2.110230493044e+00 2.116625181602e+00 2.122288968250e+00 2.127238957362e+00 2.131471779962e+00 2.134961775965e+00 2.137750894635e+00 2.139810347655e+00 2.141171482108e+00 2.141853271566e+00 2.141845446086e+00 2.141213425083e+00 2.139942505003e+00 2.138079207011e+00 2.135667348466e+00 2.132705032514e+00 2.129276721803e+00 2.125383491174e+00 2.121081983756e+00 2.116429279850e+00 2.111434969430e+00 2.106188440589e+00 2.100702446956e+00 2.095036724234e+00 2.089252291245e+00 2.083363011510e+00 2.077454703325e+00 2.071541850548e+00 2.065677552159e+00 2.059920475054e+00 2.054272489917e+00 2.048813020305e+00 2.043544729237e+00 2.038507305540e+00 2.033745148789e+00 2.029249087187e+00 2.025078052406e+00 2.021220116162e+00 2.017696672897e+00 2.014533898316e+00 2.011701292130e+00 2.009245198061e+00 2.007132568602e+00 2.005367536770e+00 2.003962368171e+00 2.002870908154e+00 2.002120129755e+00 2.001669381201e+00 2.001506901485e+00 2.001634348254e+00 2.001996690591e+00 2.002612179307e+00 2.003430489643e+00 2.004433616368e+00 2.005620558043e+00 2.006927819206e+00 2.008368854261e+00 2.009893678541e+00 2.011475248235e+00 2.013110263338e+00 2.014733437938e+00 2.016353906730e+00 2.017916067003e+00 2.019392670026e+00 2.020775350269e+00 2.021989877510e+00 2.023048745394e+00 2.023885967421e+00 2.024473220879e+00 2.024798671064e+00 2.024783765203e+00 2.024440132217e+00 2.023702865070e+00 2.022539548090e+00 2.020945152846e+00 2.018845666487e+00 2.016257093965e+00 2.013127313606e+00 2.009433671569e+00 2.005190255420e+00 2.000338779622e+00 1.994919957826e+00 1.988909429548e+00 1.982309455540e+00 1.975173871047e+00 1.967477645451e+00 1.959300063077e+00 1.950660977526e+00 1.941608408831e+00 1.932238190863e+00 1.922575575462e+00 1.912744628955e+00 1.902815356765e+00 1.892873038906e+00 1.883064444174e+00 1.873441969592e+00 1.864167400542e+00 1.855331920265e+00 1.847035286718e+00 1.839430171575e+00 1.832569417271e+00 1.826593186566e+00 1.821567116741e+00 1.817549705325e+00 1.814640333525e+00 1.812825019368e+00 1.812168513881e+00 1.812655122089e+00 1.814244849499e+00 1.816944871985e+00 1.820635456638e+00 1.825283228509e+00 1.830774447568e+00 1.836972886079e+00 1.843804455290e+00 1.851072390461e+00 1.858678262873e+00 1.866458889201e+00 1.874238858306e+00 1.881918950335e+00 1.889293896707e+00 1.896270419464e+00 1.902698501905e+00 1.908431764872e+00 1.913416951301e+00 1.917490616098e+00 1.920617130977e+00 1.922715474625e+00 1.923704434140e+00 1.923603084725e+00 1.922326193151e+00 1.919911301969e+00 1.916360213712e+00 1.911659579651e+00 1.905915820822e+00 1.899104383552e+00 1.891339873897e+00 1.882693433107e+00 1.873205389539e+00 1.863049247239e+00 1.852255015118e+00 1.840978488875e+00 1.829353153381e+00 1.817445622447e+00 1.805476953820e+00 1.793507096772e+00 1.781712420803e+00 1.770254995692e+00 1.759201198015e+00 1.748781382661e+00 1.739048085119e+00 1.730151221763e+00 1.722231233408e+00 1.715298605336e+00 1.709526911266e+00 1.704894341969e+00 1.701443528175e+00 1.699223419569e+00 1.698106806623e+00 1.698137495197e+00 1.699155156817e+00 1.701043700513e+00 1.703713858529e+00 1.706893002280e+00 1.710485208856e+00 1.714221441354e+00 1.717874589774e+00 1.721288233584e+00 1.724129031165e+00 1.726278682456e+00 1.727483380943e+00 1.727531394009e+00 1.726350883113e+00 1.723694807643e+00 1.719555442509e+00 1.713842201390e+00 1.706489226324e+00 1.697612818373e+00 1.687166993323e+00 1.675327469150e+00 1.662231668159e+00 1.648001491912e+00 1.632958728973e+00 1.617246899564e+00 1.601197770106e+00 1.585108046291e+00 1.569203261919e+00 1.553885048209e+00 1.539346375529e+00 1.525898995828e+00 1.513804676672e+00 1.503182954742e+00 1.494285702228e+00 1.487133714799e+00 1.481792235640e+00 1.478274547172e+00 1.476418705619e+00 1.476173711721e+00 1.477279129282e+00 1.479509111046e+00 1.482620234416e+00 1.486224814097e+00 1.490076959929e+00 1.493785510688e+00 1.497021695160e+00 1.499506521186e+00 1.500875831268e+00 1.500932169514e+00 1.499422511169e+00 1.496177056396e+00 1.491129982802e+00 1.484188531220e+00 1.475435921846e+00 1.464949695693e+00 1.452910759203e+00 1.439596441205e+00 1.425271454973e+00 1.410346396112e+00 1.395186773894e+00 1.380212647927e+00 1.365857960797e+00 1.352452575068e+00 1.340373170769e+00 1.329830958315e+00 1.320988610082e+00 1.313916985442e+00 1.308513900092e+00 1.304672747729e+00 1.302112103397e+00 1.300536346704e+00 1.299633290097e+00 1.298996565965e+00 1.298354747313e+00 1.297379396633e+00 1.295837058341e+00 1.293602092876e+00 1.290533629176e+00 1.286666373461e+00 1.282025013471e+00 1.276714006977e+00 1.270911024111e+00 1.264738024431e+00 1.258401887791e+00 1.252035884794e+00 1.245749220060e+00 1.239638045709e+00 1.233682610254e+00 1.227863233016e+00 1.222049476754e+00 1.216070114254e+00 1.209720976103e+00 1.202706310003e+00 1.194767360677e+00 1.185579410941e+00 1.174851410124e+00 1.162338894666e+00 1.147803772815e+00 1.131157731729e+00 1.112367564893e+00 1.091572313174e+00 1.069087516156e+00 1.045365246444e+00 1.021117773046e+00 9.971784335453e-01 9.745446757784e-01 9.543023498826e-01 9.374579934592e-01 9.249201175635e-01 9.172562160917e-01 9.146652172901e-01 9.168942726340e-01 9.232182745951e-01 9.326178524433e-01 9.437987860368e-01 9.554373301443e-01 9.662805836878e-01 9.752347244979e-01 9.815278950544e-01 9.846402425591e-01 9.844118032039e-01 9.809689659147e-01 9.746632258820e-01 9.660806305550e-01 9.558567356507e-01 9.446983507556e-01 9.332483751519e-01 9.220342458895e-01 9.115005548053e-01 9.018959491691e-01 8.934073229894e-01 8.861151815400e-01 8.800181473714e-01 8.751214469381e-01 8.713200176527e-01 8.684931591736e-01 8.664104857284e-01 8.647255366028e-01 8.630582655849e-01 8.576795868727e-01 8.475798442713e-01 8.402554197088e-01 8.399910059961e-01 8.434629900562e-01 8.429847897269e-01 8.338888690477e-01 8.189981575362e-01 8.063245328875e-01 8.016521569465e-01 8.028757581726e-01 8.022840944119e-01 7.942983177451e-01 7.809313118678e-01 7.702860476382e-01 7.690282485323e-01 7.757728908395e-01 7.828077771917e-01 7.843257479029e-01 7.825980074918e-01 7.866331926467e-01 8.040491908647e-01 8.336094339245e-01 8.667472970347e-01 8.960417005460e-01 9.213625865929e-01 9.485551533449e-01 9.823486690394e-01 1.020151226392e+00 1.052986128105e+00 1.072392800144e+00 1.076527302332e+00 1.070770929027e+00 1.062659370501e+00 1.055189909517e+00 1.044500981554e+00 1.024431564590e+00 9.936700863694e-01 9.589923057848e-01 9.159051955979e-01 8.197819450487e-01 7.492030589183e-01 7.912081861642e-01 8.800478438523e-01 9.091831124068e-01 8.607267662275e-01 8.123399617716e-01 8.504212831276e-01 9.424846112243e-01 9.930180916714e-01 9.684546128830e-01 9.246764350271e-01 9.447103637916e-01 1.020887715346e+00 1.064006616166e+00 1.020043755797e+00 9.263369684179e-01 8.868308951693e-01 9.433162408080e-01 1.004241940719e+00 9.748465089750e-01 8.548187980917e-01 7.502268600122e-01 7.777034666318e-01 8.793400959471e-01 9.243296904191e-01 8.791576022961e-01 8.237559691252e-01 8.610862138993e-01 9.592728104099e-01 1.004583512200e+00 9.559230719554e-01 8.923363663014e-01 9.404321267276e-01 1.080306113705e+00 1.170436691247e+00 1.126878304354e+00 9.859382713601e-01 8.927424636876e-01 9.478313577778e-01 1.039827389290e+00 1.026043770087e+00 8.946589591565e-01 7.870708126600e-01 8.612615632164e-01 1.012901282403e+00 1.054000425648e+00 9.282340450411e-01 7.471611725010e-01 7.595104273660e-01 9.682072709440e-01 1.127434852434e+00 1.120101859037e+00 9.932854846068e-01 9.203948622778e-01 1.008463058250e+00 1.120164175293e+00 1.101420805783e+00 9.510749961623e-01 8.510260772506e-01 9.862075103829e-01 1.202138455951e+00 1.269534528526e+00 1.103951071402e+00 7.901471498167e-01 6.724643167667e-01 9.580694323598e-01 1.253517065938e+00 1.324396759756e+00 1.134558475889e+00 8.090462757583e-01 7.011677053442e-01 9.652868669522e-01 1.221777583272e+00 1.263943140896e+00 1.078359673149e+00 8.052278929692e-01 7.427896739797e-01 9.504801883341e-01 1.130569795802e+00 1.127588167742e+00 9.552801185838e-01 7.694196103660e-01 7.870917252921e-01 9.528423067356e-01 1.052506488967e+00 1.005336935817e+00 8.732539256172e-01 8.175826771510e-01 9.135456724942e-01 1.029078992102e+00 1.038744643269e+00 9.355652720825e-01 8.279439996627e-01 8.511981184620e-01 9.706803256878e-01 1.043068626920e+00 9.967297586798e-01 8.649422321929e-01 7.651800554055e-01 7.937396286041e-01 8.878798185324e-01 9.377179166887e-01 9.114682435745e-01 8.527608612596e-01 8.300569131164e-01 8.624839397855e-01 9.085428278137e-01 9.321178236208e-01 9.357706388351e-01 9.406456515265e-01 9.511914750526e-01 9.467860421350e-01 9.075376874690e-01 8.411745313718e-01 7.873900609732e-01 7.855052417233e-01 8.237974408827e-01 8.479171002917e-01 8.172310608299e-01 7.421110144390e-01 6.926628701166e-01 7.408036144532e-01 8.537398269668e-01 9.382476053073e-01 9.403667736045e-01 8.727086524315e-01 8.042190576195e-01 8.425269435545e-01
 6.652193590495e-01 6.605246952208e-01 6.571634735977e-01 6.539226529211e-01 6.494339398919e-01 6.441254464127e-01 6.395285358818e-01 6.361237091120e-01 6.327427569426e-01 6.282066655877e-01 6.229089954520e-01 6.183220925119e-01 6.149814040983e-01 6.116574416893e-01 6.070489066525e-01 6.016806623432e-01 5.971939808592e-01 5.939663443373e-01 5.905619956489e-01 5.858129815528e-01 5.804511690528e-01 5.760543686206e-01 5.728596503457e-01 5.694483534247e-01 5.646921694324e-01 5.593337708512e-01 5.550082635224e-01 5.519338572980e-01 5.485436518008e-01 5.437057618169e-01 5.383607307233e-01 5.341751311182e-01 5.311526029155e-01 5.276470487702e-01 5.227133216616e-01 5.174262141303e-01 5.133879178247e-01 5.104802648604e-01 5.069980404355e-01 5.020388872118e-01 4.968113869016e-01 4.929604149731e-01 4.902084462435e-01 4.867476154780e-01 4.818086203338e-01 4.767213324306e-01 4.729944948936e-01 4.702005279624e-01 4.666255290031e-01 4.617027618512e-01 4.567862665510e-01 4.532159169509e-01 4.504039599024e-01 4.466815663157e-01 4.417157328076e-01 4.370066854341e-01 4.337351933682e-01 4.310581033478e-01 4.273400971808e-01 4.224601268728e-01 4.179787129970e-01 4.149720730460e-01 4.125341904408e-01 4.090418256265e-01 4.043886221757e-01 4.001130537455e-01 3.972507213420e-01 3.949180162201e-01 3.916066931339e-01 3.872410378107e-01 3.831813805071e-01 3.803190662275e-01 3.779175125628e-01 3.747079494772e-01 3.706181347648e-01 3.668031666774e-01 3.639997254835e-01 3.615498376482e-01 3.584053305068e-01 3.545942209321e-01 3.511000618810e-01 3.484756926000e-01 3.461204450900e-01 3.431694501471e-01 3.396859980322e-01 3.365505959279e-01 3.342348703764e-01 3.321604799340e-01 3.295394722859e-01 3.264514988521e-01 3.237030140923e-01 3.217280972646e-01 3.200264502765e-01 3.178577286520e-01 3.152272532824e-01 3.128602479717e-01 3.112270871362e-01 3.099299104183e-01 3.082639378389e-01 3.061449351210e-01 3.041787771659e-01 3.028602205545e-01 3.019433378690e-01 3.008011613820e-01 2.992385851235e-01 2.977125159462e-01 2.967230958874e-01 2.961715211098e-01 2.955424643110e-01 2.945753890472e-01 2.935609628548e-01 2.929338924517e-01 2.927357173309e-01 2.926022322132e-01 2.922475616217e-01 2.917997644446e-01 2.915946898719e-01 2.917499963530e-01 2.920678902590e-01 2.923086401138e-01 2.924645996184e-01 2.927251810639e-01 2.932363243310e-01 2.939552788755e-01 2.947360180868e-01 2.954881853960e-01 2.962544216193e-01 2.971369287720e-01 2.982081625654e-01 2.994510747545e-01 3.007622266038e-01 3.020461607688e-01 3.033250387224e-01 3.047308476694e-01 3.063594511506e-01 3.081479682566e-01 3.099296101134e-01 3.116310393528e-01 3.133769963419e-01 3.153464660296e-01 3.175265392706e-01 3.197366813445e-01 3.218613200751e-01 3.239789072870e-01 3.262598535867e-01 3.287474467715e-01 3.313067659733e-01 3.338144939387e-01 3.363164219950e-01 3.389217703535e-01 3.416591406158e-01 3.444758471155e-01 3.473123251089e-01 3.501724743405e-01 3.530914220334e-01 3.560688188439e-01 3.590911697374e-01 3.621821557205e-01 3.653573879600e-01 3.685602940505e-01 3.717504668226e-01 3.749609457223e-01 3.782602812030e-01 3.816647168459e-01 3.850979646517e-01 3.884832186215e-01 3.918675244984e-01 3.953491845005e-01 3.989200234130e-01 4.024947838097e-01 4.060384355253e-01 4.095977531506e-01 4.132332615587e-01 4.169252745235e-01 4.206014348308e-01 4.242606335849e-01 4.279685128944e-01 4.317393241189e-01 4.355165900360e-01 4.392719491999e-01 4.430329995890e-01 4.468515738541e-01 4.507206166765e-01 4.545774890401e-01 4.584031229925e-01 4.622517224809e-01 4.661541874634e-01 4.700789893747e-01 4.739953181026e-01 4.779008608463e-01 4.818241550069e-01 4.857820471359e-01 4.897465919306e-01 4.937009451088e-01 4.976642562333e-01 5.016442709426e-01 5.056353493887e-01 5.096287434407e-01 5.136211421990e-01 5.176143400167e-01 5.216193817146e-01 5.256303213377e-01 5.296364452922e-01 5.336465195733e-01 5.376584705035e-01 5.416676134058e-01 5.456791411103e-01 5.496887766762e-01 5.536900693464e-01 5.576962963999e-01 5.617012528863e-01 5.656990199791e-01 5.696927868647e-01 5.736816021108e-01 5.776648665262e-01 5.816495676058e-01 5.856243729936e-01 5.895854739151e-01 5.935496242446e-01 5.975107022156e-01 6.014565834242e-01 6.053939275157e-01 6.093228680604e-01 6.132441136276e-01 6.171643175527e-01 6.210663165363e-01 6.249518678188e-01 6.288374341105e-01 6.327121995819e-01 6.365670315247e-01 6.404112245404e-01 6.442416697735e-01 6.480628265534e-01 6.518764222555e-01 6.556630372884e-01 6.594351054539e-01 6.632036160625e-01 6.669496853060e-01 6.706783847695e-01 6.743969687074e-01 6.780927674692e-01 6.817784221718e-01 6.854483405343e-01 6.890887515251e-01 6.927210991060e-01 6.963391173006e-01 6.999305247781e-01 7.035083825337e-01 7.070673429265e-01 7.106019787492e-01 7.141252013933e-01 7.176230095426e-01 7.210968406696e-01 7.245623577152e-01 7.280005801378e-01 7.314126252927e-01 7.348114101909e-01 7.381799687797e-01 7.415303648781e-01 7.448645279884e-01 7.481655755772e-01 7.514461462313e-01 7.547071239135e-01 7.579359019914e-01 7.611473240353e-01 7.643341599129e-01 7.674888508929e-01 7.706267256397e-01 7.737353237227e-01 7.768141201681e-01 7.798744370136e-01 7.829035564399e-01 7.859026558387e-01 7.888829593033e-01 7.918307735528e-01 7.947517517877e-01 7.976489584113e-01 8.005099309620e-01 8.033484552293e-01 8.061598037707e-01 8.089365558282e-01 8.116892886689e-01 8.144116620588e-01 8.170989834143e-01 8.197627790378e-01 8.223924908557e-01 8.249924299107e-01 8.275660058686e-01 8.301031822308e-01 8.326075958809e-01 8.350851761638e-01 8.375274397940e-01 8.399395557137e-01 8.423211744336e-01 8.446654089810e-01 8.469805278607e-01 8.492614026926e-01 8.515065596151e-01 8.537238923904e-01 8.559049680888e-01 8.580487387623e-01 8.601628970764e-01 8.622379650435e-01 8.642807152884e-01 8.662905341669e-01 8.682622386699e-01 8.701991372616e-01 8.721028158678e-01 8.739670398855e-01 8.757992701969e-01 8.775932065743e-01 8.793500990634e-01 8.810746537368e-01 8.827604099057e-01 8.844076060777e-01 8.860210680697e-01 8.875931147970e-01 8.891298916714e-01 8.906316211575e-01 8.920926892670e-01 8.935182388993e-01 8.949037905501e-01 8.962479815064e-01 8.975576021520e-01 8.988289387438e-01 9.000616725324e-01 9.012583931105e-01 9.024130689779e-01 9.035285937317e-01 9.046077080017e-01 9.056447510080e-01 9.066488198220e-01 9.076132265496e-01 9.085342567733e-01 9.094192500066e-01 9.102614291852e-01 9.110642333826e-01 9.118326192698e-01 9.125592776617e-01 9.132448557844e-01 9.138900419169e-01 9.144915290588e-01 9.150558974254e-01 9.155819234192e-01 9.160672273108e-01 9.165145607404e-01 9.169180327024e-01 9.172790760825e-01 9.176029813018e-01 9.178877252651e-01 9.181365608158e-01 9.183445450131e-01 9.185082012182e-01 9.186353330551e-01 9.187207705926e-01 9.187699142653e-01 9.187856088907e-01 9.187556768262e-01 9.186874028082e-01 9.185787144182e-01 9.184312689734e-01 9.182490235729e-01 9.180279671265e-01 9.177654171965e-01 9.174656870265e-01 9.171229359978e-01 9.167467927035e-01 9.163330340979e-01 9.158797165477e-01 9.153919096762e-01 9.148610559214e-01 9.142937686109e-01 9.136927974833e-01 9.130543123930e-01 9.123807132258e-01 9.116689256206e-01 9.109185411457e-01 9.101363816083e-01 9.093185874887e-01 9.084674905260e-01 9.075818815231e-01 9.066565629826e-01 9.057011834475e-01 9.047140462357e-01 9.036934543582e-01 9.026428090031e-01 9.015545395057e-01 9.004368322085e-01 8.992903284936e-01 8.981110913048e-01 8.969059414608e-01 8.956682802135e-01 8.943992948812e-01 8.931065395684e-01 8.917840862291e-01 8.904347491700e-01 8.890597008666e-01 8.876536390398e-01 8.862289144073e-01 8.847763131476e-01 8.833015515566e-01 8.818034274380e-01 8.802762542580e-01 8.787342664950e-01 8.771711357292e-01 8.755871920001e-01 8.739862745390e-01 8.723597641597e-01 8.707197772998e-01 8.690653557421e-01 8.673927613258e-01 8.657109551578e-01 8.640079749242e-01 8.622927107946e-01 8.605701666116e-01 8.588328143452e-01 8.570930497394e-01 8.553388925061e-01 8.535747135576e-01 8.518106816601e-01 8.500341390076e-01 8.482611621210e-01 8.464828943116e-01 8.446993576492e-01 8.429197168787e-01 8.411356824784e-01 8.393582511163e-01 8.375857003734e-01 8.358119128954e-01 8.340512055247e-01 8.322910672843e-01 8.305425832540e-01 8.288100991607e-01 8.270808850831e-01 8.253725814246e-01 8.236749899042e-01 8.219924370820e-01 8.203342348058e-01 8.186889931188e-01 8.170715188415e-01 8.154743713380e-01 8.138990074471e-01 8.123567531195e-01 8.108345659006e-01 8.093497401354e-01 8.078946820119e-01 8.064681752200e-01 8.050857489202e-01 8.037300540736e-01 8.024200273815e-01 8.011511046948e-01 7.999174781855e-01 7.987372521929e-01 7.975937493617e-01 7.965034416375e-01 7.954654366727e-01 7.944704692616e-01 7.935384125127e-01 7.926521022760e-01 7.918280002227e-01 7.910660417777e-01 7.903542735551e-01 7.897152233824e-01 7.891339850058e-01 7.886200541380e-01 7.881799435136e-01 7.877965504613e-01 7.874955272090e-01 7.872618292933e-01 7.871015140676e-01 7.870270820522e-01 7.870150110023e-01 7.870940846872e-01 7.872494053235e-01 7.874838194985e-01 7.878138852455e-01 7.882126107231e-01 7.887081133588e-01 7.892895348350e-01 7.899553734041e-01 7.907244606321e-01 7.915666995425e-01 7.925127732203e-01 7.935514562209e-01 7.946769698542e-01 7.959137170342e-01 7.972268190300e-01 7.986495814013e-01 8.001703001284e-01 8.017783152210e-01 8.035026606052e-01 8.053064936651e-01 8.072221090041e-01 8.092401987614e-01 8.113448978527e-01 8.135702810241e-01 8.158755312159e-01 8.182938046190e-01 8.208176597196e-01 8.234224119366e-01 8.261540988802e-01 8.289622125898e-01 8.318826225017e-01 8.349087490168e-01 8.380122989300e-01 8.412418788359e-01 8.445458466301e-01 8.479604218078e-01 8.514785817973e-01 8.550667436049e-01 8.587828263616e-01 8.625667335092e-01 8.664548643398e-01 8.704464749354e-01 8.744998988197e-01 8.786789390450e-01 8.829177536479e-01 8.872583089701e-01 8.916933265350e-01 8.961851877202e-01 9.007976985461e-01 9.054609258770e-01 9.102191658294e-01 9.150664954073e-01 9.199599348721e-01 9.249700651814e-01 9.300218983137e-01 9.351618064938e-01 9.403780402767e-01 9.456384759746e-01 9.510038613210e-01 9.564016768124e-01 9.618790723300e-01 9.674259967799e-01 9.730052820152e-01 9.786814041759e-01 9.843808809294e-01 9.901497165616e-01 9.959790785004e-01 1.001831893856e+00 1.007768981961e+00 1.013722857603e+00 1.019734848693e+00 1.025797653904e+00 1.031875004905e+00 1.038022608618e+00 1.044181649192e+00 1.050385281203e+00 1.056630996001e+00 1.062882413648e+00 1.069190895039e+00 1.075503567188e+00 1.081847871614e+00 1.088224777052e+00 1.094596950024e+00 1.101014890587e+00 1.107429766358e+00 1.113859611438e+00 1.120318194955e+00 1.126759447492e+00 1.133234635614e+00 1.139699609909e+00 1.146165514933e+00 1.152651789834e+00 1.159110411538e+00 1.165590921711e+00 1.172053005649e+00 1.178503857537e+00 1.184967045451e+00 1.191390483788e+00 1.197826942744e+00 1.204235230491e+00 1.210620307539e+00 1.217008296046e+00 1.223348754072e+00 1.229687606337e+00 1.235992700038e+00 1.242264909315e+00 1.248526419834e+00 1.254733577892e+00 1.260927998384e+00 1.267080709444e+00 1.273189227910e+00 1.279278446812e+00 1.285305291347e+00 1.291306314862e+00 1.297260593022e+00 1.303159234762e+00 1.309029078673e+00 1.314829708732e+00 1.320592446817e+00 1.326301840606e+00 1.331947470375e+00 1.337550977274e+00 1.343082537050e+00 1.348564188017e+00 1.353985474589e+00 1.359335440120e+00 1.364633286971e+00 1.369854756433e+00 1.375012514000e+00 1.380106951823e+00 1.385119046303e+00 1.390072291516e+00 1.394944240826e+00 1.399741482134e+00 1.404470980709e+00 1.409111335815e+00 1.413682451666e+00 1.418169531137e+00 1.422572304449e+00 1.426900725702e+00 1.431135531714e+00 1.435293636956e+00 1.439362988596e+00 1.443341349723e+00 1.447239088352e+00 1.451041036910e+00 1.454754326006e+00 1.458379811728e+00 1.461905170436e+00 1.465346145882e+00 1.468689221085e+00 1.471935198796e+00 1.475093439726e+00 1.478144855380e+00 1.481106971558e+00 1.483970742596e+00 1.486731798087e+00 1.489403365864e+00 1.491965418858e+00 1.494434348121e+00 1.496804251866e+00 1.499065095205e+00 1.501239050736e+00 1.503301518213e+00 1.505265554201e+00 1.507133944537e+00 1.508889940147e+00 1.510559189426e+00 1.512117444608e+00 1.513574635082e+00 1.514940301573e+00 1.516191416843e+00 1.517356940389e+00 1.518415262549e+00 1.519370537820e+00 1.520240231060e+00 1.520993363169e+00 1.521666133115e+00 1.522234063527e+00 1.522700590931e+00 1.523088779207e+00 1.523361879411e+00 1.523558172674e+00 1.523658399153e+00 1.523657670445e+00 1.523586917122e+00 1.523405948165e+00 1.523153789076e+00 1.522813895117e+00 1.522378184498e+00 1.521881921752e+00 1.521281845010e+00 1.520618500331e+00 1.519878044779e+00 1.519047791647e+00 1.518170777651e+00 1.517196704135e+00 1.516168559649e+00 1.515077681603e+00 1.513904309999e+00 1.512697150678e+00 1.511407688119e+00 1.510071547496e+00 1.508690748366e+00 1.507236956594e+00 1.505763459025e+00 1.504223426620e+00 1.502648501243e+00 1.501045711766e+00 1.499384211292e+00 1.497718320272e+00 1.496004047679e+00 1.494268172915e+00 1.492523043269e+00 1.490736265282e+00 1.488960461253e+00 1.487155095480e+00 1.485345431052e+00 1.483548246521e+00 1.481723529267e+00 1.479930425424e+00 1.478128770134e+00 1.476338942647e+00 1.474581451339e+00 1.472819753602e+00 1.471104471836e+00 1.469405075825e+00 1.467734369453e+00 1.466117871524e+00 1.464517087832e+00 1.462982932259e+00 1.461485348452e+00 1.460037448824e+00 1.458662367534e+00 1.457325221094e+00 1.456073229522e+00 1.454877973467e+00 1.453752668764e+00 1.452718874287e+00 1.451742281776e+00 1.450870185600e+00 1.450074123922e+00 1.449364372203e+00 1.448765612172e+00 1.448241242228e+00 1.447835236183e+00 1.447523913497e+00 1.447314235482e+00 1.447228856577e+00 1.447234924672e+00 1.447371451367e+00 1.447614799070e+00 1.447974038192e+00 1.448465620994e+00 1.449060165825e+00 1.449794611217e+00 1.450644952420e+00 1.451618188405e+00 1.452727894841e+00 1.453951115590e+00 1.455315021702e+00 1.456798479822e+00 1.458409243173e+00 1.460157246069e+00 1.462017251278e+00 1.464019161123e+00 1.466135574951e+00 1.468379563873e+00 1.470753409217e+00 1.473234305172e+00 1.475853549820e+00 1.478577937456e+00 1.481421649178e+00 1.484385048957e+00 1.487445530838e+00 1.490630542182e+00 1.493907702280e+00 1.497291214271e+00 1.500778813089e+00 1.504349071139e+00 1.508026431025e+00 1.511776667026e+00 1.515615866517e+00 1.519541054474e+00 1.523525325216e+00 1.527598204081e+00 1.531720279868e+00 1.535909621291e+00 1.540160979756e+00 1.544446970340e+00 1.548799106269e+00 1.553176101046e+00 1.557591737787e+00 1.562044751646e+00 1.566505305630e+00 1.571004681309e+00 1.575502508012e+00 1.580012093520e+00 1.584531736002e+00 1.589029199589e+00 1.593538325755e+00 1.598016347363e+00 1.602478724528e+00 1.606922954430e+00 1.611316137480e+00 1.615692002376e+00 1.620010745956e+00 1.624281856545e+00 1.628508883051e+00 1.632657414696e+00 1.636761433293e+00 1.640779684502e+00 1.644724023158e+00 1.648597128425e+00 1.652366236046e+00 1.656062326349e+00 1.659649755838e+00 1.663136885089e+00 1.666528793557e+00 1.669794144303e+00 1.672961700276e+00 1.675998317976e+00 1.678914496604e+00 1.681710502001e+00 1.684360974944e+00 1.686892484760e+00 1.689275288111e+00 1.691517978452e+00 1.693622358170e+00 1.695565554153e+00 1.697374431325e+00 1.699016488261e+00 1.700506172196e+00 1.701844642295e+00 1.703006124396e+00 1.704022657876e+00 1.704860810747e+00 1.705537873563e+00 1.706053320173e+00 1.706386149808e+00 1.706565772137e+00 1.706560474495e+00 1.706388958390e+00 1.706051653877e+00 1.705527343713e+00 1.704849646034e+00 1.703984256027e+00 1.702954118561e+00 1.701757497530e+00 1.700377019448e+00 1.698846834362e+00 1.697131394075e+00 1.695257092804e+00 1.693222886908e+00 1.691009710396e+00 1.688656536171e+00 1.686128244695e+00 1.683449603276e+00 1.680624580085e+00 1.677630678889e+00 1.674512821408e+00 1.671232275015e+00 1.667816333494e+00 1.664271535332e+00 1.660574322314e+00 1.656769516719e+00 1.652825050292e+00 1.648763157362e+00 1.644594835097e+00 1.640295539539e+00 1.635912148141e+00 1.631412918578e+00 1.626819352196e+00 1.622146404351e+00 1.617367043116e+00 1.612530392789e+00 1.607606168103e+00 1.602614798431e+00 1.597575525187e+00 1.592460938522e+00 1.587317408046e+00 1.582118333340e+00 1.576884449655e+00 1.571632391616e+00 1.566339749270e+00 1.561048828672e+00 1.555739460722e+00 1.550428052324e+00 1.545132613443e+00 1.539836042481e+00 1.534573985504e+00 1.529327884684e+00 1.524119380416e+00 1.518960083944e+00 1.513834971769e+00 1.508786584296e+00 1.503787745565e+00 1.498866072982e+00 1.494030255927e+00 1.489267142765e+00 1.484617049603e+00 1.480055016191e+00 1.475607788968e+00 1.471283457976e+00 1.467069040381e+00 1.463005535089e+00 1.459064486381e+00 1.455277211783e+00 1.451648463531e+00 1.448165615608e+00 1.444868820382e+00 1.441729525594e+00 1.438777058402e+00 1.436017088479e+00 1.433432315030e+00 1.431068972719e+00 1.428890924384e+00 1.426930361441e+00 1.425191893789e+00 1.423654903960e+00 1.422365162787e+00 1.421286711532e+00 1.420446736028e+00 1.419851368731e+00 1.419475954187e+00 1.419365670929e+00 1.419484620430e+00 1.419853552752e+00 1.420481372187e+00 1.421341032265e+00 1.422470384266e+00 1.423836216809e+00 1.425455314520e+00 1.427332021242e+00 1.429438505215e+00 1.431812260969e+00 1.434412889335e+00 1.437258232029e+00 1.440347649315e+00 1.443652257533e+00 1.447205009570e+00 1.450962553895e+00 1.454941669690e+00 1.459134144280e+00 1.463513626511e+00 1.468105036573e+00 1.472868386415e+00 1.477812331695e+00 1.482929187473e+00 1.488187084804e+00 1.493610290735e+00 1.499152036517e+00 1.504823636064e+00 1.510610374728e+00 1.516483016433e+00 1.522459561631e+00 1.528493677095e+00 1.534595065155e+00 1.540743666514e+00 1.546911610514e+00 1.553115309732e+00 1.559305040667e+00 1.565491310481e+00 1.571652978857e+00 1.577760899716e+00 1.583832686274e+00 1.589815771055e+00 1.595724822446e+00 1.601535447204e+00 1.607219019849e+00 1.612797108595e+00 1.618213515938e+00 1.623487751646e+00 1.628600135971e+00 1.633516200361e+00 1.638266648149e+00 1.642796460231e+00 1.647125781510e+00 1.651237851363e+00 1.655106726577e+00 1.658761670713e+00 1.662155003285e+00 1.665309986493e+00 1.668217534712e+00 1.670851846470e+00 1.673253541729e+00 1.675377980119e+00 1.677253817933e+00 1.678881842877e+00 1.680241778566e+00 1.681377066758e+00 1.682257770549e+00 1.682914519574e+00 1.683360216544e+00 1.683578292245e+00 1.683625346432e+00 1.683476724518e+00 1.683173825624e+00 1.682736234954e+00 1.682159772859e+00 1.681504079057e+00 1.680757857859e+00 1.679966570168e+00 1.679162595911e+00 1.678346766205e+00 1.677588289492e+00 1.676883650991e+00 1.676281726927e+00 1.675821584797e+00 1.675511729830e+00 1.675422915827e+00 1.675554366575e+00 1.675962601454e+00 1.676681058741e+00 1.677723239424e+00 1.679155924426e+00 1.680975793383e+00 1.683234042576e+00 1.685963253634e+00 1.689161852020e+00 1.692894040021e+00 1.697142983506e+00 1.701951330758e+00 1.707330588277e+00 1.713274428196e+00 1.719825039505e+00 1.726948663682e+00 1.734672262214e+00 1.742988234942e+00 1.751867306703e+00 1.761335838937e+00 1.771339162487e+00 1.781881548794e+00 1.792937405861e+00 1.804458763497e+00 1.816449510837e+00 1.828839273722e+00 1.841613828311e+00 1.854732523846e+00 1.868129206583e+00 1.881798875144e+00 1.895652336214e+00 1.909668351467e+00 1.923796623854e+00 1.937959320548e+00 1.952147688613e+00 1.966271682099e+00 1.980299451956e+00 1.994183368755e+00 2.007848493429e+00 2.021280551106e+00 2.034395952911e+00 2.047168260074e+00 2.059555507092e+00 2.071485876523e+00 2.082961319907e+00 2.093903524408e+00 2.104296328235e+00 2.114111893750e+00 2.123293170533e+00 2.131852059603e+00 2.139725588063e+00 2.146917889897e+00 2.153414441838e+00 2.159172091215e+00 2.164230131072e+00 2.168535814047e+00 2.172112953975e+00 2.174970884573e+00 2.177080477874e+00 2.178499108891e+00 2.179199867905e+00 2.179217319786e+00 2.178588031388e+00 2.177293922890e+00 2.175413285882e+00 2.172939672512e+00 2.169917661194e+00 2.166401351223e+00 2.162391821634e+00 2.157972348580e+00 2.153154530204e+00 2.147992018398e+00 2.142546775425e+00 2.136829839363e+00 2.130926511476e+00 2.124856940298e+00 2.118672331959e+00 2.112438168238e+00 2.106162037973e+00 2.099927267810e+00 2.093747508389e+00 2.087667333937e+00 2.081745166472e+00 2.075974944146e+00 2.070431102893e+00 2.065115074754e+00 2.060052485605e+00 2.055288924802e+00 2.050805377153e+00 2.046655283688e+00 2.042824626503e+00 2.039322652887e+00 2.036180437658e+00 2.033355593150e+00 2.030892325161e+00 2.028758386269e+00 2.026947237645e+00 2.025477440621e+00 2.024296066355e+00 2.023429739196e+00 2.022840714452e+00 2.022509320971e+00 2.022445729126e+00 2.022591395306e+00 2.022962013677e+00 2.023516242821e+00 2.024227403170e+00 2.025099926026e+00 2.026067046929e+00 2.027142263869e+00 2.028277668890e+00 2.029440030487e+00 2.030627029417e+00 2.031770209310e+00 2.032874031545e+00 2.033883118537e+00 2.034759521144e+00 2.035495775439e+00 2.036013089739e+00 2.036312921869e+00 2.036334689136e+00 2.036035727425e+00 2.035407031885e+00 2.034366276897e+00 2.032915942020e+00 2.031001139346e+00 2.028578732967e+00 2.025653205067e+00 2.022149274106e+00 2.018087131447e+00 2.013427242247e+00 2.008147579041e+00 2.002282580350e+00 1.995779247322e+00 1.988695780427e+00 1.981029441979e+00 1.972794637494e+00 1.964070751076e+00 1.954851624004e+00 1.945239250532e+00 1.935285062673e+00 1.925046279505e+00 1.914656641760e+00 1.904157945390e+00 1.893692299879e+00 1.883359863976e+00 1.873249860938e+00 1.863527867110e+00 1.854255509861e+00 1.845589425327e+00 1.837632081951e+00 1.830461294893e+00 1.824225946913e+00 1.818953884512e+00 1.814751667823e+00 1.811665198151e+00 1.809701387771e+00 1.808926173462e+00 1.809275779049e+00 1.810764518995e+00 1.813331841036e+00 1.816884350088e+00 1.821385570380e+00 1.826673592569e+00 1.832670663368e+00 1.839237152315e+00 1.846199537578e+00 1.853470952726e+00 1.860837874856e+00 1.868186773908e+00 1.875368381856e+00 1.882199429938e+00 1.888603404933e+00 1.894388659744e+00 1.899476136023e+00 1.903759353808e+00 1.907102816965e+00 1.909496296947e+00 1.910807639943e+00 1.911028169626e+00 1.910126852181e+00 1.908039643848e+00 1.904832174061e+00 1.900450315911e+00 1.894954428430e+00 1.888396061825e+00 1.880766625992e+00 1.872214475772e+00 1.862745031786e+00 1.852475908326e+00 1.841530612872e+00 1.829945380834e+00 1.817927984828e+00 1.805534443042e+00 1.792918265804e+00 1.780261646631e+00 1.767620774983e+00 1.755244557936e+00 1.743211789652e+00 1.731682064513e+00 1.720854293489e+00 1.710765711189e+00 1.701648825450e+00 1.693550737954e+00 1.686561042519e+00 1.680821051151e+00 1.676268465272e+00 1.673017388561e+00 1.671002692724e+00 1.670154686648e+00 1.670473458773e+00 1.671732488408e+00 1.673876099030e+00 1.676694421362e+00 1.679954950158e+00 1.683531144547e+00 1.687080650486e+00 1.690452739377e+00 1.693385424330e+00 1.695602311374e+00 1.696985013990e+00 1.697225683047e+00 1.696226532934e+00 1.693839157246e+00 1.689889091483e+00 1.684415991885e+00 1.677285260041e+00 1.668564274316e+00 1.658326490177e+00 1.646593805862e+00 1.633610783996e+00 1.619468618360e+00 1.604421153175e+00 1.588742953603e+00 1.572622350351e+00 1.556451542629e+00 1.540447896058e+00 1.524934115042e+00 1.510246728854e+00 1.496567345708e+00 1.484237317038e+00 1.473400004164e+00 1.464221974764e+00 1.456861650292e+00 1.451283029347e+00 1.447555609388e+00 1.445551345663e+00 1.445134701181e+00 1.446163402211e+00 1.448317168461e+00 1.451386804666e+00 1.455019954900e+00 1.458873804273e+00 1.462655186527e+00 1.465958781088e+00 1.468512915184e+00 1.469993683210e+00 1.470124845912e+00 1.468731385338e+00 1.465600876233e+00 1.460681851183e+00 1.453922315355e+00 1.445366696414e+00 1.435166045224e+00 1.423470434764e+00 1.410589285627e+00 1.396816208909e+00 1.382523275800e+00 1.368134925525e+00 1.354015216828e+00 1.340602941036e+00 1.328218410196e+00 1.317154590678e+00 1.307644373036e+00 1.299743818486e+00 1.293508244415e+00 1.288801252194e+00 1.285428960443e+00 1.283157156323e+00 1.281615795117e+00 1.280509845531e+00 1.279481201839e+00 1.278209739909e+00 1.276473468579e+00 1.274025136332e+00 1.270780889383e+00 1.266672349128e+00 1.261704878198e+00 1.255994033933e+00 1.249621144571e+00 1.242778970258e+00 1.235624072478e+00 1.228311451438e+00 1.221011861835e+00 1.213790237129e+00 1.206730906223e+00 1.199809009065e+00 1.192954184877e+00 1.186053201777e+00 1.178881019862e+00 1.171225476924e+00 1.162785210350e+00 1.153250605920e+00 1.142333134311e+00 1.129704722952e+00 1.115151716421e+00 1.098486670234e+00 1.079642710281e+00 1.058725948789e+00 1.035958317207e+00 1.011824314864e+00 9.869736023670e-01 9.622802666059e-01 9.388145945761e-01 9.177120578388e-01 9.001668737302e-01 8.871993342546e-01 8.795568920972e-01 8.775796056907e-01 8.810659423146e-01 8.893670112244e-01 9.013686025825e-01 9.157227212200e-01 9.309799331196e-01 9.457112749873e-01 9.587282947382e-01 9.690474775706e-01 9.760345289227e-01 9.793675336980e-01 9.789959707236e-01 9.751742580872e-01 9.683072624031e-01 9.589590269057e-01 9.477577153882e-01 9.353018205981e-01 9.222058936757e-01 9.089651705073e-01 8.960519151530e-01 8.838810701805e-01 8.727915210281e-01 8.631559452148e-01 8.552280664871e-01 8.492353622401e-01 8.452603767702e-01 8.431940268572e-01 8.427861645775e-01 8.394906688413e-01 8.325289480953e-01 8.293528422701e-01 8.339394581072e-01 8.425330454211e-01 8.471885530493e-01 8.432398984958e-01 8.335308430648e-01 8.258631734615e-01 8.256005011211e-01 8.303116726666e-01 8.322869603907e-01 8.260794946177e-01 8.137058325870e-01 8.030522440866e-01 8.005892831034e-01 8.049719931924e-01 8.086297492079e-01 8.056810689229e-01 7.981221623313e-01 7.948970065228e-01 8.042199010171e-01 8.259398559058e-01 8.524136655953e-01 8.767329436935e-01 8.991642825061e-01 9.260049947776e-01 9.622614895877e-01 1.005199105286e+00 1.045449942610e+00 1.074179701080e+00 1.089208864362e+00 1.095332953643e+00 1.099114773635e+00 1.102450737567e+00 1.100757535709e+00 1.087618545671e+00 1.061463413562e+00 1.027543339569e+00 9.707104183906e-01 8.483883252825e-01 7.770808147126e-01 8.312167920433e-01 9.124211679937e-01 9.130066121554e-01 8.356126705072e-01 7.840868473014e-01 8.415774678705e-01 9.383619682599e-01 9.691244979297e-01 9.206582384829e-01 8.798290627463e-01 9.352606012480e-01 1.041303628414e+00 1.088575201776e+00 1.036333000978e+00 9.469297447874e-01 9.338065381142e-01 1.010250228007e+00 1.064743642939e+00 1.013972356910e+00 8.815840715296e-01 7.933706456452e-01 8.439483235295e-01 9.395540538620e-01 9.539731354102e-01 8.721666130535e-01 7.944159853657e-01 8.307356185702e-01 9.279187078851e-01 9.623950736351e-01 9.069973670325e-01 8.618178413668e-01 9.449519550304e-01 1.098024362432e+00 1.175906576552e+00 1.115106106698e+00 9.768922841190e-01 9.180613024893e-01 1.003542338760e+00 1.095781314667e+00 1.069221620411e+00 9.357360041004e-01 8.451784571150e-01 9.225390692893e-01 1.047523593848e+00 1.051289500848e+00 8.972152761351e-01 7.180526340884e-01 7.589886413012e-01 9.688069632115e-01 1.105053024078e+00 1.076566290870e+00 9.515631959025e-01 9.046835030585e-01 1.003338139656e+00 1.097664488045e+00 1.064245987519e+00 9.385530538283e-01 9.066650912989e-01 1.064072301787e+00 1.231322289190e+00 1.228257569345e+00 1.015992677395e+00 7.403059674784e-01 7.627720409034e-01 1.065131939981e+00 1.283208446067e+00 1.257667918843e+00 1.000314921459e+00 7.082071841872e-01 7.684994811193e-01 1.076501146431e+00 1.270324378916e+00 1.226027979149e+00 9.821002103205e-01 7.390656074818e-01 7.904991497659e-01 1.021662616414e+00 1.150336318490e+00 1.086167839780e+00 8.902190326183e-01 7.523724553740e-01 8.273414965904e-01 9.720872236468e-01 1.010975265900e+00 9.159345973078e-01 7.939794940832e-01 8.074514071564e-01 9.395006591090e-01 1.028572415609e+00 9.899936203498e-01 8.614186374355e-01 7.847221756792e-01 8.622046451097e-01 9.926660836740e-01 1.041681226945e+00 9.734609953372e-01 8.495549816990e-01 7.852952379141e-01 8.259277306958e-01 8.892244756351e-01 8.989644668787e-01 8.574530645012e-01 8.201945658816e-01 8.273980125168e-01 8.573272129376e-01 8.698827406941e-01 8.628563550245e-01 8.688997383056e-01 9.074577486401e-01 9.531407917016e-01 9.640644356564e-01 9.228359608668e-01 8.509092481250e-01 7.967651201870e-01 7.953007834403e-01 8.279775225736e-01 8.445591784752e-01 8.122773484292e-01 7.411086936859e-01 6.862835384131e-01 7.071295447122e-01 7.895264096962e-01 8.650009753728e-01 8.899217598891e-01 8.717136345023e-01 8.515450830968e-01 9.035483535487e-01
 7.172163459168e-01 7.125095525972e-01 7.092008802449e-01 7.060329640137e-01 7.015671440729e-01 6.962253940074e-01 6.916048160922e-01 6.882386666932e-01 6.849272648398e-01 6.804093972366e-01 6.750660128580e-01 6.704458872227e-01 6.671388212331e-01 6.638724723774e-01 6.592650137698e-01 6.538413332703e-01 6.493124285264e-01 6.461009077047e-01 6.427354585923e-01 6.379798864645e-01 6.325528930812e-01 6.280950006894e-01 6.249019588664e-01 6.215241283695e-01 6.167491530484e-01 6.113045801498e-01 6.069017954135e-01 6.038209464907e-01 6.004489363799e-01 5.955751335383e-01 5.901240123479e-01 5.858437024216e-01 5.827969433134e-01 5.792976432951e-01 5.743081305871e-01 5.688908401559e-01 5.647375239325e-01 5.617931265611e-01 5.583026282823e-01 5.532636043496e-01 5.478788864140e-01 5.438929035632e-01 5.410906695867e-01 5.375980484736e-01 5.325517844954e-01 5.272808977870e-01 5.233987920060e-01 5.205340268515e-01 5.169040791298e-01 5.118459912440e-01 5.067160675690e-01 5.029649429327e-01 5.000585841521e-01 4.962485075839e-01 4.911074339064e-01 4.861525720390e-01 4.826655942057e-01 4.798576691103e-01 4.760152422779e-01 4.709203736429e-01 4.661528583549e-01 4.628921195810e-01 4.602845961786e-01 4.566301413192e-01 4.517251667331e-01 4.471231032616e-01 4.439662337521e-01 4.414200882092e-01 4.379046922208e-01 4.332514479235e-01 4.288248404992e-01 4.256190983821e-01 4.229549363190e-01 4.194938457864e-01 4.150693348458e-01 4.108386066059e-01 4.076353367115e-01 4.048596128553e-01 4.013998991436e-01 3.971911982084e-01 3.932178573113e-01 3.901221631393e-01 3.873638233128e-01 3.840245146911e-01 3.800723565754e-01 3.763819154867e-01 3.735138029500e-01 3.709534671181e-01 3.678630652899e-01 3.642316488615e-01 3.608488594583e-01 3.582310759614e-01 3.559508341006e-01 3.532344884419e-01 3.499906363964e-01 3.469132267770e-01 3.445493196717e-01 3.425814639087e-01 3.402836964456e-01 3.374828359774e-01 3.347420943544e-01 3.326074301782e-01 3.309251640989e-01 3.290695133400e-01 3.267599754843e-01 3.244028406790e-01 3.225275761746e-01 3.211246120756e-01 3.196952396944e-01 3.179219076468e-01 3.160306202910e-01 3.144673983772e-01 3.133451754817e-01 3.123346587100e-01 3.111175469405e-01 3.097638857254e-01 3.085991015993e-01 3.077855678401e-01 3.071683555548e-01 3.065024462069e-01 3.057376732408e-01 3.050383894278e-01 3.045699856162e-01 3.043257173908e-01 3.041701018519e-01 3.040013445800e-01 3.038311024535e-01 3.037576763606e-01 3.038700680288e-01 3.041743642305e-01 3.045747115632e-01 3.049598422209e-01 3.053293745860e-01 3.058122770058e-01 3.065273997289e-01 3.074338321813e-01 3.083649628553e-01 3.092182653610e-01 3.101045830713e-01 3.112120179460e-01 3.125584961302e-01 3.139718969625e-01 3.153163977390e-01 3.166498088990e-01 3.181467618895e-01 3.198699936386e-01 3.216957866651e-01 3.234935545513e-01 3.252915688147e-01 3.271994191626e-01 3.292573819595e-01 3.314135274501e-01 3.336118900372e-01 3.358497721987e-01 3.381616050027e-01 3.405462247112e-01 3.429894348019e-01 3.455180952089e-01 3.481490319648e-01 3.508281912045e-01 3.535119007451e-01 3.562272222316e-01 3.590435542157e-01 3.619824921438e-01 3.649703511167e-01 3.679269025593e-01 3.708962543323e-01 3.739729104564e-01 3.771530323546e-01 3.803572733661e-01 3.835450239030e-01 3.867603548584e-01 3.900636844508e-01 3.934388748595e-01 3.968112654279e-01 4.001804020018e-01 4.036098781547e-01 4.071147979489e-01 4.106414963001e-01 4.141556755584e-01 4.176869326164e-01 4.212870671608e-01 4.249514143253e-01 4.286136454530e-01 4.322540564371e-01 4.359298554197e-01 4.396682875689e-01 4.434415518532e-01 4.472149000780e-01 4.509866596271e-01 4.547862591926e-01 4.586295860294e-01 4.624890846254e-01 4.663472789619e-01 4.702207425058e-01 4.741236823772e-01 4.780436993508e-01 4.819751194440e-01 4.859111335618e-01 4.898565113209e-01 4.938240155184e-01 4.978017232024e-01 5.017821292815e-01 5.057753117132e-01 5.097759537679e-01 5.137813034327e-01 5.177965882444e-01 5.218139302373e-01 5.258327298890e-01 5.298603429170e-01 5.338941572526e-01 5.379262726738e-01 5.419598883266e-01 5.459945879353e-01 5.500301813776e-01 5.540731123942e-01 5.581107658667e-01 5.621409817674e-01 5.661788431305e-01 5.702181609352e-01 5.742482644628e-01 5.782763323348e-01 5.822984736433e-01 5.863193896900e-01 5.903434209942e-01 5.943527453625e-01 5.983524615056e-01 6.023559261372e-01 6.063522358061e-01 6.103344813410e-01 6.143094227698e-01 6.182761561562e-01 6.222369543994e-01 6.261932680745e-01 6.301286023368e-01 6.340525488495e-01 6.379774545007e-01 6.418830063293e-01 6.457761020467e-01 6.496619530047e-01 6.535314423986e-01 6.573915740497e-01 6.612396860754e-01 6.650628559710e-01 6.688809402542e-01 6.726893669352e-01 6.764737560640e-01 6.802490659509e-01 6.840077412892e-01 6.877461674047e-01 6.914759805633e-01 6.951837930021e-01 6.988713802144e-01 7.025531781391e-01 7.062106870860e-01 7.098470358281e-01 7.134702100060e-01 7.170677539705e-01 7.206503115560e-01 7.242203093424e-01 7.277566737074e-01 7.312793336128e-01 7.347848535266e-01 7.382595170330e-01 7.417207754751e-01 7.451586750715e-01 7.485674543675e-01 7.519637352081e-01 7.553318913496e-01 7.586734245253e-01 7.620008796761e-01 7.652955613600e-01 7.685653510988e-01 7.718202413712e-01 7.750427903553e-01 7.782413533213e-01 7.814201481680e-01 7.845632817031e-01 7.876863824161e-01 7.907855653738e-01 7.938513162735e-01 7.968967110214e-01 7.999138462790e-01 8.028984231239e-01 8.058598048820e-01 8.087913816639e-01 8.116930890501e-01 8.145728172111e-01 8.174162210559e-01 8.202309907308e-01 8.230190956789e-01 8.257750582148e-01 8.285020084879e-01 8.312020498927e-01 8.338655471069e-01 8.365003527895e-01 8.391043172925e-01 8.416746026454e-01 8.442185394464e-01 8.467267032113e-01 8.492008017355e-01 8.516467157656e-01 8.540568174251e-01 8.564334356130e-01 8.587797741051e-01 8.610895807173e-01 8.633663622700e-01 8.656118246780e-01 8.678183661816e-01 8.699932094942e-01 8.721343635042e-01 8.742376250384e-01 8.763098586549e-01 8.783461052404e-01 8.803432941200e-01 8.823093251346e-01 8.842348638244e-01 8.861267648980e-01 8.879840943825e-01 8.898013684199e-01 8.915839022588e-01 8.933290307670e-01 8.950332069079e-01 8.967045410941e-01 8.983374507272e-01 8.999315083678e-01 9.014925338441e-01 9.030115059301e-01 9.044917392695e-01 9.059363063974e-01 9.073405237463e-01 9.087111576775e-01 9.100439595266e-01 9.113336040499e-01 9.125859140839e-01 9.137972076277e-01 9.149706458671e-01 9.161084273571e-01 9.172045160094e-01 9.182610096230e-01 9.192772571034e-01 9.202490403739e-01 9.211850807694e-01 9.220828964222e-01 9.229379777241e-01 9.237572116253e-01 9.245313454959e-01 9.252625128322e-01 9.259588072023e-01 9.266134730116e-01 9.272320965922e-01 9.278095942402e-01 9.283429995195e-01 9.288376318963e-01 9.292919842961e-01 9.297097507426e-01 9.300908496461e-01 9.304281392394e-01 9.307250449998e-01 9.309810520932e-01 9.311965465061e-01 9.313788089834e-01 9.315174988378e-01 9.316167897258e-01 9.316762459979e-01 9.316913674824e-01 9.316717676312e-01 9.316135106430e-01 9.315138719141e-01 9.313767744863e-01 9.311960045242e-01 9.309778208799e-01 9.307252364444e-01 9.304306754595e-01 9.300998859131e-01 9.297289861704e-01 9.293166227879e-01 9.288716992337e-01 9.283877906417e-01 9.278688596660e-01 9.273107530290e-01 9.267131080003e-01 9.260824382937e-01 9.254153166780e-01 9.247119930930e-01 9.239765966478e-01 9.232008452381e-01 9.223906038496e-01 9.215496858753e-01 9.206731605041e-01 9.197658300980e-01 9.188219373422e-01 9.178445899641e-01 9.168386492965e-01 9.157973348027e-01 9.147290274155e-01 9.136262702742e-01 9.124918786853e-01 9.113314516250e-01 9.101402878009e-01 9.089208776364e-01 9.076730060179e-01 9.063935923642e-01 9.050931628964e-01 9.037650104670e-01 9.024107470089e-01 9.010335479708e-01 8.996267053611e-01 8.982001533607e-01 8.967522576087e-01 8.952803807203e-01 8.937928271738e-01 8.922775487984e-01 8.907450337175e-01 8.891970747113e-01 8.876281763049e-01 8.860472974321e-01 8.844460445971e-01 8.828298609610e-01 8.812026726900e-01 8.795575063423e-01 8.779080923783e-01 8.762442732335e-01 8.745670747657e-01 8.728858212565e-01 8.711908856135e-01 8.694945668134e-01 8.677944874142e-01 8.660849410075e-01 8.643769498774e-01 8.626619467195e-01 8.609494286895e-01 8.592397710615e-01 8.575277216913e-01 8.558264102013e-01 8.541214365499e-01 8.524252646005e-01 8.507417536900e-01 8.490602954803e-01 8.473977194912e-01 8.457411226407e-01 8.440971047440e-01 8.424756515583e-01 8.408625054890e-01 8.392752313522e-01 8.377050446112e-01 8.361535684102e-01 8.346315243700e-01 8.331272270434e-01 8.316560820302e-01 8.302124054236e-01 8.287940851497e-01 8.274158643510e-01 8.260614633797e-01 8.247496054274e-01 8.234761405705e-01 8.222340871095e-01 8.210416816778e-01 8.198840231028e-01 8.187752328162e-01 8.177160943445e-01 8.166948626022e-01 8.157346381100e-01 8.148175058664e-01 8.139589555376e-01 8.131596938146e-01 8.124070232452e-01 8.117238430118e-01 8.110944190822e-01 8.105295024603e-01 8.100373126334e-01 8.095975437111e-01 8.092357773525e-01 8.089399198706e-01 8.087142682113e-01 8.085719858427e-01 8.084888838507e-01 8.084933330637e-01 8.085728001535e-01 8.087282482377e-01 8.089776714759e-01 8.092913004187e-01 8.097020829552e-01 8.101964505433e-01 8.107714869082e-01 8.114476658414e-01 8.121955727563e-01 8.130453485763e-01 8.139876676299e-01 8.150141218247e-01 8.161508165010e-01 8.173620411420e-01 8.186824316044e-01 8.200989170156e-01 8.216014130196e-01 8.232213384572e-01 8.249190815207e-01 8.267283808806e-01 8.286411047066e-01 8.306371826916e-01 8.327570399774e-01 8.349546360130e-01 8.372669199704e-01 8.396852612544e-01 8.421832345989e-01 8.448112831431e-01 8.475154325575e-01 8.503324264228e-01 8.532571460492e-01 8.562598167931e-01 8.593929173707e-01 8.625978230164e-01 8.659178480949e-01 8.693411240954e-01 8.728379337470e-01 8.764658620395e-01 8.801598202283e-01 8.839657398502e-01 8.878722332591e-01 8.918463370020e-01 8.959501594822e-01 9.001123182063e-01 9.043832850671e-01 9.087476215789e-01 9.131741675962e-01 9.177255962617e-01 9.223282505930e-01 9.270319408704e-01 9.318243385634e-01 9.366719165742e-01 9.416379186469e-01 9.466448318635e-01 9.517480477684e-01 9.569305034478e-01 9.621607911479e-01 9.674994605457e-01 9.728716914210e-01 9.783334649757e-01 9.838632687659e-01 9.894330961973e-01 9.951012809550e-01 1.000797146373e+00 1.006568950809e+00 1.012400679766e+00 1.018264442813e+00 1.024215805610e+00 1.030186596845e+00 1.036220651278e+00 1.042308218168e+00 1.048414375505e+00 1.054597465386e+00 1.060793609508e+00 1.067038822905e+00 1.073330640171e+00 1.079631824619e+00 1.085995048420e+00 1.092365409612e+00 1.098769976355e+00 1.105214383095e+00 1.111654984223e+00 1.118147082976e+00 1.124638108206e+00 1.131149414136e+00 1.137692717898e+00 1.144221215030e+00 1.150788682764e+00 1.157347880755e+00 1.163914465165e+00 1.170502308854e+00 1.177065628404e+00 1.183656399796e+00 1.190228780837e+00 1.196797834457e+00 1.203378870555e+00 1.209923346686e+00 1.216485990356e+00 1.223020991748e+00 1.229538830276e+00 1.236059229259e+00 1.242536246884e+00 1.249016781766e+00 1.255462140668e+00 1.261880179228e+00 1.268288346559e+00 1.274646184276e+00 1.280994076959e+00 1.287298637806e+00 1.293567220392e+00 1.299813560249e+00 1.306001827827e+00 1.312168582528e+00 1.318286289976e+00 1.324353702664e+00 1.330391787266e+00 1.336364736800e+00 1.342301434749e+00 1.348183346881e+00 1.354004321032e+00 1.359787850513e+00 1.365499093575e+00 1.371161720993e+00 1.376764055900e+00 1.382296324561e+00 1.387780276989e+00 1.393185011393e+00 1.398531584616e+00 1.403812085077e+00 1.409012107563e+00 1.414155957631e+00 1.419216028507e+00 1.424205163578e+00 1.429124682964e+00 1.433956503943e+00 1.438720429392e+00 1.443397748022e+00 1.447994485682e+00 1.452515062213e+00 1.456942773840e+00 1.461293831505e+00 1.465554134185e+00 1.469725858243e+00 1.473815008584e+00 1.477809061656e+00 1.481715090160e+00 1.485530239505e+00 1.489247585622e+00 1.492877577964e+00 1.496410511005e+00 1.499845802862e+00 1.503190737774e+00 1.506431098336e+00 1.509578858582e+00 1.512627411615e+00 1.515572648444e+00 1.518426214107e+00 1.521170712493e+00 1.523819985075e+00 1.526368155318e+00 1.528807984493e+00 1.531156991567e+00 1.533392181147e+00 1.535530357510e+00 1.537570243815e+00 1.539495454184e+00 1.541331136006e+00 1.543055588611e+00 1.544675023892e+00 1.546203967662e+00 1.547613581532e+00 1.548936319442e+00 1.550149451028e+00 1.551257001753e+00 1.552277120057e+00 1.553178515260e+00 1.553997116479e+00 1.554707830686e+00 1.555314603877e+00 1.555840237645e+00 1.556248164542e+00 1.556576429712e+00 1.556806802883e+00 1.556932618829e+00 1.556984990918e+00 1.556925719631e+00 1.556790049278e+00 1.556565372944e+00 1.556241173645e+00 1.555852764694e+00 1.555359313906e+00 1.554796322581e+00 1.554156364862e+00 1.553420431726e+00 1.552634099263e+00 1.551750443540e+00 1.550807263191e+00 1.549798149643e+00 1.548704569529e+00 1.547570359058e+00 1.546351643191e+00 1.545083594489e+00 1.543766838680e+00 1.542373136961e+00 1.540956448494e+00 1.539468177446e+00 1.537942850796e+00 1.536386569039e+00 1.534766075003e+00 1.533137912127e+00 1.531457294696e+00 1.529751858970e+00 1.528033592728e+00 1.526267407269e+00 1.524511204327e+00 1.522722568043e+00 1.520923826840e+00 1.519133251559e+00 1.517312287178e+00 1.515517958444e+00 1.513712095912e+00 1.511914506924e+00 1.510146168203e+00 1.508367072226e+00 1.506633244285e+00 1.504910862457e+00 1.503214455164e+00 1.501567615503e+00 1.499932276118e+00 1.498359584229e+00 1.496822594744e+00 1.495329120825e+00 1.493906190668e+00 1.492517255482e+00 1.491209550055e+00 1.489957675587e+00 1.488770121443e+00 1.487672427890e+00 1.486628226031e+00 1.485683733450e+00 1.484815049041e+00 1.484028201715e+00 1.483348969268e+00 1.482742380071e+00 1.482250511473e+00 1.481851975871e+00 1.481552722344e+00 1.481373494635e+00 1.481284506122e+00 1.481322995773e+00 1.481466216071e+00 1.481722532207e+00 1.482111270964e+00 1.482599870352e+00 1.483224970595e+00 1.483965698963e+00 1.484827866416e+00 1.485826312137e+00 1.486933465239e+00 1.488180944121e+00 1.489548262369e+00 1.491038412035e+00 1.492669442259e+00 1.494407037534e+00 1.496288560124e+00 1.498284017630e+00 1.500403652455e+00 1.502654887071e+00 1.505013152613e+00 1.507506254892e+00 1.510105973620e+00 1.512824080762e+00 1.515663809221e+00 1.518598292742e+00 1.521658712633e+00 1.524812454458e+00 1.528069303252e+00 1.531434767951e+00 1.534877702031e+00 1.538431825672e+00 1.542060706420e+00 1.545776780674e+00 1.549578163309e+00 1.553440324621e+00 1.557391552729e+00 1.561395567750e+00 1.565463704934e+00 1.569596892246e+00 1.573763303861e+00 1.577997597609e+00 1.582257467488e+00 1.586555359557e+00 1.590895346133e+00 1.595240450571e+00 1.599626047591e+00 1.604010809723e+00 1.608407081626e+00 1.612815083952e+00 1.617202298691e+00 1.621600993592e+00 1.625968998849e+00 1.630321809309e+00 1.634657095669e+00 1.638945390647e+00 1.643213613890e+00 1.647426660207e+00 1.651592340200e+00 1.655714408711e+00 1.659759349395e+00 1.663757904071e+00 1.667674569673e+00 1.671516118060e+00 1.675288261254e+00 1.678955627194e+00 1.682551715356e+00 1.686040847747e+00 1.689428107969e+00 1.692722240674e+00 1.695889151744e+00 1.698958989210e+00 1.701900352981e+00 1.704718288027e+00 1.707421128389e+00 1.709977447831e+00 1.712414613233e+00 1.714705075745e+00 1.716856277687e+00 1.718870107526e+00 1.720722944473e+00 1.722440034513e+00 1.723994341662e+00 1.725396469908e+00 1.726647384929e+00 1.727724731546e+00 1.728656925659e+00 1.729412458477e+00 1.730006688372e+00 1.730442060734e+00 1.730692903020e+00 1.730794960631e+00 1.730712220188e+00 1.730466404344e+00 1.730054089939e+00 1.729458268336e+00 1.728708977732e+00 1.727775276563e+00 1.726677479074e+00 1.725416604091e+00 1.723971023136e+00 1.722377997767e+00 1.720603795931e+00 1.718669580848e+00 1.716581155024e+00 1.714314158470e+00 1.711910109862e+00 1.709332790632e+00 1.706606446583e+00 1.703738090573e+00 1.700701514750e+00 1.697542717111e+00 1.694225865559e+00 1.690773497623e+00 1.687197527287e+00 1.683471023534e+00 1.679639825655e+00 1.675670612854e+00 1.671585989796e+00 1.667399577866e+00 1.663083577595e+00 1.658685463065e+00 1.654174604631e+00 1.649571027609e+00 1.644892928633e+00 1.640111296291e+00 1.635272784253e+00 1.630351877151e+00 1.625364134980e+00 1.620331677011e+00 1.615225339144e+00 1.610093333233e+00 1.604907956948e+00 1.599690254771e+00 1.594457575922e+00 1.589185993106e+00 1.583919731859e+00 1.578636242844e+00 1.573353134909e+00 1.568089527070e+00 1.562824698160e+00 1.557597667034e+00 1.552390385126e+00 1.547221777458e+00 1.542108224042e+00 1.537029856350e+00 1.532029496911e+00 1.527084696385e+00 1.522217452916e+00 1.517440357061e+00 1.512739098157e+00 1.508153665052e+00 1.503660823209e+00 1.499287058186e+00 1.495040473390e+00 1.490908378747e+00 1.486931047327e+00 1.483082480531e+00 1.479391443375e+00 1.475865222112e+00 1.472488717954e+00 1.469306478693e+00 1.466288081948e+00 1.463461412530e+00 1.460837723238e+00 1.458395075078e+00 1.456181321553e+00 1.454162597235e+00 1.452367595061e+00 1.450804456632e+00 1.449452589487e+00 1.448357677064e+00 1.447482979886e+00 1.446858149147e+00 1.446488504789e+00 1.446349009644e+00 1.446487895775e+00 1.446864760008e+00 1.447505455104e+00 1.448414416543e+00 1.449566851321e+00 1.451002616642e+00 1.452685423613e+00 1.454633488613e+00 1.456852462592e+00 1.459311938830e+00 1.462048567246e+00 1.465025752944e+00 1.468255672562e+00 1.471741917081e+00 1.475451259764e+00 1.479417078892e+00 1.483600548414e+00 1.488009324499e+00 1.492642020766e+00 1.497467492768e+00 1.502511029298e+00 1.507729743620e+00 1.513133240228e+00 1.518712370949e+00 1.524435545226e+00 1.530324793662e+00 1.536331256259e+00 1.542468212624e+00 1.548717672695e+00 1.555048612129e+00 1.561480315488e+00 1.567961795741e+00 1.574503740957e+00 1.581086778552e+00 1.587677492133e+00 1.594295240866e+00 1.600886866164e+00 1.607461199063e+00 1.614002404375e+00 1.620470400090e+00 1.626888353838e+00 1.633203102513e+00 1.639422896650e+00 1.645531772482e+00 1.651490208561e+00 1.657325196181e+00 1.662983052831e+00 1.668474170950e+00 1.673785224129e+00 1.678880989440e+00 1.683788213055e+00 1.688456506740e+00 1.692900463625e+00 1.697111806221e+00 1.701057038118e+00 1.704770408577e+00 1.708205781964e+00 1.711381941210e+00 1.714297169177e+00 1.716922276371e+00 1.719300025479e+00 1.721389996868e+00 1.723215054384e+00 1.724787084964e+00 1.726079171235e+00 1.727141957686e+00 1.727948297074e+00 1.728524714051e+00 1.728892518030e+00 1.729034670976e+00 1.729009436746e+00 1.728799859010e+00 1.728439521017e+00 1.727961386812e+00 1.727356542312e+00 1.726690399338e+00 1.725957230240e+00 1.725199362997e+00 1.724454554480e+00 1.723726225233e+00 1.723083185371e+00 1.722527041176e+00 1.722107073501e+00 1.721865184500e+00 1.721810288474e+00 1.722013143562e+00 1.722478096983e+00 1.723255698432e+00 1.724386204183e+00 1.725877101779e+00 1.727797554114e+00 1.730142385357e+00 1.732959524055e+00 1.736280325771e+00 1.740103132459e+00 1.744483742469e+00 1.749406842986e+00 1.754906878668e+00 1.760996610814e+00 1.767660032852e+00 1.774933751246e+00 1.782783259967e+00 1.791224481224e+00 1.800249500981e+00 1.809820000153e+00 1.819958254925e+00 1.830603431618e+00 1.841751299967e+00 1.853376634927e+00 1.865420077881e+00 1.877884961298e+00 1.890692682125e+00 1.903823700177e+00 1.917237585129e+00 1.930860996560e+00 1.944685337566e+00 1.958622619996e+00 1.972641014496e+00 1.986696111039e+00 2.000704546054e+00 2.014655600346e+00 2.028461551468e+00 2.042086050476e+00 2.055486389916e+00 2.068584961154e+00 2.081368393627e+00 2.093760299672e+00 2.105729511402e+00 2.117241625152e+00 2.128227458330e+00 2.138686198002e+00 2.148552714040e+00 2.157807268508e+00 2.166432668228e+00 2.174372889445e+00 2.181644704219e+00 2.188198412419e+00 2.194031880837e+00 2.199146721883e+00 2.203503494337e+00 2.207139991923e+00 2.210025348889e+00 2.212174411097e+00 2.213612474840e+00 2.214314771855e+00 2.214341687048e+00 2.213681681358e+00 2.212363663461e+00 2.210438170001e+00 2.207890871884e+00 2.204800002042e+00 2.201173599804e+00 2.197048041364e+00 2.192492125595e+00 2.187504465511e+00 2.182171042453e+00 2.176509762677e+00 2.170566133933e+00 2.164412119226e+00 2.158053497327e+00 2.151574098805e+00 2.144998714257e+00 2.138365391616e+00 2.131745828447e+00 2.125141587180e+00 2.118629105910e+00 2.112225520985e+00 2.105958637851e+00 2.099893100433e+00 2.094011234198e+00 2.088381289447e+00 2.083004908866e+00 2.077894072095e+00 2.073098087079e+00 2.068588057270e+00 2.064409142561e+00 2.060553429659e+00 2.057015991546e+00 2.053828442576e+00 2.050949561481e+00 2.048413023547e+00 2.046192648311e+00 2.044275220139e+00 2.042681047921e+00 2.041356745191e+00 2.040326680869e+00 2.039556609806e+00 2.039022565251e+00 2.038738677774e+00 2.038643880847e+00 2.038753246204e+00 2.039028081997e+00 2.039435265585e+00 2.039981614730e+00 2.040600199056e+00 2.041295428562e+00 2.042022978405e+00 2.042740957429e+00 2.043446133565e+00 2.044063001303e+00 2.044589987945e+00 2.044972143108e+00 2.045157104404e+00 2.045137782747e+00 2.044830602047e+00 2.044228453481e+00 2.043272762475e+00 2.041909066988e+00 2.040134509313e+00 2.037861456013e+00 2.035092045831e+00 2.031779523799e+00 2.027878051430e+00 2.023401540748e+00 2.018285534102e+00 2.012551804630e+00 2.006187670974e+00 1.999171203238e+00 1.991561167967e+00 1.983327500255e+00 1.974535932079e+00 1.965219562520e+00 1.955407367439e+00 1.945206734870e+00 1.934640483759e+00 1.923824591019e+00 1.912847048999e+00 1.901776760244e+00 1.890777116951e+00 1.879907892030e+00 1.869318697479e+00 1.859130966799e+00 1.849431236127e+00 1.840392694933e+00 1.832070067414e+00 1.824605587564e+00 1.818093124505e+00 1.812575614705e+00 1.808179095661e+00 1.804892867025e+00 1.802777015472e+00 1.801844157389e+00 1.802041199976e+00 1.803390672393e+00 1.805782144341e+00 1.809168023265e+00 1.813461800097e+00 1.818507839795e+00 1.824246682435e+00 1.830480824540e+00 1.837098502685e+00 1.843960365011e+00 1.850865737431e+00 1.857730200498e+00 1.864345894473e+00 1.870597823855e+00 1.876368077306e+00 1.881472969166e+00 1.885873033369e+00 1.889402511549e+00 1.891999105944e+00 1.893607683469e+00 1.894108937387e+00 1.893533616887e+00 1.891787975878e+00 1.888879581542e+00 1.884833621236e+00 1.879593977303e+00 1.873271906013e+00 1.865842557123e+00 1.857376514671e+00 1.847979170382e+00 1.837648473743e+00 1.826562624409e+00 1.814766423317e+00 1.802374685473e+00 1.789568637090e+00 1.776383815406e+00 1.763056831754e+00 1.749685449293e+00 1.736411336693e+00 1.723466362388e+00 1.710907722617e+00 1.698985994417e+00 1.687810081562e+00 1.677501951661e+00 1.668274634243e+00 1.660133269515e+00 1.653253427190e+00 1.647670582638e+00 1.643375835117e+00 1.640461627146e+00 1.638781990463e+00 1.638342982534e+00 1.639018678976e+00 1.640610712364e+00 1.643044139528e+00 1.646011468245e+00 1.649356972372e+00 1.652838622824e+00 1.656146687829e+00 1.659139168947e+00 1.661474024393e+00 1.662975099512e+00 1.663452880758e+00 1.662643334231e+00 1.660503958644e+00 1.656826051534e+00 1.651569133082e+00 1.644730214793e+00 1.636227096919e+00 1.626217468106e+00 1.614720702403e+00 1.601890331638e+00 1.587951243609e+00 1.573026306777e+00 1.557453204517e+00 1.541444291484e+00 1.525287437137e+00 1.509340543751e+00 1.493810761810e+00 1.479082365356e+00 1.465385486783e+00 1.452956267361e+00 1.442073821491e+00 1.432818037725e+00 1.425371766853e+00 1.419765367216e+00 1.415967517416e+00 1.413965215894e+00 1.413557398676e+00 1.414604501152e+00 1.416848142405e+00 1.419981126219e+00 1.423737600706e+00 1.427716792995e+00 1.431618736443e+00 1.435081543960e+00 1.437759175784e+00 1.439391084924e+00 1.439666914177e+00 1.438413491916e+00 1.435459369761e+00 1.430713311565e+00 1.424188462150e+00 1.415905417579e+00 1.406042906152e+00 1.394785174099e+00 1.382409198032e+00 1.369276585565e+00 1.355710960089e+00 1.342153838444e+00 1.328969440485e+00 1.316522590794e+00 1.305165063282e+00 1.295090175370e+00 1.286504460130e+00 1.279435008565e+00 1.273828578541e+00 1.269581399977e+00 1.266409444239e+00 1.264075919272e+00 1.262236099924e+00 1.260541135024e+00 1.258717347669e+00 1.256433782074e+00 1.253503262679e+00 1.249759805495e+00 1.245101052276e+00 1.239549981171e+00 1.233121665498e+00 1.225953429036e+00 1.218186721089e+00 1.209980503367e+00 1.201544626722e+00 1.193012294951e+00 1.184548843065e+00 1.176239374707e+00 1.168117605563e+00 1.160186930446e+00 1.152326003166e+00 1.144413978096e+00 1.136218068835e+00 1.127468005264e+00 1.117882286584e+00 1.107102828341e+00 1.094840024464e+00 1.080793395896e+00 1.064736417717e+00 1.046579754754e+00 1.026313484250e+00 1.004166980885e+00 9.805363790417e-01 9.560516119165e-01 9.316046197210e-01 9.082396262233e-01 8.872034043618e-01 8.697393592011e-01 8.569985247467e-01 8.498701454910e-01 8.487615259070e-01 8.535999587054e-01 8.637122344193e-01 8.779903995773e-01 8.950223009355e-01 9.132287290627e-01 9.311267664917e-01 9.473549312142e-01 9.608423058080e-01 9.708312335297e-01 9.768462648564e-01 9.787710648201e-01 9.766953048102e-01 9.709582043225e-01 9.620461711171e-01 9.505089940429e-01 9.370031720070e-01 9.221356702639e-01 9.065515789757e-01 8.908936949298e-01 8.757681987481e-01 8.618473431406e-01 8.497290412718e-01 8.399946929971e-01 8.331041107433e-01 8.292787299225e-01 8.285341177584e-01 8.260147551420e-01 8.208376697729e-01 8.205001595384e-01 8.287892793653e-01 8.415740938851e-01 8.506449582863e-01 8.512789974956e-01 8.463096274864e-01 8.433702301362e-01 8.474635626230e-01 8.558744371608e-01 8.608429551463e-01 8.570422016398e-01 8.465199431454e-01 8.370432430904e-01 8.349339040056e-01 8.388526584325e-01 8.412733808906e-01 8.361574346054e-01 8.250662516371e-01 8.165376388678e-01 8.189068935696e-01 8.327862816037e-01 8.513744707731e-01 8.682915312292e-01 8.842290602567e-01 9.061354728318e-01 9.398124329999e-01 9.830158909850e-01 1.026396879792e+00 1.060929366909e+00 1.084188706029e+00 1.100568067806e+00 1.115860422806e+00 1.130982173295e+00 1.140556413114e+00 1.137726398383e+00 1.120536072088e+00 1.093530257710e+00 1.024170369154e+00 8.876902513351e-01 8.272268740629e-01 8.949379299808e-01 9.661168136575e-01 9.378740248286e-01 8.321696333308e-01 7.757049217819e-01 8.456343150436e-01 9.401148395373e-01 9.478358896431e-01 8.727622784357e-01 8.300706189814e-01 9.125790078094e-01 1.039528816240e+00 1.088131624724e+00 1.030715491993e+00 9.498455464304e-01 9.617234045857e-01 1.053200591023e+00 1.102027458382e+00 1.039131926733e+00 9.109727969058e-01 8.538990044926e-01 9.282101642079e-01 1.014746775727e+00 9.992467707664e-01 8.842704571056e-01 7.865585463848e-01 8.195188752758e-01 9.117262573384e-01 9.332755189236e-01 8.681432254820e-01 8.309948727531e-01 9.305830845386e-01 1.083181302600e+00 1.145669561312e+00 1.072451334830e+00 9.465290167754e-01 9.288268888229e-01 1.043759624601e+00 1.137149346079e+00 1.103494371781e+00 9.757680968980e-01 9.052055584094e-01 9.839087603394e-01 1.084508047952e+00 1.059056485196e+00 8.901871006385e-01 7.248056569753e-01 7.824922711583e-01 9.752651514931e-01 1.080421015637e+00 1.028292796234e+00 9.017308239497e-01 8.722226637540e-01 9.762580622763e-01 1.060775846434e+00 1.029588941444e+00 9.415633131549e-01 9.577834705729e-01 1.104391972872e+00 1.213425699673e+00 1.152147791547e+00 9.286277651976e-01 7.468886416619e-01 8.819113686738e-01 1.153870968458e+00 1.280722008457e+00 1.164177703293e+00 8.653785413800e-01 6.631491508192e-01 8.617298332890e-01 1.157973330110e+00 1.275545213137e+00 1.153915189311e+00 8.810859013019e-01 7.139027792189e-01 8.593041268171e-01 1.074387175283e+00 1.139728927421e+00 1.022279401948e+00 8.286720220451e-01 7.640065560972e-01 8.810422549935e-01 9.901658391221e-01 9.669813665156e-01 8.322297977543e-01 7.338847387413e-01 8.080043293883e-01 9.519014615844e-01 1.007139872630e+00 9.288764421766e-01 7.930320393527e-01 7.582965992144e-01 8.703694911125e-01 9.892766965211e-01 1.008592944040e+00 9.289280312810e-01 8.352565619837e-01 8.208452560761e-01 8.708691063824e-01 8.985195600299e-01 8.664938716845e-01 8.136167973577e-01 8.032606688168e-01 8.383472531675e-01 8.623411744393e-01 8.414827721495e-01 8.035008408540e-01 8.079360207395e-01 8.692933840601e-01 9.365665151229e-01 9.581113136174e-01 9.238049502087e-01 8.632013139100e-01 8.206369421664e-01 8.179932198582e-01 8.373422678563e-01 8.448894848623e-01 8.201541661496e-01 7.676499644030e-01 7.164620459405e-01 7.030710547283e-01 7.361223203808e-01 7.880818172522e-01 8.310788671524e-01 8.605970049223e-01 8.848313368188e-01 9.510441748314e-01
 7.691437252194e-01 7.644440619776e-01 7.612046405353e-01 7.581241562703e-01 7.536973223592e-01 7.483414808054e-01 7.437169223715e-01 7.404067647821e-01 7.371816795451e-01 7.326986077786e-01 7.273297451363e-01 7.226977332099e-01 7.194443703929e-01 7.162520922602e-01 7.116657104121e-01 7.062081794890e-01 7.016624324272e-01 6.984888965828e-01 6.951811629181e-01 6.904391461462e-01 6.849713688236e-01 6.804788065529e-01 6.773131640850e-01 6.739870049640e-01 6.692174205558e-01 6.637159573750e-01 6.592668584851e-01 6.562030224759e-01 6.528746326052e-01 6.479889449250e-01 6.424653858052e-01 6.381225637020e-01 6.350788274222e-01 6.316121416066e-01 6.265979363064e-01 6.210874211055e-01 6.168540900196e-01 6.139078723947e-01 6.104364641528e-01 6.053496881558e-01 5.998499776525e-01 5.957721925729e-01 5.929556404817e-01 5.894648349330e-01 5.843489443144e-01 5.789414070486e-01 5.749520144477e-01 5.720545583145e-01 5.684092972038e-01 5.632589321739e-01 5.579706900259e-01 5.540936478134e-01 5.511354362416e-01 5.472819931731e-01 5.420203796208e-01 5.368813978283e-01 5.332429178894e-01 5.303560677122e-01 5.264374266423e-01 5.211927136563e-01 5.162112577807e-01 5.127686276412e-01 5.100525827588e-01 5.062935296630e-01 5.012072486017e-01 4.963641140140e-01 4.929930002928e-01 4.903037066083e-01 4.866520082112e-01 4.817892430619e-01 4.770918066709e-01 4.736359001670e-01 4.707890081142e-01 4.671550059573e-01 4.624882963249e-01 4.579473114261e-01 4.544514024534e-01 4.514410801950e-01 4.477594731554e-01 4.432628074994e-01 4.389343173896e-01 4.354850232912e-01 4.324330000580e-01 4.288165315507e-01 4.245225650465e-01 4.204173188273e-01 4.171310516861e-01 4.142052086760e-01 4.107721335972e-01 4.067396907923e-01 4.028795529385e-01 3.997694387528e-01 3.970485115262e-01 3.939188781192e-01 3.902140413456e-01 3.865951547889e-01 3.836635471011e-01 3.811704060549e-01 3.783852827624e-01 3.750612421838e-01 3.717171309177e-01 3.689377366811e-01 3.666420074647e-01 3.642149768709e-01 3.613164489224e-01 3.582946856540e-01 3.557057314525e-01 3.535972558512e-01 3.515055228518e-01 3.490710612927e-01 3.464561449443e-01 3.441129788315e-01 3.422035584156e-01 3.404403041505e-01 3.384824658111e-01 3.363510040980e-01 3.343532394319e-01 3.326834779757e-01 3.312293104223e-01 3.297476685621e-01 3.281512876741e-01 3.265809056237e-01 3.252122381409e-01 3.240646127854e-01 3.230261637691e-01 3.219813012109e-01 3.209174831227e-01 3.199190776387e-01 3.190900286919e-01 3.184629280556e-01 3.179502210280e-01 3.174279633528e-01 3.168750542552e-01 3.164089638237e-01 3.161698601008e-01 3.161461643591e-01 3.161686713360e-01 3.161137959038e-01 3.160702901123e-01 3.162360040781e-01 3.166564378651e-01 3.171763688409e-01 3.176394179567e-01 3.180831683565e-01 3.186799656396e-01 3.195147490130e-01 3.204784166970e-01 3.214349622511e-01 3.223945748299e-01 3.234644012665e-01 3.246949199153e-01 3.260434413272e-01 3.274518887566e-01 3.289132335524e-01 3.304603900693e-01 3.320949638171e-01 3.338001066889e-01 3.356063204068e-01 3.375291932281e-01 3.395230270901e-01 3.415383161925e-01 3.435959918707e-01 3.457663843911e-01 3.480780677099e-01 3.504596112329e-01 3.528296579177e-01 3.552236558592e-01 3.577364061197e-01 3.603720268281e-01 3.630524386054e-01 3.657322438045e-01 3.684524031230e-01 3.712745533989e-01 3.741861427919e-01 3.771139114537e-01 3.800494627103e-01 3.830619087822e-01 3.861641516738e-01 3.893037664067e-01 3.924447698813e-01 3.956172243621e-01 3.988710775096e-01 4.022038153094e-01 4.055496397909e-01 4.088856560886e-01 4.122693916062e-01 4.157284448252e-01 4.192355822531e-01 4.227551806615e-01 4.262852635459e-01 4.298533521149e-01 4.334789856102e-01 4.371313898718e-01 4.407928016917e-01 4.444812961255e-01 4.482077813581e-01 4.519631765919e-01 4.557390390897e-01 4.595302472338e-01 4.633418526403e-01 4.671823432039e-01 4.710436852759e-01 4.749184055689e-01 4.788123040557e-01 4.827227734055e-01 4.866470949246e-01 4.905889960817e-01 4.945414780189e-01 4.985039346492e-01 5.024829328533e-01 5.064757123045e-01 5.104732143884e-01 5.144805439932e-01 5.184968845334e-01 5.225200851793e-01 5.265573419979e-01 5.305972099113e-01 5.346358905487e-01 5.386882156621e-01 5.427487867884e-01 5.468069916850e-01 5.508679543874e-01 5.549301901119e-01 5.589966432958e-01 5.630720491400e-01 5.671386093798e-01 5.712011393822e-01 5.752739498875e-01 5.793434652134e-01 5.834042106292e-01 5.874651332503e-01 5.915201164106e-01 5.955753722655e-01 5.996315384656e-01 6.036709916317e-01 6.077064857409e-01 6.117441114398e-01 6.157683192747e-01 6.197859886964e-01 6.238002258613e-01 6.278005569528e-01 6.317988470275e-01 6.357879178377e-01 6.397574607183e-01 6.437270233802e-01 6.476883704947e-01 6.516310063815e-01 6.555685942126e-01 6.594930472927e-01 6.634015544345e-01 6.673063723841e-01 6.711916415428e-01 6.750612289962e-01 6.789291197384e-01 6.827755376082e-01 6.866037649716e-01 6.904247089784e-01 6.942220342463e-01 6.980086894507e-01 7.017842538681e-01 7.055320670642e-01 7.092685620884e-01 7.129894464665e-01 7.166851210674e-01 7.203699153139e-01 7.240343435783e-01 7.276740741952e-01 7.313024394738e-01 7.349073768894e-01 7.384881241452e-01 7.420568959592e-01 7.455969915733e-01 7.491170176741e-01 7.526212851591e-01 7.560969801590e-01 7.595539522679e-01 7.629896457847e-01 7.663966193545e-01 7.697858836411e-01 7.731525596489e-01 7.764877035971e-01 7.798078435364e-01 7.830999925565e-01 7.863621770076e-01 7.896051552970e-01 7.928188590155e-01 7.960076350782e-01 7.991759501579e-01 8.023099075354e-01 8.054171863933e-01 8.085016453585e-01 8.115545212320e-01 8.145829152188e-01 8.175843123176e-01 8.205520306031e-01 8.234940662680e-01 8.264085770880e-01 8.292900117613e-01 8.321456859111e-01 8.349705369004e-01 8.377616810940e-01 8.405278233855e-01 8.432592940470e-01 8.459585158543e-01 8.486316212240e-01 8.512677379232e-01 8.538751613699e-01 8.564508821965e-01 8.589899992441e-01 8.615003542262e-01 8.639778227146e-01 8.664192774247e-01 8.688325375825e-01 8.712088278793e-01 8.735514894634e-01 8.758597980291e-01 8.781325440551e-01 8.803712780596e-01 8.825783559734e-01 8.847476765003e-01 8.868824641434e-01 8.889811232186e-01 8.910397601097e-01 8.930667074342e-01 8.950562492975e-01 8.970109869148e-01 8.989320217762e-01 9.008108554543e-01 9.026539853491e-01 9.044616719759e-01 9.062306681343e-01 9.079676732803e-01 9.096649152342e-01 9.113210886297e-01 9.129425361646e-01 9.145226082948e-01 9.160654382486e-01 9.175747882498e-01 9.190417762202e-01 9.204703154096e-01 9.218595886359e-01 9.232034441842e-01 9.245139422275e-01 9.257843576363e-01 9.270156148033e-01 9.282089889174e-01 9.293568883049e-01 9.304655502734e-01 9.315362682728e-01 9.325662430052e-01 9.335626691911e-01 9.345160538858e-01 9.354243163885e-01 9.362960831160e-01 9.371246860460e-01 9.379199486269e-01 9.386769491259e-01 9.393885575248e-01 9.400605705285e-01 9.406917963406e-01 9.412806516474e-01 9.418372002542e-01 9.423490008718e-01 9.428206769768e-01 9.432499529238e-01 9.436368984148e-01 9.439884711655e-01 9.442986893736e-01 9.445670685430e-01 9.447974138942e-01 9.449830386451e-01 9.451311259095e-01 9.452400095184e-01 9.453070162494e-01 9.453382615781e-01 9.453261709224e-01 9.452722270907e-01 9.451835866387e-01 9.450537486326e-01 9.448857819229e-01 9.446801387780e-01 9.444303877134e-01 9.441448666635e-01 9.438216253664e-01 9.434620697726e-01 9.430656518268e-01 9.426266733877e-01 9.421519593830e-01 9.416422336040e-01 9.410945864935e-01 9.405138591634e-01 9.398930317292e-01 9.392352689592e-01 9.385466050212e-01 9.378196606988e-01 9.370608542106e-01 9.362654921003e-01 9.354335839988e-01 9.345734830821e-01 9.336776352677e-01 9.327498958850e-01 9.317899571904e-01 9.307944690693e-01 9.297713892412e-01 9.287171097463e-01 9.276338884177e-01 9.265225148817e-01 9.253755703207e-01 9.242050203741e-01 9.230063845122e-01 9.217810604663e-01 9.205319899108e-01 9.192506293501e-01 9.179467789004e-01 9.166207388653e-01 9.152676548484e-01 9.138988326580e-01 9.125014708213e-01 9.110836126723e-01 9.096466616225e-01 9.081866428266e-01 9.067138095323e-01 9.052198187781e-01 9.037068171509e-01 9.021817477425e-01 9.006350398531e-01 8.990820615268e-01 8.975121611054e-01 8.959277100892e-01 8.943378018815e-01 8.927294780726e-01 8.911181805690e-01 8.895001411499e-01 8.878700029139e-01 8.862414020298e-01 8.846012256401e-01 8.829613244816e-01 8.813225660514e-01 8.796763784866e-01 8.780393434579e-01 8.763978796337e-01 8.747621843305e-01 8.731346711111e-01 8.715062626388e-01 8.698941591756e-01 8.682858803809e-01 8.666882883505e-01 8.651098989829e-01 8.635350202543e-01 8.619834044192e-01 8.604474648629e-01 8.589247919420e-01 8.574302921873e-01 8.559499836960e-01 8.544998172851e-01 8.530741845132e-01 8.516689241033e-01 8.503012047733e-01 8.489548032703e-01 8.476473791621e-01 8.463746409172e-01 8.451300442792e-01 8.439326339264e-01 8.427652548918e-01 8.416440075588e-01 8.405700263957e-01 8.395285224007e-01 8.385475347066e-01 8.376043683875e-01 8.367165387185e-01 8.358865002424e-01 8.350958452276e-01 8.343750029532e-01 8.337039964433e-01 8.330942629546e-01 8.325542785768e-01 8.320608529364e-01 8.316450099937e-01 8.312928558635e-01 8.310058821538e-01 8.308005221412e-01 8.306505440786e-01 8.305856805867e-01 8.305930852227e-01 8.306724364147e-01 8.308445774077e-01 8.310790793921e-01 8.314068526897e-01 8.318176769265e-01 8.323028633085e-01 8.328912150115e-01 8.335475317894e-01 8.343044567224e-01 8.351526907210e-01 8.360805179539e-01 8.371189215485e-01 8.382295547962e-01 8.394481495343e-01 8.407634392325e-01 8.421613211840e-01 8.436766132182e-01 8.452673320050e-01 8.469717762602e-01 8.487770252054e-01 8.506657501067e-01 8.526790444663e-01 8.547658526737e-01 8.569732007306e-01 8.592832149685e-01 8.616737677188e-01 8.641962191093e-01 8.667906994878e-01 8.695061495837e-01 8.723255454593e-01 8.752224634766e-01 8.782550074734e-01 8.813575063146e-01 8.845793140246e-01 8.879042532286e-01 8.913038755767e-01 8.948395619565e-01 8.984382202997e-01 9.021566169489e-01 9.059725538009e-01 9.098619525347e-01 9.138840172048e-01 9.179627450319e-01 9.221572413202e-01 9.264458126108e-01 9.308003208440e-01 9.352826054855e-01 9.398171122942e-01 9.444621621787e-01 9.491913834717e-01 9.539830432510e-01 9.588955155696e-01 9.638526383315e-01 9.689129876753e-01 9.740502500848e-01 9.792425080277e-01 9.845465213838e-01 9.898877203963e-01 9.953231471499e-01 1.000829252274e+00 1.006380848379e+00 1.012032877506e+00 1.017716274841e+00 1.023482881648e+00 1.029311097476e+00 1.035176598664e+00 1.041132017951e+00 1.047111357600e+00 1.053159155545e+00 1.059264458165e+00 1.065392782569e+00 1.071602615434e+00 1.077826998118e+00 1.084106967728e+00 1.090436659384e+00 1.096778170844e+00 1.103189611230e+00 1.109608245631e+00 1.116067768155e+00 1.122569992613e+00 1.129071399481e+00 1.135631507372e+00 1.142189968907e+00 1.148777227382e+00 1.155396981166e+00 1.162004655493e+00 1.168661207343e+00 1.175305997204e+00 1.181965594481e+00 1.188649641563e+00 1.195310347501e+00 1.202006685411e+00 1.208685254814e+00 1.215363953175e+00 1.222057862707e+00 1.228718502164e+00 1.235401043309e+00 1.242057325224e+00 1.248703240798e+00 1.255352849784e+00 1.261960000853e+00 1.268575498060e+00 1.275157431508e+00 1.281717136147e+00 1.288268753342e+00 1.294770771401e+00 1.301267996613e+00 1.307723585131e+00 1.314144630962e+00 1.320548467040e+00 1.326893842646e+00 1.333219691371e+00 1.339500037005e+00 1.345733161272e+00 1.351939153258e+00 1.358077152523e+00 1.364186250866e+00 1.370240025580e+00 1.376236039339e+00 1.382195742628e+00 1.388081458653e+00 1.393923928181e+00 1.399706369693e+00 1.405420120818e+00 1.411087676999e+00 1.416675617405e+00 1.422208581033e+00 1.427673595552e+00 1.433061831318e+00 1.438393561204e+00 1.443641532408e+00 1.448822281963e+00 1.453930098464e+00 1.458952739374e+00 1.463909066407e+00 1.468777436944e+00 1.473567877761e+00 1.478278923981e+00 1.482899397704e+00 1.487443882878e+00 1.491896687944e+00 1.496261817273e+00 1.500543338954e+00 1.504727976658e+00 1.508827323388e+00 1.512834375596e+00 1.516743284412e+00 1.520565133794e+00 1.524286106342e+00 1.527912755566e+00 1.531445144568e+00 1.534873781700e+00 1.538208932944e+00 1.541443459061e+00 1.544574662247e+00 1.547610382465e+00 1.550539608829e+00 1.553369005951e+00 1.556097201506e+00 1.558717053584e+00 1.561241203156e+00 1.563653974206e+00 1.565966142334e+00 1.568177233666e+00 1.570274455924e+00 1.572278425808e+00 1.574169295988e+00 1.575955191342e+00 1.577645534805e+00 1.579216832078e+00 1.580697206607e+00 1.582066408159e+00 1.583329935807e+00 1.584500839659e+00 1.585552350721e+00 1.586516142051e+00 1.587371262586e+00 1.588120977314e+00 1.588785667490e+00 1.589330720392e+00 1.589791949134e+00 1.590153078548e+00 1.590406713459e+00 1.590584371032e+00 1.590648399011e+00 1.590631282659e+00 1.590522832948e+00 1.590310144310e+00 1.590032955092e+00 1.589645698131e+00 1.589185598550e+00 1.588646524645e+00 1.588006679899e+00 1.587312923622e+00 1.586520631508e+00 1.585662487962e+00 1.584737080274e+00 1.583721646043e+00 1.582663187059e+00 1.581518928852e+00 1.580318488903e+00 1.579066061147e+00 1.577733581131e+00 1.576373828860e+00 1.574940878088e+00 1.573465073732e+00 1.571953180166e+00 1.570375671416e+00 1.568786749407e+00 1.567141037966e+00 1.565465324173e+00 1.563775473137e+00 1.562031670501e+00 1.560295116386e+00 1.558522598538e+00 1.556733538672e+00 1.554950606615e+00 1.553133070506e+00 1.551339530714e+00 1.549531173877e+00 1.547724753315e+00 1.545945937737e+00 1.544150949450e+00 1.542398820893e+00 1.540652733756e+00 1.538929365540e+00 1.537253266480e+00 1.535583602145e+00 1.533974426402e+00 1.532396068663e+00 1.530857857722e+00 1.529387756543e+00 1.527947394495e+00 1.526584325103e+00 1.525274873174e+00 1.524024096429e+00 1.522862838011e+00 1.521750301756e+00 1.520735372929e+00 1.519792412450e+00 1.518928043769e+00 1.518168655000e+00 1.517478910426e+00 1.516901750015e+00 1.516414882609e+00 1.516023710224e+00 1.515751636491e+00 1.515565372251e+00 1.515505101647e+00 1.515549964804e+00 1.515701320424e+00 1.515983420790e+00 1.516364668500e+00 1.516881833099e+00 1.517510911649e+00 1.518259282488e+00 1.519142723941e+00 1.520132888429e+00 1.521264350160e+00 1.522511009645e+00 1.523881877351e+00 1.525391152325e+00 1.527006411397e+00 1.528762693995e+00 1.530633631056e+00 1.532626492416e+00 1.534753451713e+00 1.536984419478e+00 1.539349653875e+00 1.541823016045e+00 1.544412639146e+00 1.547123403988e+00 1.549930086212e+00 1.552862925236e+00 1.555885715064e+00 1.559014762500e+00 1.562252102356e+00 1.565567139900e+00 1.568994947606e+00 1.572495328709e+00 1.576082928070e+00 1.579759761851e+00 1.583495266003e+00 1.587320189086e+00 1.591198735469e+00 1.595141619949e+00 1.599152164633e+00 1.603195911015e+00 1.607306843400e+00 1.611444781466e+00 1.615622475420e+00 1.619841050280e+00 1.624065996622e+00 1.628332512467e+00 1.632599488477e+00 1.636877225118e+00 1.641169137361e+00 1.645439917998e+00 1.649722244404e+00 1.653979544160e+00 1.658215761973e+00 1.662440263048e+00 1.666612401229e+00 1.670770613661e+00 1.674872999786e+00 1.678927683736e+00 1.682941544293e+00 1.686876867420e+00 1.690767379784e+00 1.694578554349e+00 1.698313130978e+00 1.701979325365e+00 1.705542100898e+00 1.709032283111e+00 1.712418702475e+00 1.715703431680e+00 1.718896420865e+00 1.721962345666e+00 1.724932832436e+00 1.727775085789e+00 1.730496507812e+00 1.733101217026e+00 1.735560519951e+00 1.737903178670e+00 1.740099736171e+00 1.742155862170e+00 1.744078613218e+00 1.745841045261e+00 1.747469406005e+00 1.748935972199e+00 1.750250419603e+00 1.751415010134e+00 1.752409195976e+00 1.753256854340e+00 1.753932397314e+00 1.754445053126e+00 1.754800921981e+00 1.754977218692e+00 1.755003929034e+00 1.754849388210e+00 1.754531276329e+00 1.754049530785e+00 1.753384380561e+00 1.752570441730e+00 1.751571979935e+00 1.750412613183e+00 1.749092356398e+00 1.747589464483e+00 1.745941840148e+00 1.744115124407e+00 1.742131432238e+00 1.739995322546e+00 1.737681366117e+00 1.735233856935e+00 1.732616934143e+00 1.729851246613e+00 1.726948899471e+00 1.723880174678e+00 1.720690420266e+00 1.717347236756e+00 1.713870732553e+00 1.710273684067e+00 1.706528472542e+00 1.702680920165e+00 1.698697856749e+00 1.694602009210e+00 1.690408544901e+00 1.686087313934e+00 1.681687501136e+00 1.677178485914e+00 1.672576495224e+00 1.667905608579e+00 1.663130509205e+00 1.658302991979e+00 1.653396285016e+00 1.648424006195e+00 1.643409808685e+00 1.638325683786e+00 1.633216464764e+00 1.628059382482e+00 1.622868291558e+00 1.617666741359e+00 1.612427349802e+00 1.607196593091e+00 1.601952355063e+00 1.596709284115e+00 1.591488830017e+00 1.586268811560e+00 1.581090820620e+00 1.575934260588e+00 1.570819150355e+00 1.565760721347e+00 1.560740896472e+00 1.555803293505e+00 1.550923935889e+00 1.546123402340e+00 1.541421121296e+00 1.536794065324e+00 1.532288944978e+00 1.527881590652e+00 1.523593685861e+00 1.519440737286e+00 1.515404753828e+00 1.511529633531e+00 1.507789644214e+00 1.504211109325e+00 1.500807096351e+00 1.497555659051e+00 1.494507365014e+00 1.491629599617e+00 1.488949997608e+00 1.486482545059e+00 1.484203838343e+00 1.482161881513e+00 1.480325669395e+00 1.478719816159e+00 1.477360354483e+00 1.476218977198e+00 1.475346979689e+00 1.474706896539e+00 1.474323381498e+00 1.474211400726e+00 1.474338238924e+00 1.474755013065e+00 1.475425599166e+00 1.476368534851e+00 1.477595638083e+00 1.479075272957e+00 1.480852861682e+00 1.482890005024e+00 1.485202176579e+00 1.487799635331e+00 1.490645877478e+00 1.493783837590e+00 1.497170710862e+00 1.500822388663e+00 1.504740001762e+00 1.508891078207e+00 1.513306033304e+00 1.517946188465e+00 1.522817927370e+00 1.527922968198e+00 1.533221188443e+00 1.538743967202e+00 1.544447024399e+00 1.550334783893e+00 1.556402873928e+00 1.562611086819e+00 1.568982989122e+00 1.575475361422e+00 1.582088113692e+00 1.588813849761e+00 1.595612054077e+00 1.602502921593e+00 1.609438246807e+00 1.616421896985e+00 1.623437538363e+00 1.630447648055e+00 1.637471164291e+00 1.644455465910e+00 1.651404783628e+00 1.658305068881e+00 1.665116283206e+00 1.671858446702e+00 1.678478205355e+00 1.684981889516e+00 1.691356694728e+00 1.697558894345e+00 1.703615188372e+00 1.709473769075e+00 1.715141435554e+00 1.720610263722e+00 1.725836380854e+00 1.730854302792e+00 1.735612618160e+00 1.740122315723e+00 1.744382229263e+00 1.748351477858e+00 1.752070296829e+00 1.755492385136e+00 1.758635100642e+00 1.761503112268e+00 1.764062921801e+00 1.766360925784e+00 1.768361914468e+00 1.770084612621e+00 1.771547501159e+00 1.772722819539e+00 1.773662933830e+00 1.774345913733e+00 1.774795666927e+00 1.775041510753e+00 1.775067147239e+00 1.774930765397e+00 1.774622037943e+00 1.774174282178e+00 1.773624840818e+00 1.772968318426e+00 1.772267752226e+00 1.771526750833e+00 1.770785081735e+00 1.770085960927e+00 1.769434316845e+00 1.768900446296e+00 1.768488454442e+00 1.768250428046e+00 1.768228647506e+00 1.768432287864e+00 1.768932650065e+00 1.769736022719e+00 1.770889897497e+00 1.772439206282e+00 1.774383890069e+00 1.776794631574e+00 1.779669533440e+00 1.783045933201e+00 1.786957773574e+00 1.791395157433e+00 1.796413793661e+00 1.801995152201e+00 1.808162641766e+00 1.814932807195e+00 1.822277936534e+00 1.830230317911e+00 1.838754508414e+00 1.847852638169e+00 1.857518608095e+00 1.867703809636e+00 1.878421843880e+00 1.889614022823e+00 1.901263124459e+00 1.913344068992e+00 1.925787132232e+00 1.938592434695e+00 1.951681254324e+00 1.965023196119e+00 1.978581088207e+00 1.992271065950e+00 2.006083911419e+00 2.019934028033e+00 2.033780127172e+00 2.047583022038e+00 2.061253513078e+00 2.074783354529e+00 2.088085182698e+00 2.101119759125e+00 2.113851527074e+00 2.126198186552e+00 2.138152930752e+00 2.149641548853e+00 2.160631084319e+00 2.171096437385e+00 2.180970825771e+00 2.190255985640e+00 2.198895029737e+00 2.206868367967e+00 2.214171273253e+00 2.220745384660e+00 2.226618978196e+00 2.231748222134e+00 2.236131433386e+00 2.239786473406e+00 2.242673112513e+00 2.244837507392e+00 2.246259276817e+00 2.246951269342e+00 2.246954940761e+00 2.246246137151e+00 2.244890237075e+00 2.242888057899e+00 2.240264407453e+00 2.237082162459e+00 2.233330330375e+00 2.229087029737e+00 2.224370888689e+00 2.219214845043e+00 2.213693229817e+00 2.207806828557e+00 2.201638187810e+00 2.195212056236e+00 2.188567212295e+00 2.181780399909e+00 2.174852403999e+00 2.167864950694e+00 2.160841360443e+00 2.153813636310e+00 2.146856299469e+00 2.139960569367e+00 2.133197053735e+00 2.126583358871e+00 2.120138981530e+00 2.113922826536e+00 2.107917400768e+00 2.102179035609e+00 2.096710810638e+00 2.091515377939e+00 2.086640721332e+00 2.082054808192e+00 2.077795633969e+00 2.073858323691e+00 2.070228455805e+00 2.066941264404e+00 2.063953739453e+00 2.061292223552e+00 2.058942430676e+00 2.056876776978e+00 2.055123741605e+00 2.053628989845e+00 2.052409765669e+00 2.051441652374e+00 2.050692390730e+00 2.050179879463e+00 2.049838287297e+00 2.049680728061e+00 2.049672298660e+00 2.049765840490e+00 2.049974986511e+00 2.050222187928e+00 2.050506627248e+00 2.050784336399e+00 2.050998844376e+00 2.051151347209e+00 2.051151967796e+00 2.050993285930e+00 2.050619980338e+00 2.049967172075e+00 2.049028891443e+00 2.047714726888e+00 2.046009561243e+00 2.043865124913e+00 2.041211825528e+00 2.038058790976e+00 2.034320659701e+00 2.029997231593e+00 2.025060675003e+00 2.019462101442e+00 2.013239453179e+00 2.006336955735e+00 1.998787048957e+00 1.990608505327e+00 1.981786133475e+00 1.972409517910e+00 1.962472741286e+00 1.952057922386e+00 1.941239491212e+00 1.930054539300e+00 1.918646032261e+00 1.907061470707e+00 1.895431802948e+00 1.883878338619e+00 1.872477804318e+00 1.861410015890e+00 1.850748166482e+00 1.840639177555e+00 1.831213563153e+00 1.822538773540e+00 1.814778270498e+00 1.807974710171e+00 1.802225350193e+00 1.797610244576e+00 1.794116660708e+00 1.791834509807e+00 1.790711803434e+00 1.790744543427e+00 1.791913033872e+00 1.794096285273e+00 1.797279849171e+00 1.801307433884e+00 1.806082353032e+00 1.811498019918e+00 1.817358435967e+00 1.823583171664e+00 1.829970725482e+00 1.836386028510e+00 1.842701749604e+00 1.848713887976e+00 1.854350907849e+00 1.859431232811e+00 1.863839903034e+00 1.867503597430e+00 1.870254680526e+00 1.872082895689e+00 1.872865072448e+00 1.872551023578e+00 1.871141737058e+00 1.868528757657e+00 1.864782478377e+00 1.859849179070e+00 1.853741773325e+00 1.846547344304e+00 1.838214119002e+00 1.828886712495e+00 1.818585500602e+00 1.807380045030e+00 1.795431891586e+00 1.782754148498e+00 1.769548754656e+00 1.755911585476e+00 1.741956098308e+00 1.727918468465e+00 1.713854497190e+00 1.700010774994e+00 1.686539725253e+00 1.673562998455e+00 1.661348814529e+00 1.649947913009e+00 1.639584041552e+00 1.630381577610e+00 1.622384331678e+00 1.615785275864e+00 1.610523316827e+00 1.606675086419e+00 1.604227661428e+00 1.603038767010e+00 1.603114666401e+00 1.604217935713e+00 1.606218919594e+00 1.608934734248e+00 1.612055001751e+00 1.615442518188e+00 1.618749645299e+00 1.621758160644e+00 1.624251693646e+00 1.625898343617e+00 1.626590677134e+00 1.626057302207e+00 1.624151300583e+00 1.620805133597e+00 1.615835070982e+00 1.609298561786e+00 1.601140836582e+00 1.591402438050e+00 1.580241559040e+00 1.567694491093e+00 1.554021958950e+00 1.539394254900e+00 1.524031214421e+00 1.508273495750e+00 1.492318090877e+00 1.476534295773e+00 1.461201263885e+00 1.446583367424e+00 1.433028754690e+00 1.420715342752e+00 1.409914869062e+00 1.400786408779e+00 1.393417135709e+00 1.387929465542e+00 1.384254135796e+00 1.382367393724e+00 1.382129375002e+00 1.383323609343e+00 1.385753397113e+00 1.389081466092e+00 1.393017881999e+00 1.397212514891e+00 1.401292438765e+00 1.404947035834e+00 1.407805730175e+00 1.409595986891e+00 1.410049982578e+00 1.408952210803e+00 1.406186846704e+00 1.401644284405e+00 1.395358788765e+00 1.387387963962e+00 1.377881253459e+00 1.367093402816e+00 1.355263385300e+00 1.342773922790e+00 1.329970249709e+00 1.317224211716e+00 1.304945365709e+00 1.293412135531e+00 1.282947879735e+00 1.273731268320e+00 1.265847874343e+00 1.259350214850e+00 1.254090305408e+00 1.249927398233e+00 1.246600481696e+00 1.243789894600e+00 1.241218360140e+00 1.238523786201e+00 1.235447284187e+00 1.231740261439e+00 1.227201998969e+00 1.221756748842e+00 1.215330325136e+00 1.207978911689e+00 1.199789169242e+00 1.190892735538e+00 1.181493638340e+00 1.171756423206e+00 1.161903675890e+00 1.152101154836e+00 1.142484719102e+00 1.133175825541e+00 1.124175254876e+00 1.115477275372e+00 1.106963695153e+00 1.098449053495e+00 1.089714315684e+00 1.080428322614e+00 1.070286144105e+00 1.058932848499e+00 1.046033141915e+00 1.031343182804e+00 1.014653839204e+00 9.959498585261e-01 9.753558803623e-01 9.532094506504e-01 9.301201929192e-01 9.068875326063e-01 8.845984315418e-01 8.644699710408e-01 8.477977241635e-01 8.358206968220e-01 8.294638318554e-01 8.292791453366e-01 8.352131194751e-01 8.466664832734e-01 8.625455236307e-01 8.813781683667e-01 9.016006389909e-01 9.216153719983e-01 9.400131647388e-01 9.556490350392e-01 9.676431895620e-01 9.754877687155e-01 9.789266884603e-01 9.780049466186e-01 9.729936697767e-01 9.642954653938e-01 9.524961146378e-01 9.382049072122e-01 9.221227337037e-01 9.049973131594e-01 8.875857934097e-01 8.707457419399e-01 8.553132743267e-01 8.421516349580e-01 8.320544428726e-01 8.255933838743e-01 8.231211043665e-01 8.200257213069e-01 8.150613494700e-01 8.158668901211e-01 8.261964017129e-01 8.416849659043e-01 8.538714715793e-01 8.579274079700e-01 8.566539689300e-01 8.575620324941e-01 8.654020451252e-01 8.772133233058e-01 8.851709993582e-01 8.839995414137e-01 8.758086894852e-01 8.683300076171e-01 8.678256868940e-01 8.729590322486e-01 8.762239678684e-01 8.714052908165e-01 8.596141186081e-01 8.488058125741e-01 8.470075779812e-01 8.550722728505e-01 8.666856061665e-01 8.757685057511e-01 8.832332839454e-01 8.966384281087e-01 9.229333684492e-01 9.610483121462e-01 1.002257409409e+00 1.037663720878e+00 1.064812001554e+00 1.087935540459e+00 1.112374401329e+00 1.138257750972e+00 1.159401679667e+00 1.168376363956e+00 1.162774104914e+00 1.146693858547e+00 1.062905452197e+00 9.264759532259e-01 8.898347819292e-01 9.735147273871e-01 1.034271099100e+00 9.798603253250e-01 8.510166399722e-01 7.917851455584e-01 8.689159914028e-01 9.562370014944e-01 9.406608047400e-01 8.392890837190e-01 7.892216143487e-01 8.859432093633e-01 1.021324780342e+00 1.065711599151e+00 1.003459734849e+00 9.324355360783e-01 9.659417089611e-01 1.067494554994e+00 1.111608769249e+00 1.045781051088e+00 9.368941896331e-01 9.195493291831e-01 1.013826964460e+00 1.088302888428e+00 1.046095168103e+00 9.077663680716e-01 8.025016998367e-01 8.368299866256e-01 9.219081712649e-01 9.281938548307e-01 8.495426345649e-01 8.085294702714e-01 9.060641277593e-01 1.045579140992e+00 1.089137189043e+00 1.006768388618e+00 8.999946598961e-01 9.251351938117e-01 1.064258537553e+00 1.156763247765e+00 1.118940286768e+00 1.001895319807e+00 9.528133014926e-01 1.033046535423e+00 1.113511466892e+00 1.068325265497e+00 9.002242906478e-01 7.633139460868e-01 8.326794308271e-01 9.976211822151e-01 1.065514593511e+00 9.860277221243e-01 8.521792462387e-01 8.311690797950e-01 9.375816430610e-01 1.019881915035e+00 1.002881270534e+00 9.525298569668e-01 9.904018819304e-01 1.103334995483e+00 1.152695065625e+00 1.052549555529e+00 8.607388826396e-01 8.059266322306e-01 1.002050981879e+00 1.214696717833e+00 1.246559456411e+00 1.053450232320e+00 7.524499197981e-01 6.854282530559e-01 9.564383028272e-01 1.201408366076e+00 1.235810640222e+00 1.052118199255e+00 7.902904056745e-01 7.357830724540e-01 9.340707770355e-01 1.102886182015e+00 1.098702653172e+00 9.407879420774e-01 7.796501668678e-01 7.993586768965e-01 9.367703203093e-01 1.002139832806e+00 9.234362704033e-01 7.649983519600e-01 7.026463832420e-01 8.168232178237e-01 9.488745583254e-01 9.661385911649e-01 8.608720287712e-01 7.399495679762e-01 7.519844824359e-01 8.746759053366e-01 9.627707435040e-01 9.483328725615e-01 8.686517322076e-01 8.236160139970e-01 8.622767678799e-01 9.164625916510e-01 9.092521799791e-01 8.409090963411e-01 7.842035720146e-01 8.027725245906e-01 8.594925481490e-01 8.759158986804e-01 8.282650370676e-01 7.659480435267e-01 7.650763875669e-01 8.330745445692e-01 9.046600527597e-01 9.303969846766e-01 9.101408256620e-01 8.746023637590e-01 8.519217443072e-01 8.464944039860e-01 8.474538733923e-01 8.458518639165e-01 8.363953667225e-01 8.134232575569e-01 7.755962352434e-01 7.344415441368e-01 7.125998020545e-01 7.271623439238e-01 7.756131379335e-01 8.402837378454e-01 8.981043443384e-01 9.772713289493e-01
 8.208396067216e-01 8.161643000183e-01 8.130059425379e-01 8.100253547924e-01 8.056528270455e-01 8.002996480669e-01 7.956879371184e-01 7.924513572589e-01 7.893254588531e-01 7.848937230169e-01 7.795174359222e-01 7.748916061685e-01 7.717099619899e-01 7.686063766324e-01 7.640568162815e-01 7.585869322281e-01 7.540419235201e-01 7.509241500343e-01 7.476919830779e-01 7.429830333459e-01 7.374957110144e-01 7.329915575404e-01 7.298713445717e-01 7.266183607490e-01 7.218722471342e-01 7.163371090893e-01 7.118652076251e-01 7.088408408145e-01 7.055749762634e-01 7.007001581095e-01 6.951304679851e-01 6.907502837348e-01 6.877372928423e-01 6.843230395654e-01 6.793088591468e-01 6.737347338414e-01 6.694527936077e-01 6.665288818710e-01 6.631031956839e-01 6.579946387562e-01 6.524135780826e-01 6.482794263632e-01 6.454755924885e-01 6.420139522035e-01 6.368568402931e-01 6.313528885202e-01 6.272914737676e-01 6.243974756615e-01 6.207664266452e-01 6.155568930619e-01 6.101538575699e-01 6.061909972515e-01 6.032190691629e-01 5.993562621680e-01 5.940140732844e-01 5.887419457083e-01 5.850005452255e-01 5.820735360025e-01 5.781197422350e-01 5.727702753532e-01 5.676337680126e-01 5.640665366813e-01 5.612876231394e-01 5.574687280958e-01 5.522541071057e-01 5.472334074273e-01 5.437140129048e-01 5.409345477604e-01 5.371971013052e-01 5.321849904792e-01 5.272871948283e-01 5.236532887163e-01 5.206842026134e-01 5.169378538407e-01 5.120980330283e-01 5.073294394944e-01 5.036192221115e-01 5.004479954049e-01 4.966148714266e-01 4.919130101728e-01 4.873198556937e-01 4.836122881053e-01 4.803499568613e-01 4.765380206214e-01 4.719985251400e-01 4.675863991337e-01 4.639897696442e-01 4.607972444088e-01 4.571158537314e-01 4.527935095863e-01 4.485789244357e-01 4.450990286979e-01 4.420455480020e-01 4.386151334492e-01 4.345715719436e-01 4.305475519972e-01 4.271865039078e-01 4.242933997116e-01 4.211395520198e-01 4.174258968353e-01 4.136259953439e-01 4.103528485889e-01 4.075822960193e-01 4.047153232349e-01 4.013680375341e-01 3.978378333953e-01 3.946923427721e-01 3.920293146577e-01 3.894166401193e-01 3.864628532450e-01 3.832838498461e-01 3.803210324556e-01 3.777775298949e-01 3.754040753579e-01 3.728485207853e-01 3.700905092949e-01 3.674157855352e-01 3.650413302924e-01 3.628889327588e-01 3.607236482643e-01 3.584330262735e-01 3.561311817629e-01 3.539948480990e-01 3.520700917698e-01 3.502635077725e-01 3.484543648961e-01 3.466076522746e-01 3.447932076169e-01 3.431249577256e-01 3.416536553707e-01 3.403068577789e-01 3.389541681294e-01 3.375476669253e-01 3.361968540496e-01 3.350577983419e-01 3.341442120269e-01 3.332904789328e-01 3.323552127902e-01 3.314034510604e-01 3.306376612611e-01 3.301315660553e-01 3.297454260259e-01 3.293099380118e-01 3.288373898059e-01 3.285012715588e-01 3.284023397811e-01 3.284490327554e-01 3.285024660056e-01 3.285556703682e-01 3.287122280843e-01 3.290311608908e-01 3.294808219232e-01 3.300000678087e-01 3.305799208593e-01 3.312534271302e-01 3.320201124274e-01 3.328662273657e-01 3.338213254383e-01 3.349061261492e-01 3.360788074036e-01 3.372876013583e-01 3.385444849426e-01 3.399228708890e-01 3.414574440812e-01 3.430828806168e-01 3.447150062640e-01 3.463804190372e-01 3.481728036244e-01 3.501082918654e-01 3.521078698385e-01 3.541234940052e-01 3.561913678361e-01 3.583764435377e-01 3.606681706713e-01 3.629931042339e-01 3.653434784280e-01 3.677812969084e-01 3.703284446563e-01 3.729314709898e-01 3.755516285820e-01 3.782143483703e-01 3.809752519852e-01 3.838320934661e-01 3.867174740141e-01 3.896113756840e-01 3.925617984457e-01 3.956042670854e-01 3.987107400608e-01 4.018462768637e-01 4.050021463582e-01 4.082120605979e-01 4.114917918061e-01 4.148146305243e-01 4.181576077065e-01 4.215417575315e-01 4.249743715331e-01 4.284513630730e-01 4.319606361776e-01 4.354960335355e-01 4.390635563798e-01 4.426721547167e-01 4.463141409955e-01 4.499797245861e-01 4.536733240583e-01 4.573967125061e-01 4.611446558233e-01 4.649184921272e-01 4.687152192578e-01 4.725296057030e-01 4.763727623022e-01 4.802369003651e-01 4.841169902171e-01 4.880151082979e-01 4.919299373309e-01 4.958623122973e-01 4.998161284658e-01 5.037808553847e-01 5.077527946411e-01 5.117476812806e-01 5.157575132149e-01 5.197723744751e-01 5.237981571458e-01 5.278320798193e-01 5.318793419694e-01 5.359403243525e-01 5.400017976297e-01 5.440645162024e-01 5.481435066731e-01 5.522264463348e-01 5.563079411124e-01 5.603955465853e-01 5.644842894552e-01 5.685792834639e-01 5.726806001389e-01 5.767712848249e-01 5.808618771989e-01 5.849633381239e-01 5.890573778448e-01 5.931489155066e-01 5.972427094403e-01 6.013282359016e-01 6.054174850182e-01 6.095019809315e-01 6.135714599463e-01 6.176465077690e-01 6.217189302023e-01 6.257779169063e-01 6.298359269397e-01 6.338857545033e-01 6.379240272753e-01 6.419630847663e-01 6.459880036724e-01 6.500004391614e-01 6.540163638975e-01 6.580147637098e-01 6.620000579555e-01 6.659813398762e-01 6.699429396833e-01 6.738989951639e-01 6.778475036227e-01 6.817722397731e-01 6.856894853692e-01 6.895963859132e-01 6.934797508158e-01 6.973571763924e-01 7.012177097789e-01 7.050571362462e-01 7.088898643488e-01 7.127003375796e-01 7.164911616250e-01 7.202748475716e-01 7.240326707034e-01 7.277727433728e-01 7.315027914190e-01 7.352064003610e-01 7.388935443306e-01 7.425645291293e-01 7.462070801930e-01 7.498369562496e-01 7.534473783430e-01 7.570307169297e-01 7.605998937247e-01 7.641448531845e-01 7.676626474760e-01 7.711653928594e-01 7.746412176886e-01 7.780948384332e-01 7.815300965914e-01 7.849334275542e-01 7.883143097797e-01 7.916755033834e-01 7.950066816955e-01 7.983160395251e-01 8.016020514850e-01 8.048556933746e-01 8.080882454846e-01 8.112928003651e-01 8.144674669727e-01 8.176218316255e-01 8.207454781926e-01 8.238390399788e-01 8.269091197701e-01 8.299449590951e-01 8.329543807620e-01 8.359388417209e-01 8.388875653234e-01 8.418107506350e-01 8.447038411097e-01 8.475625217928e-01 8.503962048547e-01 8.531961550660e-01 8.559634275199e-01 8.587068972602e-01 8.614132032675e-01 8.640853236467e-01 8.667308921857e-01 8.693390180102e-01 8.719156107391e-01 8.744632114300e-01 8.769717579148e-01 8.794506149425e-01 8.818944232781e-01 8.842987995760e-01 8.866754573737e-01 8.890157072967e-01 8.913213203050e-01 8.935955867367e-01 8.958291311067e-01 8.980278219552e-01 9.001942241146e-01 9.023210026018e-01 9.044180325149e-01 9.064782604034e-01 9.084978690109e-01 9.104841741488e-01 9.124285623885e-01 9.143380661582e-01 9.162161099683e-01 9.180512087062e-01 9.198496837008e-01 9.216088971158e-01 9.233255044725e-01 9.250096697432e-01 9.266527935346e-01 9.282583912956e-01 9.298288670428e-01 9.313512245520e-01 9.328365287992e-01 9.342859507240e-01 9.356938270398e-01 9.370684127844e-01 9.384002780164e-01 9.396878721775e-01 9.409406941038e-01 9.421498390734e-01 9.433241517553e-01 9.444624420655e-01 9.455545215389e-01 9.466092715015e-01 9.476188164997e-01 9.485904671330e-01 9.495266319177e-01 9.504194239877e-01 9.512720746165e-01 9.520833979030e-01 9.528502039589e-01 9.535815518268e-01 9.542697031846e-01 9.549180509542e-01 9.555279674089e-01 9.560900552167e-01 9.566148696242e-01 9.571008383712e-01 9.575442181024e-01 9.579509327665e-01 9.583103591262e-01 9.586308484209e-01 9.589125712763e-01 9.591529972515e-01 9.593564142588e-01 9.595173657340e-01 9.596333224631e-01 9.597143419434e-01 9.597541091432e-01 9.597555483138e-01 9.597194664809e-01 9.596373716752e-01 9.595202616199e-01 9.593641100841e-01 9.591678646377e-01 9.589367910999e-01 9.586635624798e-01 9.583520714260e-01 9.580052516827e-01 9.576187438781e-01 9.571964677235e-01 9.567356959707e-01 9.562359120116e-01 9.557049710194e-01 9.551337325416e-01 9.545284979992e-01 9.538874191115e-01 9.532062972673e-01 9.524968423857e-01 9.517508873111e-01 9.509723279135e-01 9.501606242181e-01 9.493098919970e-01 9.484316854478e-01 9.475216331013e-01 9.465801628043e-01 9.456097714356e-01 9.446028923510e-01 9.435699428387e-01 9.425068646729e-01 9.414158722336e-01 9.403005831978e-01 9.391510220047e-01 9.379770631290e-01 9.367780855827e-01 9.355507390477e-01 9.343051223918e-01 9.330307429790e-01 9.317325429365e-01 9.304147033428e-01 9.290689126946e-01 9.277092898428e-01 9.263282852031e-01 9.249254674322e-01 9.235073245735e-01 9.220664781539e-01 9.206132607910e-01 9.191450623992e-01 9.176604909599e-01 9.161653389661e-01 9.146522408170e-01 9.131317962858e-01 9.116023353717e-01 9.100590899144e-01 9.085146222118e-01 9.069577652031e-01 9.053962307802e-01 9.038340228276e-01 9.022622950458e-01 9.006959487567e-01 8.991257471595e-01 8.975549477993e-01 8.959904885029e-01 8.944222348669e-01 8.928677608483e-01 8.913159360801e-01 8.897695305037e-01 8.882383796442e-01 8.867101705214e-01 8.852004286533e-01 8.837044492075e-01 8.822186472492e-01 8.807581449178e-01 8.793077754518e-01 8.778845141030e-01 8.764826070530e-01 8.750981334842e-01 8.737467199921e-01 8.724155291194e-01 8.711177846020e-01 8.698538615677e-01 8.686132875268e-01 8.674152536469e-01 8.662465212046e-01 8.651184624530e-01 8.640359727377e-01 8.629827847848e-01 8.619836667987e-01 8.610225750819e-01 8.601098636524e-01 8.592536121274e-01 8.584350371700e-01 8.576808672562e-01 8.569741140225e-01 8.563235562312e-01 8.557408692331e-01 8.552015406116e-01 8.547372761856e-01 8.543322390219e-01 8.539897782591e-01 8.537260367708e-01 8.535124086132e-01 8.533837314594e-01 8.533240304148e-01 8.533329087587e-01 8.534319335737e-01 8.535894469034e-01 8.538394785261e-01 8.541689743478e-01 8.545701872892e-01 8.550731621813e-01 8.556386300037e-01 8.563088093855e-01 8.570633410431e-01 8.578949334971e-01 8.588382739136e-01 8.598488840894e-01 8.609705825306e-01 8.621846472715e-01 8.634773750827e-01 8.648912218563e-01 8.663761867891e-01 8.679762586582e-01 8.696739182752e-01 8.714529464490e-01 8.733599289961e-01 8.753393133851e-01 8.774382429782e-01 8.796379218827e-01 8.819194195132e-01 8.843354692376e-01 8.868197237389e-01 8.894286334321e-01 8.921382970830e-01 8.949293551263e-01 8.978585331549e-01 9.008544040314e-01 9.039744515403e-01 9.071948130274e-01 9.104942077671e-01 9.139323934014e-01 9.174319336777e-01 9.210573810092e-01 9.247774213171e-01 9.285747969146e-01 9.325088981893e-01 9.364999007816e-01 9.406123840591e-01 9.448154799418e-01 9.490930014678e-01 9.534999164996e-01 9.579595402231e-01 9.625352057917e-01 9.671958245104e-01 9.719251691302e-01 9.767767041180e-01 9.816749612462e-01 9.866828770664e-01 9.917689305982e-01 9.969155086627e-01 1.002175374541e+00 1.007478206214e+00 1.012879047576e+00 1.018351776448e+00 1.023876415459e+00 1.029504218034e+00 1.035168351637e+00 1.040918595656e+00 1.046735642799e+00 1.052593129420e+00 1.058545516516e+00 1.064524815988e+00 1.070577663938e+00 1.076691578111e+00 1.082833419696e+00 1.089059495148e+00 1.095305492766e+00 1.101610894692e+00 1.107970437486e+00 1.114344729326e+00 1.120793931721e+00 1.127254954695e+00 1.133759659879e+00 1.140311918354e+00 1.146867811696e+00 1.153486222151e+00 1.160106277567e+00 1.166759699672e+00 1.173449452916e+00 1.180130790374e+00 1.186865957098e+00 1.193589976320e+00 1.200336456317e+00 1.207109274263e+00 1.213862460006e+00 1.220656194745e+00 1.227432640544e+00 1.234216927921e+00 1.241015591166e+00 1.247786280542e+00 1.254583837268e+00 1.261356815159e+00 1.268122715985e+00 1.274894382956e+00 1.281628232422e+00 1.288374772784e+00 1.295087602212e+00 1.301784097867e+00 1.308474387238e+00 1.315115814438e+00 1.321758312491e+00 1.328359011961e+00 1.334929276818e+00 1.341484955514e+00 1.347983824569e+00 1.354468412341e+00 1.360906813028e+00 1.367300534823e+00 1.373669555379e+00 1.379973275321e+00 1.386249764893e+00 1.392472709265e+00 1.398639750033e+00 1.404773473394e+00 1.410833521358e+00 1.416853154831e+00 1.422813356662e+00 1.428705807304e+00 1.434555350263e+00 1.440323472014e+00 1.446040268417e+00 1.451689223167e+00 1.457264440116e+00 1.462783748575e+00 1.468218151085e+00 1.473587154999e+00 1.478884209015e+00 1.484097177703e+00 1.489244343377e+00 1.494303092215e+00 1.499284802003e+00 1.504188128916e+00 1.509000545168e+00 1.513737632486e+00 1.518382684728e+00 1.522941554805e+00 1.527414694530e+00 1.531791922031e+00 1.536083674382e+00 1.540281539709e+00 1.544383731818e+00 1.548395451509e+00 1.552306501958e+00 1.556124159583e+00 1.559845547235e+00 1.563464056249e+00 1.566985754137e+00 1.570405776442e+00 1.573723364595e+00 1.576944359535e+00 1.580057327144e+00 1.583068464145e+00 1.585977970959e+00 1.588777374603e+00 1.591479119859e+00 1.594070096240e+00 1.596557033086e+00 1.598940567460e+00 1.601210423849e+00 1.603381988072e+00 1.605443008328e+00 1.607394824195e+00 1.609248320551e+00 1.610983049360e+00 1.612621929132e+00 1.614149893230e+00 1.615568269723e+00 1.616891470069e+00 1.618094616551e+00 1.619205407863e+00 1.620208480877e+00 1.621098694647e+00 1.621905026543e+00 1.622587070854e+00 1.623182664906e+00 1.623676466995e+00 1.624059409440e+00 1.624363088208e+00 1.624550123939e+00 1.624652396400e+00 1.624661778343e+00 1.624564090732e+00 1.624396662439e+00 1.624118071596e+00 1.623761537554e+00 1.623321736270e+00 1.622781566278e+00 1.622181762735e+00 1.621479612648e+00 1.620708537389e+00 1.619867397077e+00 1.618932259636e+00 1.617951130744e+00 1.616878501680e+00 1.615746525610e+00 1.614561633256e+00 1.613289596119e+00 1.611987868489e+00 1.610609804670e+00 1.609183878447e+00 1.607720488280e+00 1.606186243883e+00 1.604634272636e+00 1.603024546057e+00 1.601378685036e+00 1.599717474067e+00 1.597999334975e+00 1.596280569921e+00 1.594524335793e+00 1.592747011267e+00 1.590972266540e+00 1.589159230202e+00 1.587366168963e+00 1.585553900659e+00 1.583739723531e+00 1.581949020531e+00 1.580139753742e+00 1.578368889247e+00 1.576600951338e+00 1.574850589369e+00 1.573144731790e+00 1.571441403217e+00 1.569794533624e+00 1.568176672474e+00 1.566592505830e+00 1.565076028845e+00 1.563582306287e+00 1.562164026293e+00 1.560797992610e+00 1.559484694501e+00 1.558257998360e+00 1.557078633390e+00 1.555990705394e+00 1.554974203013e+00 1.554032297917e+00 1.553190596493e+00 1.552418736464e+00 1.551755054754e+00 1.551179422963e+00 1.550694410562e+00 1.550328972919e+00 1.550045699710e+00 1.549885831867e+00 1.549826656645e+00 1.549873909827e+00 1.550050379873e+00 1.550322460815e+00 1.550728141082e+00 1.551245154602e+00 1.551878586924e+00 1.552645475970e+00 1.553517230188e+00 1.554528459008e+00 1.555654319317e+00 1.556901872108e+00 1.558285507809e+00 1.559776211577e+00 1.561406509925e+00 1.563151248224e+00 1.565015040788e+00 1.567013539591e+00 1.569113775707e+00 1.571348610764e+00 1.573691389140e+00 1.576149062298e+00 1.578729387686e+00 1.581403580691e+00 1.584203153586e+00 1.587096377621e+00 1.590092425506e+00 1.593198324894e+00 1.596381901413e+00 1.599675466369e+00 1.603045228637e+00 1.606501789497e+00 1.610048488956e+00 1.613651572864e+00 1.617347320658e+00 1.621097994693e+00 1.624910514876e+00 1.628792587388e+00 1.632708568411e+00 1.636690394416e+00 1.640704049991e+00 1.644753417005e+00 1.648847683230e+00 1.652947376827e+00 1.657090834163e+00 1.661234801897e+00 1.665388737656e+00 1.669560452018e+00 1.673709304770e+00 1.677871186292e+00 1.682008357706e+00 1.686126307210e+00 1.690232131484e+00 1.694289185171e+00 1.698329228819e+00 1.702317083787e+00 1.706257453355e+00 1.710157609373e+00 1.713980045631e+00 1.717757869602e+00 1.721458021533e+00 1.725081964917e+00 1.728639753294e+00 1.732094217581e+00 1.735476881721e+00 1.738757568728e+00 1.741936969320e+00 1.745025690533e+00 1.747989513033e+00 1.750856453613e+00 1.753598468076e+00 1.756218751679e+00 1.758725754103e+00 1.761089379910e+00 1.763335957185e+00 1.765438920622e+00 1.767401830038e+00 1.769233295194e+00 1.770904882724e+00 1.772443287047e+00 1.773823212779e+00 1.775051902821e+00 1.776134274098e+00 1.777045243870e+00 1.777814105467e+00 1.778410589134e+00 1.778847283679e+00 1.779129689895e+00 1.779232143310e+00 1.779187694256e+00 1.778965018757e+00 1.778579001009e+00 1.778034632643e+00 1.777308410732e+00 1.776433734293e+00 1.775381286061e+00 1.774165517361e+00 1.772793297642e+00 1.771241536087e+00 1.769545573049e+00 1.767675406165e+00 1.765648071379e+00 1.763474668837e+00 1.761125616405e+00 1.758643790920e+00 1.755997994965e+00 1.753204133301e+00 1.750277468855e+00 1.747186661739e+00 1.743977867107e+00 1.740619407384e+00 1.737128744910e+00 1.733523375613e+00 1.729770253942e+00 1.725918543194e+00 1.721935916951e+00 1.717841611885e+00 1.713652410957e+00 1.709340005249e+00 1.704948168820e+00 1.700452897192e+00 1.695866338596e+00 1.691213202309e+00 1.686461741953e+00 1.681656721914e+00 1.676777134028e+00 1.671833213878e+00 1.666851081217e+00 1.661799594336e+00 1.656726817264e+00 1.651607205683e+00 1.646457533891e+00 1.641299075902e+00 1.636106280530e+00 1.630923255488e+00 1.625730456343e+00 1.620538749157e+00 1.615375262562e+00 1.610212514033e+00 1.605094515176e+00 1.600002387910e+00 1.594952822947e+00 1.589964119654e+00 1.585016556122e+00 1.580153553876e+00 1.575353770919e+00 1.570636366326e+00 1.566019246834e+00 1.561482229587e+00 1.557071210279e+00 1.552761798960e+00 1.548576911318e+00 1.544533269798e+00 1.540610307409e+00 1.536855922686e+00 1.533241917743e+00 1.529793498281e+00 1.526527486033e+00 1.523421436160e+00 1.520523991731e+00 1.517808777664e+00 1.515297349110e+00 1.513008544000e+00 1.510916831615e+00 1.509070878074e+00 1.507443203958e+00 1.506053897886e+00 1.504921559627e+00 1.504019021057e+00 1.503395528825e+00 1.503019184126e+00 1.502909213151e+00 1.503085008777e+00 1.503511543268e+00 1.504239891573e+00 1.505235820467e+00 1.506515181469e+00 1.508093540507e+00 1.509936809484e+00 1.512088461551e+00 1.514515988560e+00 1.517227262296e+00 1.520237773015e+00 1.523509661155e+00 1.527080164491e+00 1.530915025037e+00 1.535020518974e+00 1.539403299441e+00 1.544026694436e+00 1.548921203596e+00 1.554048888800e+00 1.559412766714e+00 1.565014413238e+00 1.570814631406e+00 1.576840647193e+00 1.583047980100e+00 1.589440421623e+00 1.596011361458e+00 1.602720061365e+00 1.609591017877e+00 1.616574420431e+00 1.623674749807e+00 1.630879709905e+00 1.638146533282e+00 1.645498439034e+00 1.652882285465e+00 1.660298546785e+00 1.667738138074e+00 1.675152333779e+00 1.682564213669e+00 1.689921409862e+00 1.697224147003e+00 1.704459500396e+00 1.711584186864e+00 1.718618333117e+00 1.725508825855e+00 1.732258895434e+00 1.738856737210e+00 1.745259061232e+00 1.751492299090e+00 1.757503638724e+00 1.763298577649e+00 1.768870187675e+00 1.774177290544e+00 1.779248890027e+00 1.784039575546e+00 1.788555735329e+00 1.792802213525e+00 1.796736277763e+00 1.800397690556e+00 1.803745167414e+00 1.806792974572e+00 1.809553004699e+00 1.811988054490e+00 1.814146512007e+00 1.815997784791e+00 1.817558772548e+00 1.818855223246e+00 1.819858102477e+00 1.820622026625e+00 1.821130366220e+00 1.821406230163e+00 1.821484995406e+00 1.821349795393e+00 1.821062768069e+00 1.820619375465e+00 1.820047983809e+00 1.819398318715e+00 1.818660713331e+00 1.817905567883e+00 1.817138143281e+00 1.816396134817e+00 1.815732296207e+00 1.815148897481e+00 1.814717643222e+00 1.814449857179e+00 1.814389938944e+00 1.814589077219e+00 1.815052797755e+00 1.815854797735e+00 1.817001878792e+00 1.818535950372e+00 1.820505641095e+00 1.822910358678e+00 1.825812823180e+00 1.829211549999e+00 1.833140312324e+00 1.837630090463e+00 1.842665052197e+00 1.848300660875e+00 1.854511658659e+00 1.861313973833e+00 1.868721009429e+00 1.876696411384e+00 1.885270902430e+00 1.894400488724e+00 1.904078808564e+00 1.914298634076e+00 1.925000618547e+00 1.936197311670e+00 1.947822339989e+00 1.959850301575e+00 1.972255212905e+00 1.984958989077e+00 1.997959192595e+00 2.011174323650e+00 2.024563318558e+00 2.038096422122e+00 2.051679570398e+00 2.065302439867e+00 2.078882899995e+00 2.092370273041e+00 2.105732106314e+00 2.118876312951e+00 2.131793103333e+00 2.144400301009e+00 2.156656016388e+00 2.168531640265e+00 2.179942038732e+00 2.190887834576e+00 2.201298336924e+00 2.211138652581e+00 2.220399908608e+00 2.229007050802e+00 2.236974179019e+00 2.244251251043e+00 2.250818289523e+00 2.256681973713e+00 2.261788659617e+00 2.266171499460e+00 2.269797918520e+00 2.272666397259e+00 2.274808004820e+00 2.276184677031e+00 2.276848760153e+00 2.276789899190e+00 2.276023534251e+00 2.274599423633e+00 2.272501088008e+00 2.269791763896e+00 2.266486570766e+00 2.262607200940e+00 2.258224780439e+00 2.253331997073e+00 2.248003697531e+00 2.242270026968e+00 2.236157556007e+00 2.229746012426e+00 2.223036680091e+00 2.216105559290e+00 2.208985842595e+00 2.201709087669e+00 2.194349749412e+00 2.186908709765e+00 2.179460032295e+00 2.172031366770e+00 2.164641178954e+00 2.157364751577e+00 2.150191295437e+00 2.143178835411e+00 2.136352002517e+00 2.129714382702e+00 2.123327048721e+00 2.117169130395e+00 2.111285336181e+00 2.105686132535e+00 2.100361981545e+00 2.095362475143e+00 2.090651229522e+00 2.086265110095e+00 2.082200119748e+00 2.078435349086e+00 2.075012375499e+00 2.071882781255e+00 2.069069941932e+00 2.066565973302e+00 2.064336801792e+00 2.062413350026e+00 2.060741225974e+00 2.059332072147e+00 2.058167504469e+00 2.057204807507e+00 2.056462429727e+00 2.055874733632e+00 2.055441819484e+00 2.055133878920e+00 2.054892700838e+00 2.054724032942e+00 2.054551118006e+00 2.054357562621e+00 2.054102015493e+00 2.053711279341e+00 2.053183619872e+00 2.052426590987e+00 2.051416212259e+00 2.050105637529e+00 2.048412254297e+00 2.046338961357e+00 2.043785771948e+00 2.040737517752e+00 2.037158392227e+00 2.032970698345e+00 2.028196727699e+00 2.022760221897e+00 2.016663800226e+00 2.009908146026e+00 2.002444711894e+00 1.994337852170e+00 1.985551820701e+00 1.976136587316e+00 1.966142258351e+00 1.955570886309e+00 1.944542677170e+00 1.933080401632e+00 1.921282314578e+00 1.909263073650e+00 1.897073513741e+00 1.884883278168e+00 1.872767418174e+00 1.860855760682e+00 1.849302458541e+00 1.838177565947e+00 1.827669343581e+00 1.817849855522e+00 1.808843051862e+00 1.800778839542e+00 1.793689107222e+00 1.787710368724e+00 1.782854401627e+00 1.779163579939e+00 1.776687565338e+00 1.775357802535e+00 1.775210295403e+00 1.776150851457e+00 1.778112340329e+00 1.781043979328e+00 1.784769754709e+00 1.789240744216e+00 1.794275601326e+00 1.799735575971e+00 1.805515631068e+00 1.811391853972e+00 1.817285039339e+00 1.823001499336e+00 1.828394724434e+00 1.833375078536e+00 1.837738064546e+00 1.841436704317e+00 1.844325718798e+00 1.846298200141e+00 1.847328428592e+00 1.847268224754e+00 1.846132853919e+00 1.843848821891e+00 1.840370450741e+00 1.835752317015e+00 1.829904702632e+00 1.822920826128e+00 1.814802283340e+00 1.805558745807e+00 1.795331851659e+00 1.784094107584e+00 1.772006822359e+00 1.759153387071e+00 1.745598508212e+00 1.731570651120e+00 1.717104579140e+00 1.702422594690e+00 1.687691822685e+00 1.673017003704e+00 1.658686697110e+00 1.644782880815e+00 1.631540563714e+00 1.619156179449e+00 1.607713999821e+00 1.597476329584e+00 1.588476800884e+00 1.580850277023e+00 1.574704262150e+00 1.569968589577e+00 1.566749238966e+00 1.564904674187e+00 1.564359527500e+00 1.565030008861e+00 1.566636291891e+00 1.569082877645e+00 1.572064095416e+00 1.575334292816e+00 1.578689657405e+00 1.581764411124e+00 1.584398144311e+00 1.586285285637e+00 1.587191412787e+00 1.586985954299e+00 1.585399341433e+00 1.582389816104e+00 1.577830740832e+00 1.571647700496e+00 1.563916796809e+00 1.554587607518e+00 1.543818013075e+00 1.531718315527e+00 1.518422810301e+00 1.504213780404e+00 1.489248330505e+00 1.473846161982e+00 1.458285293437e+00 1.442822374237e+00 1.427832224355e+00 1.413537086856e+00 1.400257770244e+00 1.388254401602e+00 1.377703901224e+00 1.368843456256e+00 1.361742101219e+00 1.356492448037e+00 1.353096097010e+00 1.351457851146e+00 1.351490672127e+00 1.352958030446e+00 1.355641509509e+00 1.359244660083e+00 1.363419904626e+00 1.367855545411e+00 1.372154582322e+00 1.375997800971e+00 1.379044259787e+00 1.380983090109e+00 1.381594769751e+00 1.380640713393e+00 1.378027512643e+00 1.373674005236e+00 1.367590645786e+00 1.359905142079e+00 1.350734841632e+00 1.340360931745e+00 1.329057183768e+00 1.317143437475e+00 1.305024352348e+00 1.293006866482e+00 1.281471245820e+00 1.270702984585e+00 1.260905515106e+00 1.252274545514e+00 1.244811152253e+00 1.238505591132e+00 1.233224451999e+00 1.228729586950e+00 1.224799760138e+00 1.221094293714e+00 1.217328245739e+00 1.213212987480e+00 1.208472678119e+00 1.202945311185e+00 1.196463398878e+00 1.188991420488e+00 1.180539086228e+00 1.171170164068e+00 1.161057369765e+00 1.150347301563e+00 1.139281005613e+00 1.128077171426e+00 1.116942491338e+00 1.106104297069e+00 1.095678548572e+00 1.085789720146e+00 1.076458200684e+00 1.067613392702e+00 1.059154484169e+00 1.050827279758e+00 1.042371785441e+00 1.033439983218e+00 1.023646430724e+00 1.012653715567e+00 1.000100635511e+00 9.857663827364e-01 9.695255117886e-01 9.514166371518e-01 9.317315672377e-01 9.109468224598e-01 8.898475082673e-01 8.694283960431e-01 8.508764068954e-01 8.355028474348e-01 8.245119827111e-01 8.189370204354e-01 8.193529089881e-01 8.258071431846e-01 8.377965372359e-01 8.542503549827e-01 8.737991649495e-01 8.948440522837e-01 9.158077137097e-01 9.352674203152e-01 9.519997400133e-01 9.651273893723e-01 9.740413059875e-01 9.784556361842e-01 9.783706588777e-01 9.739725313469e-01 9.656905620200e-01 9.540471233374e-01 9.396920640743e-01 9.233764887623e-01 9.058822423753e-01 8.881259569148e-01 8.710414082372e-01 8.556293078289e-01 8.428865579175e-01 8.336584097476e-01 8.286167673124e-01 8.238377528791e-01 8.175830089757e-01 8.177177501634e-01 8.281561336123e-01 8.444714889869e-01 8.580301564185e-01 8.638624816928e-01 8.647213646922e-01 8.680691713749e-01 8.785315738910e-01 8.929905608044e-01 9.035023790569e-01 9.047905919014e-01 8.990013062853e-01 8.939114897396e-01 8.957986595622e-01 9.033683294831e-01 9.091216135440e-01 9.067084091761e-01 8.968644326478e-01 8.869626553842e-01 8.844857558076e-01 8.900734838687e-01 8.974532371467e-01 9.004817968690e-01 8.999076714098e-01 9.035126993500e-01 9.193103822654e-01 9.478203603881e-01 9.815675734070e-01 1.012261799335e+00 1.037745695848e+00 1.062490633123e+00 1.091841416343e+00 1.125484849078e+00 1.156513252628e+00 1.176842008050e+00 1.183172436185e+00 1.176013468744e+00 1.080469559599e+00 9.567742027211e-01 9.539697313765e-01 1.053942328109e+00 1.104112703130e+00 1.028268512630e+00 8.859646229095e-01 8.310944517973e-01 9.129228124082e-01 9.900114323134e-01 9.534376109741e-01 8.307951104557e-01 7.710969502525e-01 8.676906497165e-01 9.970141848669e-01 1.029482250541e+00 9.602494852736e-01 8.979322446906e-01 9.482581769060e-01 1.054764827857e+00 1.094740933590e+00 1.033666412528e+00 9.542911598559e-01 9.767808153681e-01 1.083158832541e+00 1.142193632925e+00 1.078170408467e+00 9.308681138261e-01 8.372077734359e-01 8.821312566728e-01 9.595230814345e-01 9.491116875551e-01 8.558114583455e-01 8.041372931550e-01 8.860985812534e-01 1.001938035224e+00 1.022255420185e+00 9.314950447782e-01 8.463991335342e-01 9.097611728425e-01 1.063734697129e+00 1.150596105108e+00 1.108760626407e+00 1.004684779762e+00 9.777542546910e-01 1.060772264718e+00 1.125939264385e+00 1.070364579954e+00 9.177867764899e-01 8.219532352073e-01 9.032131694497e-01 1.037695020875e+00 1.066166813015e+00 9.573565413502e-01 8.121214756264e-01 7.933363038009e-01 9.004335119362e-01 9.852737512423e-01 9.862196729246e-01 9.628387803540e-01 9.983800987409e-01 1.065392028408e+00 1.061742644856e+00 9.488071680166e-01 8.298556145362e-01 8.927568564421e-01 1.099442267004e+00 1.237026395152e+00 1.179509964007e+00 9.352517803543e-01 6.868598238849e-01 7.610752221215e-01 1.038040707110e+00 1.205479556984e+00 1.155506762891e+00 9.313971089026e-01 7.291613231423e-01 7.953367431420e-01 1.001619526642e+00 1.104673055067e+00 1.031779601208e+00 8.527762176722e-01 7.537605984337e-01 8.479446825845e-01 9.816615383220e-01 9.998650267035e-01 8.792327210836e-01 7.215640614860e-01 7.039252291219e-01 8.316618562391e-01 9.317127111963e-01 9.097215303595e-01 7.932155842758e-01 7.096965484280e-01 7.646362185850e-01 8.760238648611e-01 9.202722337833e-01 8.718037755447e-01 8.039939537474e-01 8.169792954921e-01 8.996088698472e-01 9.507572825276e-01 9.136176056250e-01 8.211671593168e-01 7.714658640322e-01 8.165721427642e-01 8.852270279785e-01 8.931459609416e-01 8.295466605278e-01 7.562281287556e-01 7.495611942429e-01 8.072414761732e-01 8.652073075927e-01 8.878414634260e-01 8.862184205844e-01 8.838835842248e-01 8.838060662092e-01 8.738079657463e-01 8.547221209020e-01 8.457540520250e-01 8.567204419675e-01 8.676514085469e-01 8.489993333903e-01 7.936201552568e-01 7.287392509511e-01 7.013307230447e-01 7.373625550398e-01 8.149808626865e-01 8.902871697269e-01 9.794297418012e-01
 8.721505287542e-01 8.675122179984e-01 8.644499707888e-01 8.615814919914e-01 8.572765816190e-01 8.519421725366e-01 8.473567222419e-01 8.442072148394e-01 8.411938763454e-01 8.368284132247e-01 8.314578752210e-01 8.268560921593e-01 8.237606425072e-01 8.207603942672e-01 8.162613502658e-01 8.107954603593e-01 8.062714429257e-01 8.032252098632e-01 8.000826569427e-01 7.954223557010e-01 7.899345760934e-01 7.854379213652e-01 7.823795164769e-01 7.792166894041e-01 7.745113695993e-01 7.689616186065e-01 7.644899008887e-01 7.615248959252e-01 7.583368695688e-01 7.534916191115e-01 7.478982445821e-01 7.435075283818e-01 7.405410915606e-01 7.371992263385e-01 7.322048278145e-01 7.265921781296e-01 7.222893619588e-01 7.194106359393e-01 7.160461170647e-01 7.109413967212e-01 7.053076019706e-01 7.011438183126e-01 6.983790316273e-01 6.949670402243e-01 6.897965256727e-01 6.842247334441e-01 6.801239595468e-01 6.772591101025e-01 6.736648061642e-01 6.684260554703e-01 6.629418225404e-01 6.589293589037e-01 6.559725002055e-01 6.521262039497e-01 6.467365079694e-01 6.413710204520e-01 6.375651755165e-01 6.346324313744e-01 6.306734665097e-01 6.252573265989e-01 6.200123096784e-01 6.163646255181e-01 6.135615025747e-01 6.097147328648e-01 6.044143992485e-01 5.992670194887e-01 5.956506555926e-01 5.928229464741e-01 5.890365681175e-01 5.839230178122e-01 5.788814126705e-01 5.751232944102e-01 5.720835147260e-01 5.682707303220e-01 5.633083400141e-01 5.583743897167e-01 5.545143337965e-01 5.512363334496e-01 5.473057179317e-01 5.424617823350e-01 5.376766316810e-01 5.337812527363e-01 5.303731972673e-01 5.264304466138e-01 5.217181503448e-01 5.170824027640e-01 5.132577234365e-01 5.098734422456e-01 5.060173369947e-01 5.014885078671e-01 4.970148130521e-01 4.932607707985e-01 4.899658574420e-01 4.863158434077e-01 4.820270110603e-01 4.777075885998e-01 4.740242563636e-01 4.708321746646e-01 4.674073370606e-01 4.634075199087e-01 4.592710040951e-01 4.556263487429e-01 4.524950848892e-01 4.492993524348e-01 4.456154404616e-01 4.417070071683e-01 4.381379966445e-01 4.350509033079e-01 4.320378289056e-01 4.286892244634e-01 4.250820702081e-01 4.216433084450e-01 4.186096490911e-01 4.157607366967e-01 4.127401568492e-01 4.094968997814e-01 4.062946311742e-01 4.033628863151e-01 4.006538778168e-01 3.979447010155e-01 3.951036767391e-01 3.922186575859e-01 3.894639676562e-01 3.869077748133e-01 3.844722861471e-01 3.820368673923e-01 3.795486178121e-01 3.770589689421e-01 3.746886143763e-01 3.725058032824e-01 3.704523254648e-01 3.683913334629e-01 3.662575887290e-01 3.641436817439e-01 3.622208191397e-01 3.605230151353e-01 3.588946925939e-01 3.571743889169e-01 3.554096959147e-01 3.538011691069e-01 3.524457649230e-01 3.512214255910e-01 3.499499285122e-01 3.486210407323e-01 3.474022636262e-01 3.464113360523e-01 3.455716544750e-01 3.447446327230e-01 3.439086311327e-01 3.431591487087e-01 3.425671833126e-01 3.421061190672e-01 3.417181045596e-01 3.413913131134e-01 3.411543239309e-01 3.410107142946e-01 3.409470513374e-01 3.409921831286e-01 3.411708048423e-01 3.414480078707e-01 3.417689663081e-01 3.421394058159e-01 3.426297303737e-01 3.432862225793e-01 3.440489683276e-01 3.448314299482e-01 3.456508995383e-01 3.466041661474e-01 3.477089440427e-01 3.488986363775e-01 3.501176077778e-01 3.513964976967e-01 3.528025175636e-01 3.543319176464e-01 3.559106275806e-01 3.575286816215e-01 3.592460323430e-01 3.610875749327e-01 3.630033854455e-01 3.649513473907e-01 3.669540974189e-01 3.690683848978e-01 3.712974339046e-01 3.735750147013e-01 3.758720496315e-01 3.782413213645e-01 3.807172830451e-01 3.832749158043e-01 3.858775002573e-01 3.885145738018e-01 3.912208285566e-01 3.940127147324e-01 3.968624997836e-01 3.997501455501e-01 4.026888470815e-01 4.056939078672e-01 4.087560687655e-01 4.118659639750e-01 4.150152251510e-01 4.182098308116e-01 4.214615276093e-01 4.247585018742e-01 4.280917380641e-01 4.314686733026e-01 4.348861794027e-01 4.383395556598e-01 4.418339574381e-01 4.453611089870e-01 4.489192828074e-01 4.525165833087e-01 4.561486043729e-01 4.598060076810e-01 4.634931740221e-01 4.672076958553e-01 4.709507776898e-01 4.747265041892e-01 4.785220219964e-01 4.823354743698e-01 4.861820897191e-01 4.900521722887e-01 4.939376367395e-01 4.978436469300e-01 5.017668558586e-01 5.057108858578e-01 5.096786256955e-01 5.136541112682e-01 5.176420078238e-01 5.216521576496e-01 5.256750953857e-01 5.297062359087e-01 5.337480402426e-01 5.378004385203e-01 5.418665528483e-01 5.459456570848e-01 5.500215646596e-01 5.541066856576e-01 5.582080418986e-01 5.623081421210e-01 5.664139047535e-01 5.705264897645e-01 5.746394142796e-01 5.787620197694e-01 5.828855158315e-01 5.870009893337e-01 5.911282474457e-01 5.952582081225e-01 5.993804190025e-01 6.035083183608e-01 6.076321153272e-01 6.117515389392e-01 6.158775703449e-01 6.199922401947e-01 6.241027686381e-01 6.282207960812e-01 6.323256888128e-01 6.364233834357e-01 6.405219940561e-01 6.446052781060e-01 6.486889746445e-01 6.527699682185e-01 6.568303022003e-01 6.608897347067e-01 6.649410705278e-01 6.689743507289e-01 6.730068280676e-01 6.770266840099e-01 6.810288563986e-01 6.850298253726e-01 6.890111691889e-01 6.929795679301e-01 6.969430843181e-01 7.008840844873e-01 7.048128553509e-01 7.087342584119e-01 7.126332087643e-01 7.165203230806e-01 7.203952813035e-01 7.242448090949e-01 7.280869390742e-01 7.319111337491e-01 7.357124861390e-01 7.395032450937e-01 7.432735857263e-01 7.470202083608e-01 7.507549875024e-01 7.544660592542e-01 7.581581496166e-01 7.618361646058e-01 7.654853849060e-01 7.691155779871e-01 7.727272974371e-01 7.763129525946e-01 7.798818420529e-01 7.834279567493e-01 7.869463575929e-01 7.904456387772e-01 7.939202124972e-01 7.973695369176e-01 8.008004846326e-01 8.042008701533e-01 8.075759395899e-01 8.109306709451e-01 8.142544168766e-01 8.175546427315e-01 8.208302567315e-01 8.240746552918e-01 8.272956243663e-01 8.304896208591e-01 8.336516537587e-01 8.367894165053e-01 8.398981111679e-01 8.429780549425e-01 8.460311480036e-01 8.490532002638e-01 8.520441075061e-01 8.550090508024e-01 8.579376198659e-01 8.608408984106e-01 8.637142125019e-01 8.665512454675e-01 8.693621549035e-01 8.721375044579e-01 8.748782749754e-01 8.775915926881e-01 8.802710716188e-01 8.829169744478e-01 8.855350865231e-01 8.881133369033e-01 8.906584814520e-01 8.931727764363e-01 8.956506076859e-01 8.981004442580e-01 9.005141659536e-01 9.028892124918e-01 9.052311714309e-01 9.075349408096e-01 9.098059201425e-01 9.120448355483e-01 9.142423445730e-01 9.164069157225e-01 9.185319166554e-01 9.206157843286e-01 9.226683891628e-01 9.246817044882e-01 9.266589613053e-01 9.286005930218e-01 9.304967247359e-01 9.323582988863e-01 9.341814113715e-01 9.359658904176e-01 9.377189929296e-01 9.394282910081e-01 9.410969943469e-01 9.427287853556e-01 9.443184077651e-01 9.458758276188e-01 9.473959421859e-01 9.488698326268e-01 9.503083242452e-01 9.517022528536e-01 9.530589775808e-01 9.543807621639e-01 9.556574853402e-01 9.568963826492e-01 9.580930840717e-01 9.592451730810e-01 9.603628199595e-01 9.614383377497e-01 9.624727997249e-01 9.634673019907e-01 9.644158495341e-01 9.653275075196e-01 9.661979725566e-01 9.670265187233e-01 9.678170657373e-01 9.685621629615e-01 9.692662357176e-01 9.699326778971e-01 9.705550564224e-01 9.711404493044e-01 9.716810044989e-01 9.721787161740e-01 9.726390752433e-01 9.730565653552e-01 9.734359464675e-01 9.737750488993e-01 9.740680411128e-01 9.743251716791e-01 9.745396948864e-01 9.747150440745e-01 9.748537269240e-01 9.749450267126e-01 9.750007392190e-01 9.750177458149e-01 9.749912848945e-01 9.749312965024e-01 9.748264034104e-01 9.746834220524e-01 9.745035173738e-01 9.742828020013e-01 9.740277376963e-01 9.737305086646e-01 9.733933871049e-01 9.730239330664e-01 9.726139718764e-01 9.721700981255e-01 9.716876428886e-01 9.711661794661e-01 9.706127880891e-01 9.700224793096e-01 9.693985556594e-01 9.687411536365e-01 9.680438136558e-01 9.673164408825e-01 9.665548588761e-01 9.657618346229e-01 9.649384147253e-01 9.640788433131e-01 9.631888967417e-01 9.622674401218e-01 9.613154479037e-01 9.603391745215e-01 9.593281587241e-01 9.582906654762e-01 9.572237117637e-01 9.561276767485e-01 9.550101964690e-01 9.538641853712e-01 9.526927273828e-01 9.514982730184e-01 9.502737994050e-01 9.490333258077e-01 9.477700958831e-01 9.464827469501e-01 9.451789249653e-01 9.438499770200e-01 9.425061728285e-01 9.411456564399e-01 9.397647167664e-01 9.383723779219e-01 9.369616609433e-01 9.355381829382e-01 9.341054272150e-01 9.326556482476e-01 9.312013799585e-01 9.297340724435e-01 9.282582614003e-01 9.267793135953e-01 9.252891123693e-01 9.238011382356e-01 9.223061420391e-01 9.208073774227e-01 9.193133534392e-01 9.178129916897e-01 9.163217517378e-01 9.148320222479e-01 9.133442147356e-01 9.118675814482e-01 9.103919294483e-01 9.089320834467e-01 9.074830920548e-01 9.060404004964e-01 9.046199487120e-01 9.032058231209e-01 9.018164819211e-01 9.004449445900e-01 8.990878547791e-01 8.977601373865e-01 8.964498865489e-01 8.951701728849e-01 8.939196926004e-01 8.926895147728e-01 8.914990609127e-01 8.903339094759e-01 8.892071493998e-01 8.881224962990e-01 8.870623146137e-01 8.860531061731e-01 8.850791497283e-01 8.841508392528e-01 8.832753343890e-01 8.824319841770e-01 8.816505350136e-01 8.809149570305e-01 8.802295591243e-01 8.796107273036e-01 8.790300256575e-01 8.785229811804e-01 8.780718119803e-01 8.776778821007e-01 8.773614809438e-01 8.770903863259e-01 8.769039390523e-01 8.767815030584e-01 8.767239257958e-01 8.767543322057e-01 8.768397195320e-01 8.770166852335e-01 8.772687803565e-01 8.775899068301e-01 8.780108386846e-01 8.784928961312e-01 8.790750700213e-01 8.797401153965e-01 8.804806728154e-01 8.813303688435e-01 8.822453001618e-01 8.832699202061e-01 8.843832443318e-01 8.855753498718e-01 8.868885641883e-01 8.882680297940e-01 8.897641063754e-01 8.913552671352e-01 8.930272167926e-01 8.948274589567e-01 8.966960867572e-01 8.986874702094e-01 9.007759028030e-01 9.029484047922e-01 9.052541398788e-01 9.076274782376e-01 9.101279652857e-01 9.127263326359e-01 9.154091799978e-01 9.182307045435e-01 9.211162212424e-01 9.241311447694e-01 9.272428939966e-01 9.304396852626e-01 9.337738337342e-01 9.371701852822e-01 9.406956285666e-01 9.443154837187e-01 9.480181279522e-01 9.518562714984e-01 9.557527626200e-01 9.597765217241e-01 9.638907481272e-01 9.680836509167e-01 9.724058462762e-01 9.767844281648e-01 9.812851428248e-01 9.858688079063e-01 9.905271545586e-01 9.953092561997e-01 1.000143940050e+00 1.005088754168e+00 1.010116008471e+00 1.015208903770e+00 1.020417839434e+00 1.025671703552e+00 1.031028979543e+00 1.036460384388e+00 1.041949904051e+00 1.047544900183e+00 1.053180645206e+00 1.058904784704e+00 1.064702257584e+00 1.070543149043e+00 1.076482729781e+00 1.082454159184e+00 1.088502534026e+00 1.094615561975e+00 1.100760865334e+00 1.106995762079e+00 1.113252060541e+00 1.119575325530e+00 1.125956138220e+00 1.132354345470e+00 1.138834570456e+00 1.145325328822e+00 1.151870561778e+00 1.158463186708e+00 1.165062545259e+00 1.171733360531e+00 1.178405605964e+00 1.185118585071e+00 1.191869454920e+00 1.198616431327e+00 1.205422056955e+00 1.212219350722e+00 1.219044333644e+00 1.225897505628e+00 1.232735935484e+00 1.239620680621e+00 1.246487168835e+00 1.253368385002e+00 1.260268517882e+00 1.267141927976e+00 1.274047668292e+00 1.280928708346e+00 1.287809687227e+00 1.294698989010e+00 1.301552595513e+00 1.308424197052e+00 1.315263139699e+00 1.322089660609e+00 1.328912166072e+00 1.335690101489e+00 1.342472363320e+00 1.349213985661e+00 1.355928814374e+00 1.362632940696e+00 1.369279392541e+00 1.375918718654e+00 1.382510017534e+00 1.389060271618e+00 1.395590185812e+00 1.402055011655e+00 1.408496569231e+00 1.414884847122e+00 1.421220495175e+00 1.427523430238e+00 1.433753882587e+00 1.439949168664e+00 1.446083094610e+00 1.452152928648e+00 1.458181507657e+00 1.464128859677e+00 1.470028449987e+00 1.475859418185e+00 1.481617724286e+00 1.487321811877e+00 1.492941132006e+00 1.498499529098e+00 1.503982769006e+00 1.509384520439e+00 1.514721933290e+00 1.519968376936e+00 1.525142944527e+00 1.530236813039e+00 1.535240119929e+00 1.540170220782e+00 1.545005840875e+00 1.549755890674e+00 1.554421576810e+00 1.558990843325e+00 1.563475513124e+00 1.567863715754e+00 1.572157776698e+00 1.576359809872e+00 1.580461659417e+00 1.584470778472e+00 1.588378031809e+00 1.592187632570e+00 1.595896407868e+00 1.599503652431e+00 1.603008630998e+00 1.606412942861e+00 1.609710327568e+00 1.612904345987e+00 1.615994903642e+00 1.618974868105e+00 1.621854387893e+00 1.624623837057e+00 1.627285961849e+00 1.629843943664e+00 1.632286578392e+00 1.634627769276e+00 1.636857254717e+00 1.638975695159e+00 1.640994479803e+00 1.642892252489e+00 1.644691397188e+00 1.646378157831e+00 1.647951844414e+00 1.649428447758e+00 1.650783561691e+00 1.652043647403e+00 1.653192810183e+00 1.654227843518e+00 1.655173115537e+00 1.655995971530e+00 1.656726652839e+00 1.657352940962e+00 1.657866349524e+00 1.658296205500e+00 1.658607691139e+00 1.658830535996e+00 1.658958721960e+00 1.658975354804e+00 1.658919699122e+00 1.658749350714e+00 1.658496847632e+00 1.658160991356e+00 1.657717368186e+00 1.657211259467e+00 1.656603018235e+00 1.655918689154e+00 1.655162543692e+00 1.654306978850e+00 1.653402032373e+00 1.652404678915e+00 1.651342697411e+00 1.650222817780e+00 1.649014912288e+00 1.647770152977e+00 1.646447949943e+00 1.645072208822e+00 1.643656528177e+00 1.642164896548e+00 1.640651538854e+00 1.639078236835e+00 1.637465072724e+00 1.635831559856e+00 1.634137524008e+00 1.632437030380e+00 1.630697283368e+00 1.628931930497e+00 1.627166635594e+00 1.625358799831e+00 1.623564312684e+00 1.621749967539e+00 1.619927937006e+00 1.618127201221e+00 1.616303291788e+00 1.614512421602e+00 1.612723424146e+00 1.610944897698e+00 1.609208679246e+00 1.607473285864e+00 1.605789583666e+00 1.604130029110e+00 1.602500859851e+00 1.600937059851e+00 1.599391420232e+00 1.597918008982e+00 1.596492140332e+00 1.595117232229e+00 1.593826208626e+00 1.592577912642e+00 1.591417582777e+00 1.590325921255e+00 1.589304975301e+00 1.588384574746e+00 1.587527256808e+00 1.586774033133e+00 1.586110461236e+00 1.585531920639e+00 1.585070709025e+00 1.584688757898e+00 1.584426306407e+00 1.584265146202e+00 1.584207054963e+00 1.584274380803e+00 1.584437288350e+00 1.584729594812e+00 1.585132241860e+00 1.585646775767e+00 1.586296023131e+00 1.587047924487e+00 1.587936666537e+00 1.588940807260e+00 1.590062170869e+00 1.591320112530e+00 1.592682082911e+00 1.594182646592e+00 1.595797685601e+00 1.597532212663e+00 1.599396390946e+00 1.601364768547e+00 1.603467313336e+00 1.605676358026e+00 1.607998556037e+00 1.610444868562e+00 1.612983438066e+00 1.615646621178e+00 1.618404918004e+00 1.621263363695e+00 1.624233944273e+00 1.627281871292e+00 1.630441003894e+00 1.633675523761e+00 1.636995151130e+00 1.640407100529e+00 1.643875833023e+00 1.647436657966e+00 1.651053098514e+00 1.654731946629e+00 1.658481021389e+00 1.662264160347e+00 1.666114669537e+00 1.669997102087e+00 1.673915939680e+00 1.677880016557e+00 1.681850582642e+00 1.685863246644e+00 1.689881324124e+00 1.693906078226e+00 1.697951163140e+00 1.701974179054e+00 1.706011006402e+00 1.710026721591e+00 1.714019890722e+00 1.718004009213e+00 1.721938924562e+00 1.725857240733e+00 1.729726867273e+00 1.733546955317e+00 1.737329724710e+00 1.741036556966e+00 1.744698458534e+00 1.748285087395e+00 1.751794334919e+00 1.755240944853e+00 1.758584316407e+00 1.761857068667e+00 1.765029613677e+00 1.768101028293e+00 1.771083774503e+00 1.773943222128e+00 1.776706663975e+00 1.779349182715e+00 1.781868192568e+00 1.784278637689e+00 1.786542259500e+00 1.788693714847e+00 1.790703250406e+00 1.792573096385e+00 1.794315682550e+00 1.795898755531e+00 1.797349923790e+00 1.798647674210e+00 1.799792934638e+00 1.800794833888e+00 1.801626813104e+00 1.802317454356e+00 1.802841351976e+00 1.803205366532e+00 1.803420014205e+00 1.803454437980e+00 1.803345187713e+00 1.803061082332e+00 1.802614569383e+00 1.802014944851e+00 1.801232116164e+00 1.800305702811e+00 1.799203935251e+00 1.797941146953e+00 1.796527898687e+00 1.794934284105e+00 1.793201763473e+00 1.791297814091e+00 1.789237839865e+00 1.787035925564e+00 1.784662218762e+00 1.782156877367e+00 1.779492977320e+00 1.776682634839e+00 1.773742677374e+00 1.770642631320e+00 1.767427762424e+00 1.764067903516e+00 1.760576100612e+00 1.756972969206e+00 1.753225809163e+00 1.749382834584e+00 1.745412969806e+00 1.741332343761e+00 1.737162231970e+00 1.732869263587e+00 1.728502378329e+00 1.724035193859e+00 1.719477056185e+00 1.714855329452e+00 1.710137818526e+00 1.705369326199e+00 1.700529124346e+00 1.695627618043e+00 1.690690311797e+00 1.685686460250e+00 1.680662032914e+00 1.675596045149e+00 1.670498937318e+00 1.665397596754e+00 1.660263245821e+00 1.655141140303e+00 1.650010941211e+00 1.644886715872e+00 1.639790795450e+00 1.634698811021e+00 1.629655854820e+00 1.624640961220e+00 1.619668519588e+00 1.614764534932e+00 1.609902833529e+00 1.605127960720e+00 1.600420539684e+00 1.595797557731e+00 1.591280643839e+00 1.586849703814e+00 1.582547747878e+00 1.578351389917e+00 1.574286420820e+00 1.570367411302e+00 1.566573168451e+00 1.562955118543e+00 1.559483519734e+00 1.556184169802e+00 1.553075950368e+00 1.550134521863e+00 1.547411499806e+00 1.544877741930e+00 1.542557275884e+00 1.540468738883e+00 1.538585992566e+00 1.536961601160e+00 1.535565871585e+00 1.534419234950e+00 1.533543649429e+00 1.532907314310e+00 1.532562705236e+00 1.532478985927e+00 1.532673416175e+00 1.533166433136e+00 1.533925421788e+00 1.534996116920e+00 1.536351361700e+00 1.538000788615e+00 1.539964377078e+00 1.542204997078e+00 1.544767612043e+00 1.547618009253e+00 1.550763416914e+00 1.554219527933e+00 1.557947789584e+00 1.561986087373e+00 1.566298260351e+00 1.570889006684e+00 1.575767858497e+00 1.580891458640e+00 1.586294289168e+00 1.591934975836e+00 1.597813517241e+00 1.603935772074e+00 1.610256730075e+00 1.616802028671e+00 1.623531890526e+00 1.630440281941e+00 1.637527309117e+00 1.644746203242e+00 1.652118257018e+00 1.659599064163e+00 1.667182338623e+00 1.674863806404e+00 1.682592350024e+00 1.690392144166e+00 1.698212743865e+00 1.706046653723e+00 1.713887998005e+00 1.721685590906e+00 1.729459969889e+00 1.737161285066e+00 1.744782262713e+00 1.752316375939e+00 1.759714528885e+00 1.766997496103e+00 1.774114441350e+00 1.781062277054e+00 1.787835986118e+00 1.794385164544e+00 1.800737510974e+00 1.806845477388e+00 1.812705328657e+00 1.818320616277e+00 1.823641348836e+00 1.828702081796e+00 1.833460867779e+00 1.837916364736e+00 1.842080740413e+00 1.845912667610e+00 1.849447049104e+00 1.852653655532e+00 1.855538093703e+00 1.858119028303e+00 1.860361484341e+00 1.862314955026e+00 1.863952221841e+00 1.865288859699e+00 1.866359230281e+00 1.867132404350e+00 1.867662449929e+00 1.867944754003e+00 1.867994785040e+00 1.867858020266e+00 1.867520729867e+00 1.867040396030e+00 1.866424398640e+00 1.865699805659e+00 1.864920266026e+00 1.864078365698e+00 1.863247087858e+00 1.862434225251e+00 1.861678662380e+00 1.861037478980e+00 1.860514877339e+00 1.860181363471e+00 1.860053228797e+00 1.860172981073e+00 1.860594782248e+00 1.861320984147e+00 1.862425585830e+00 1.863918392770e+00 1.865833002914e+00 1.868223216509e+00 1.871081790249e+00 1.874469298937e+00 1.878383007806e+00 1.882847372205e+00 1.887895372662e+00 1.893504393120e+00 1.899721802926e+00 1.906520696068e+00 1.913907382273e+00 1.921893417623e+00 1.930433054294e+00 1.939553297987e+00 1.949203967314e+00 1.959367918095e+00 1.970038613606e+00 1.981147047453e+00 1.992697251657e+00 2.004624205194e+00 2.016889168114e+00 2.029470223271e+00 2.042278062020e+00 2.055306887347e+00 2.068477904236e+00 2.081740546886e+00 2.095064945535e+00 2.108356428623e+00 2.121599100595e+00 2.134718015128e+00 2.147651417918e+00 2.160377429070e+00 2.172801348982e+00 2.184909670574e+00 2.196633754421e+00 2.207924031889e+00 2.218759078692e+00 2.229059303767e+00 2.238822229228e+00 2.247992447858e+00 2.256530185857e+00 2.264436576621e+00 2.271642209595e+00 2.278164238647e+00 2.283965352739e+00 2.289022761785e+00 2.293357407433e+00 2.296919675006e+00 2.299744126546e+00 2.301816709301e+00 2.303129474870e+00 2.303728507191e+00 2.303581507233e+00 2.302740006912e+00 2.301213381556e+00 2.299006404133e+00 2.296183397576e+00 2.292734923604e+00 2.288718730612e+00 2.284165516190e+00 2.279089378846e+00 2.273569938855e+00 2.267604725909e+00 2.261260761977e+00 2.254582442133e+00 2.247582603399e+00 2.240349650142e+00 2.232884923921e+00 2.225252210411e+00 2.217498042467e+00 2.209635959468e+00 2.201746467978e+00 2.193830372030e+00 2.185946425730e+00 2.178130931238e+00 2.170390222988e+00 2.162795853531e+00 2.155336459462e+00 2.148064146148e+00 2.141001783569e+00 2.134144280260e+00 2.127552766417e+00 2.121207114328e+00 2.115139030880e+00 2.109368251752e+00 2.103877360136e+00 2.098713254856e+00 2.093845104983e+00 2.089298294036e+00 2.085080603115e+00 2.081161739890e+00 2.077582419659e+00 2.074301714987e+00 2.071334735596e+00 2.068677030898e+00 2.066291018844e+00 2.064204610414e+00 2.062365966052e+00 2.060777113148e+00 2.059423519116e+00 2.058248700345e+00 2.057273554054e+00 2.056424575071e+00 2.055692129794e+00 2.055045221923e+00 2.054410103821e+00 2.053792414333e+00 2.053103963110e+00 2.052316341849e+00 2.051389936677e+00 2.050235270612e+00 2.048847197889e+00 2.047131782433e+00 2.045052756051e+00 2.042571499251e+00 2.039595266066e+00 2.036128722011e+00 2.032084696503e+00 2.027438229962e+00 2.022173117166e+00 2.016215745780e+00 2.009600142971e+00 2.002274528906e+00 1.994244253035e+00 1.985543526219e+00 1.976137957290e+00 1.966115198833e+00 1.955473114930e+00 1.944273396250e+00 1.932610152875e+00 1.920501602354e+00 1.908095741690e+00 1.895450109791e+00 1.882675553327e+00 1.869921541158e+00 1.857250468088e+00 1.844847396334e+00 1.832802947478e+00 1.821245651734e+00 1.810337859725e+00 1.800136907737e+00 1.790816378048e+00 1.782438607418e+00 1.775084919539e+00 1.768867441539e+00 1.763769826387e+00 1.759885596294e+00 1.757186024197e+00 1.755652193807e+00 1.755293229617e+00 1.755983637282e+00 1.757707862404e+00 1.760340369617e+00 1.763752949828e+00 1.767876967531e+00 1.772498574844e+00 1.777542117491e+00 1.782826741869e+00 1.788182730350e+00 1.793519693484e+00 1.798610524473e+00 1.803381125671e+00 1.807667526327e+00 1.811320386878e+00 1.814292416773e+00 1.816390478544e+00 1.817593114668e+00 1.817797379505e+00 1.816901009811e+00 1.814931534630e+00 1.811755940354e+00 1.807416535548e+00 1.801891164557e+00 1.795130621603e+00 1.787247415514e+00 1.778175744186e+00 1.768020436690e+00 1.756852524067e+00 1.744679040769e+00 1.731696942321e+00 1.717923269457e+00 1.703526328033e+00 1.688671286790e+00 1.673432676238e+00 1.658085127338e+00 1.642723522568e+00 1.627566180856e+00 1.612850334012e+00 1.598674642384e+00 1.585344228318e+00 1.572963770561e+00 1.561715861214e+00 1.551805682365e+00 1.543242837415e+00 1.536223996751e+00 1.530726623878e+00 1.526747366501e+00 1.524314906507e+00 1.523232403615e+00 1.523463816226e+00 1.524787859670e+00 1.526976484372e+00 1.529869896398e+00 1.533106328456e+00 1.536503099917e+00 1.539750407253e+00 1.542548707317e+00 1.544725582940e+00 1.545945919785e+00 1.546078855761e+00 1.544929251049e+00 1.542321660759e+00 1.538243644484e+00 1.532553860100e+00 1.525303483030e+00 1.516530489632e+00 1.506267025215e+00 1.494719452730e+00 1.481981271069e+00 1.468291208917e+00 1.453896547373e+00 1.439007293145e+00 1.423974071184e+00 1.409032366405e+00 1.394507023321e+00 1.380707940664e+00 1.367866103316e+00 1.356297617041e+00 1.346178290777e+00 1.337700598241e+00 1.331005464986e+00 1.326123650733e+00 1.323095570137e+00 1.321823355860e+00 1.322189975291e+00 1.324001278022e+00 1.326988528552e+00 1.330885996036e+00 1.335325679785e+00 1.339985306552e+00 1.344494567220e+00 1.348489511637e+00 1.351675026522e+00 1.353715787616e+00 1.354404056079e+00 1.353535011829e+00 1.350981696134e+00 1.346735749353e+00 1.340780599801e+00 1.333266259025e+00 1.324358092753e+00 1.314280659297e+00 1.303378344464e+00 1.291923292554e+00 1.280299356716e+00 1.268838084855e+00 1.257813999012e+00 1.247532646710e+00 1.238125312625e+00 1.229714783053e+00 1.222312312969e+00 1.215802273610e+00 1.210064242722e+00 1.204831230601e+00 1.199850754602e+00 1.194841002974e+00 1.189491609320e+00 1.183581831244e+00 1.176874576133e+00 1.169243244975e+00 1.160611051709e+00 1.150961231144e+00 1.140395781061e+00 1.129017852889e+00 1.117044115029e+00 1.104705933968e+00 1.092240593489e+00 1.079948661362e+00 1.068044451173e+00 1.056766252810e+00 1.046278593881e+00 1.036648664185e+00 1.027915831354e+00 1.019957913033e+00 1.012608285841e+00 1.005586146712e+00 9.985239237319e-01 9.910500873277e-01 9.827095153971e-01 9.731299195592e-01 9.619779321903e-01 9.490285427032e-01 9.342632773942e-01 9.178118263444e-01 9.000988283051e-01 8.817801220708e-01 8.637539861432e-01 8.471642462188e-01 8.332158719397e-01 8.231495051016e-01 8.179815962096e-01 8.183679095779e-01 8.244949937500e-01 8.359330871509e-01 8.518099796856e-01 8.708229842083e-01 8.914760099927e-01 9.122620574679e-01 9.317386490929e-01 9.487346801267e-01 9.623103389457e-01 9.718501096096e-01 9.770463032904e-01 9.778179111601e-01 9.743766160191e-01 9.670757899318e-01 9.564341260168e-01 9.431141032570e-01 9.278207696870e-01 9.114134529487e-01 8.947820120465e-01 8.789114432516e-01 8.648428564981e-01 8.535274121192e-01 8.458456750587e-01 8.387829730006e-01 8.301252644863e-01 8.280202994110e-01 8.366880083456e-01 8.518649000035e-01 8.648418418610e-01 8.705204755571e-01 8.715986485510e-01 8.755847382736e-01 8.871430030229e-01 9.030833066728e-01 9.153414221777e-01 9.185433787008e-01 9.148386451210e-01 9.120796110987e-01 9.166396838662e-01 9.272956718760e-01 9.365539517565e-01 9.379795638924e-01 9.320586161050e-01 9.256880412076e-01 9.257605559061e-01 9.324560531914e-01 9.391935481560e-01 9.394694513906e-01 9.335061403121e-01 9.287792883663e-01 9.338246499048e-01 9.505875697032e-01 9.731337144958e-01 9.941855616259e-01 1.012268674728e+00 1.032578613526e+00 1.061112506022e+00 1.097683959442e+00 1.134923079647e+00 1.164290697908e+00 1.183015659659e+00 1.174796483716e+00 1.073710779431e+00 9.739145852772e-01 1.009603408141e+00 1.122639013747e+00 1.161349766536e+00 1.070154304024e+00 9.273139814276e-01 8.870547222983e-01 9.728690546209e-01 1.037380846507e+00 9.833822355777e-01 8.491310128155e-01 7.846643404317e-01 8.706068517312e-01 9.800353901386e-01 9.918499357078e-01 9.119037745286e-01 8.555967968013e-01 9.167773325245e-01 1.022335544878e+00 1.057203293472e+00 1.005156506840e+00 9.585137822254e-01 1.013489294715e+00 1.121988836661e+00 1.162572913062e+00 1.083420927003e+00 9.445361893269e-01 8.827969587537e-01 9.462130990704e-01 1.015051982825e+00 9.874307003216e-01 8.825437161385e-01 8.228042112255e-01 8.851733869787e-01 9.707953730495e-01 9.634782984224e-01 8.626909842753e-01 7.970276121746e-01 8.881039366280e-01 1.044715397961e+00 1.119021167391e+00 1.070917692983e+00 9.802414272565e-01 9.761192847796e-01 1.063710683649e+00 1.117941559701e+00 1.059637632622e+00 9.335434217872e-01 8.852598057836e-01 9.797111046832e-01 1.086676255365e+00 1.078292414840e+00 9.424998414223e-01 7.876167643380e-01 7.707014863966e-01 8.778484693764e-01 9.652867322792e-01 9.791386551268e-01 9.665124328263e-01 9.824856126918e-01 1.001329122294e+00 9.590633969487e-01 8.632568891981e-01 8.388269150711e-01 9.772262122827e-01 1.156379147802e+00 1.213027624015e+00 1.080720436283e+00 8.239398582236e-01 6.877115174355e-01 8.643504982080e-01 1.099324428395e+00 1.173843188743e+00 1.044369506888e+00 8.095030638954e-01 7.141180834752e-01 8.734411761694e-01 1.051382815717e+00 1.079414371827e+00 9.469877099775e-01 7.742002677155e-01 7.569862965090e-01 8.969705054260e-01 1.004496228103e+00 9.759956133276e-01 8.332850601677e-01 7.065217153952e-01 7.348444931691e-01 8.507661144663e-01 9.039106968945e-01 8.445708225779e-01 7.350354875752e-01 7.058633679104e-01 7.915931497855e-01 8.759375989857e-01 8.712076427426e-01 7.934856241976e-01 7.482279317685e-01 8.155436697706e-01 9.242035030843e-01 9.651395259164e-01 9.063362651436e-01 8.069862318693e-01 7.756823152125e-01 8.401021373574e-01 9.091211686288e-01 9.079179938819e-01 8.409159833868e-01 7.735502198323e-01 7.652092087109e-01 8.004207356949e-01 8.296111712878e-01 8.414216022266e-01 8.590122948287e-01 8.906864181045e-01 9.105129915186e-01 8.946289948819e-01 8.576214632938e-01 8.448393553282e-01 8.773322004835e-01 9.189756115604e-01 9.196471403564e-01 8.632536121701e-01 7.783031295969e-01 7.207735958620e-01 7.307954342177e-01 7.944354235632e-01 8.668700913052e-01 9.604477724910e-01
 9.229317075552e-01 9.183446713014e-01 9.153888120778e-01 9.126418585558e-01 9.084167125552e-01 9.031129850926e-01 8.985696379475e-01 8.955187580260e-01 8.926327208789e-01 8.883425121703e-01 8.829935900689e-01 8.784314941213e-01 8.754366048017e-01 8.725487523909e-01 8.681142626914e-01 8.626682886491e-01 8.581808178892e-01 8.552204867158e-01 8.521805206321e-01 8.475833744853e-01 8.421117628085e-01 8.376401653619e-01 8.346633442206e-01 8.315996469661e-01 8.269503416161e-01 8.214070893989e-01 8.169531649984e-01 8.140624717050e-01 8.109670142198e-01 8.061691031557e-01 8.005714660683e-01 7.961890151364e-01 7.932871367074e-01 7.900339817784e-01 7.850779090691e-01 7.794496065361e-01 7.751457277630e-01 7.723309349009e-01 7.690472502230e-01 7.639651139945e-01 7.583022511849e-01 7.541340359294e-01 7.514284824993e-01 7.480823656483e-01 7.429212390092e-01 7.373083393658e-01 7.331948505279e-01 7.303808764112e-01 7.268437930219e-01 7.216014525261e-01 7.160632767805e-01 7.120300567060e-01 7.091115297228e-01 7.053062639108e-01 6.998960535069e-01 6.944699641841e-01 6.906316653447e-01 6.877205949816e-01 6.837809045072e-01 6.783300616443e-01 6.730124724624e-01 6.693209939461e-01 6.665228136174e-01 6.626771011078e-01 6.573238482061e-01 6.520927554326e-01 6.484172765029e-01 6.455761208011e-01 6.417742551875e-01 6.365960567468e-01 6.314537388768e-01 6.276184236214e-01 6.245444650787e-01 6.206987962887e-01 6.156587406655e-01 6.106083089685e-01 6.066471900066e-01 6.033081591490e-01 5.993228334850e-01 5.943834643800e-01 5.894630858125e-01 5.854349682885e-01 5.819323250619e-01 5.779083895421e-01 5.730797071656e-01 5.682845649910e-01 5.642967052906e-01 5.607776696190e-01 5.568064057945e-01 5.521355142782e-01 5.474759990197e-01 5.435215512801e-01 5.400521378339e-01 5.362498143552e-01 5.317898362740e-01 5.272554002549e-01 5.233367273758e-01 5.199243566101e-01 5.163036871461e-01 5.120992674769e-01 5.077185071476e-01 5.037983492958e-01 5.004000129502e-01 4.969592854885e-01 4.930317194741e-01 4.888446349748e-01 4.849615051657e-01 4.815546843418e-01 4.782403634460e-01 4.745991684171e-01 4.706743762861e-01 4.668792899457e-01 4.634719317516e-01 4.602596474043e-01 4.568871240606e-01 4.532772864294e-01 4.496764762534e-01 4.463168121352e-01 4.431780627707e-01 4.400500212184e-01 4.367840068634e-01 4.334484709212e-01 4.302148716941e-01 4.271628875620e-01 4.242326161147e-01 4.213056988683e-01 4.183116516772e-01 4.152879124306e-01 4.123562372452e-01 4.096037916453e-01 4.069817017640e-01 4.043487322159e-01 4.016242244747e-01 3.988886004146e-01 3.963207878900e-01 3.939751991707e-01 3.917007816108e-01 3.893260289166e-01 3.868796520838e-01 3.845581668855e-01 3.824780855195e-01 3.805348235048e-01 3.785404064209e-01 3.764670207790e-01 3.744773056711e-01 3.726974952181e-01 3.710687133910e-01 3.694515615136e-01 3.678125319285e-01 3.662384340169e-01 3.648089947105e-01 3.635057072265e-01 3.622695694098e-01 3.610861998215e-01 3.599841699553e-01 3.589679410952e-01 3.580248175760e-01 3.571826142776e-01 3.564679080282e-01 3.558528628680e-01 3.552844207929e-01 3.547564875634e-01 3.543424628379e-01 3.540930357498e-01 3.539566763476e-01 3.538461747916e-01 3.537716686496e-01 3.538237223113e-01 3.540364233467e-01 3.543437057302e-01 3.546870218825e-01 3.550910215653e-01 3.556280942388e-01 3.562964257595e-01 3.570296460658e-01 3.578068308862e-01 3.586896945856e-01 3.597081166731e-01 3.608162355312e-01 3.619673048146e-01 3.631821242992e-01 3.645189170480e-01 3.659844999907e-01 3.675145512669e-01 3.690792991374e-01 3.707247861453e-01 3.724897656052e-01 3.743554828961e-01 3.762792544486e-01 3.782542052265e-01 3.803083720600e-01 3.824654117969e-01 3.846961669772e-01 3.869791102596e-01 3.893282262067e-01 3.917575802776e-01 3.942608206399e-01 3.968261548226e-01 3.994467051089e-01 4.021271177132e-01 4.048783451738e-01 4.076898197969e-01 4.105539356701e-01 4.134744372997e-01 4.164500350028e-01 4.194774251399e-01 4.225592754541e-01 4.256864414862e-01 4.288615205467e-01 4.320860007677e-01 4.353603930822e-01 4.386738366858e-01 4.420288121435e-01 4.454248981927e-01 4.488617870403e-01 4.523420179676e-01 4.558569430377e-01 4.594028351241e-01 4.629909256173e-01 4.666135574861e-01 4.702655753960e-01 4.739479369867e-01 4.776583186277e-01 4.814016392662e-01 4.851790324147e-01 4.889734770987e-01 4.927905675747e-01 4.966410202695e-01 5.005136745300e-01 5.044018568457e-01 5.083146738138e-01 5.122455232255e-01 5.161989455262e-01 5.201755937922e-01 5.241575285593e-01 5.281548892425e-01 5.321785900908e-01 5.362093110815e-01 5.402552302451e-01 5.443164955987e-01 5.483831120394e-01 5.524687372092e-01 5.565631089849e-01 5.606564313698e-01 5.647694282467e-01 5.688919411461e-01 5.730139845655e-01 5.771495276061e-01 5.812865635880e-01 5.854259989508e-01 5.895796408225e-01 5.937282530122e-01 5.978781912503e-01 6.020417159737e-01 6.061993958888e-01 6.103558019707e-01 6.145177902545e-01 6.186722405897e-01 6.228329160094e-01 6.269939599427e-01 6.311416776186e-01 6.352942577615e-01 6.394435173274e-01 6.435807369215e-01 6.477226443826e-01 6.518557113513e-01 6.559790009813e-01 6.601028018387e-01 6.642129460485e-01 6.683153956261e-01 6.724174109348e-01 6.765017541578e-01 6.805800358632e-01 6.846546303091e-01 6.887101228200e-01 6.927609354746e-01 6.968001750406e-01 7.008211103953e-01 7.048384924565e-01 7.088423745172e-01 7.128265495013e-01 7.168063745806e-01 7.207664011917e-01 7.247094176138e-01 7.286435653985e-01 7.325584978327e-01 7.364595554157e-01 7.403476376913e-01 7.442112826427e-01 7.480602558260e-01 7.518954329965e-01 7.557073732303e-01 7.595071186049e-01 7.632863932332e-01 7.670407144842e-01 7.707810091486e-01 7.745002599804e-01 7.781967585428e-01 7.818764361347e-01 7.855319697137e-01 7.891649150021e-01 7.927799948108e-01 7.963668778914e-01 7.999333298120e-01 8.034786201847e-01 8.069968051950e-01 8.104944742268e-01 8.139670858619e-01 8.174102103047e-01 8.208344836523e-01 8.242305194857e-01 8.275991595583e-01 8.309477274214e-01 8.342638481700e-01 8.375557611187e-01 8.408227145416e-01 8.440546556897e-01 8.472651615387e-01 8.504473228993e-01 8.535980507523e-01 8.567225458778e-01 8.598155064996e-01 8.628750168670e-01 8.659112263241e-01 8.689143524642e-01 8.718881264476e-01 8.748352967671e-01 8.777433666498e-01 8.806240816198e-01 8.834739174744e-01 8.862889150460e-01 8.890794423080e-01 8.918349048471e-01 8.945526970297e-01 8.972434137351e-01 8.998942843961e-01 9.025157623098e-01 9.051071307413e-01 9.076585110702e-01 9.101785119234e-01 9.126609175839e-01 9.151037356033e-01 9.175183014980e-01 9.198942028666e-01 9.222355019019e-01 9.245430998302e-01 9.268072526771e-01 9.290368383626e-01 9.312305795443e-01 9.333855477498e-01 9.355133503472e-01 9.375973365630e-01 9.396410930145e-01 9.416504023686e-01 9.436171280291e-01 9.455545936896e-01 9.474536213531e-01 9.493104232244e-01 9.511308966959e-01 9.529087328094e-01 9.546485660313e-01 9.563556448144e-01 9.580178132573e-01 9.596442115000e-01 9.612271470697e-01 9.627676935340e-01 9.642742704896e-01 9.657379578501e-01 9.671617332171e-01 9.685471458867e-01 9.698855491607e-01 9.711877988007e-01 9.724491562161e-01 9.736686346816e-01 9.748501228237e-01 9.759865272081e-01 9.770819088565e-01 9.781383026919e-01 9.791511288623e-01 9.801282422619e-01 9.810592874181e-01 9.819474169677e-01 9.827979426714e-01 9.836033796561e-01 9.843726051603e-01 9.850989604140e-01 9.857805919279e-01 9.864238796820e-01 9.870240624046e-01 9.875849246843e-01 9.881061878486e-01 9.885816378033e-01 9.890184036925e-01 9.894153198753e-01 9.897690414591e-01 9.900861605980e-01 9.903565079252e-01 9.905879663887e-01 9.907823529461e-01 9.909333721953e-01 9.910469752249e-01 9.911154053641e-01 9.911449290863e-01 9.911381008295e-01 9.910899256314e-01 9.910048608959e-01 9.908799338484e-01 9.907106133324e-01 9.905082098623e-01 9.902656381882e-01 9.899882634497e-01 9.896730978047e-01 9.893154092514e-01 9.889247103503e-01 9.884959715663e-01 9.880318825420e-01 9.875357221214e-01 9.869967885844e-01 9.864265798617e-01 9.858192726460e-01 9.851791309101e-01 9.845088218207e-01 9.838004907041e-01 9.830600766089e-01 9.822874792737e-01 9.814796077476e-01 9.806465891978e-01 9.797789786819e-01 9.788816009863e-01 9.779558866810e-01 9.769963022684e-01 9.760137467927e-01 9.750010309921e-01 9.739603385300e-01 9.728971103447e-01 9.718021533266e-01 9.706876463517e-01 9.695472619654e-01 9.683809089144e-01 9.671991847027e-01 9.659885371115e-01 9.647611173791e-01 9.635146984810e-01 9.622440393543e-01 9.609629232758e-01 9.596591496227e-01 9.583410610622e-01 9.570103257704e-01 9.556613341145e-01 9.543042577719e-01 9.529327823330e-01 9.515508362981e-01 9.501620420301e-01 9.487586398562e-01 9.473548487948e-01 9.459429932968e-01 9.445240366658e-01 9.431062735936e-01 9.416806802945e-01 9.402599741826e-01 9.388391510644e-01 9.374155046005e-01 9.360026698525e-01 9.345856977950e-01 9.331824796868e-01 9.317878574553e-01 9.303934088853e-01 9.290205280542e-01 9.276504576561e-01 9.263011660628e-01 9.249694911248e-01 9.236444551732e-01 9.223493110076e-01 9.210673899219e-01 9.198111964509e-01 9.185822195552e-01 9.173686964573e-01 9.161935420637e-01 9.150394661604e-01 9.139196598113e-01 9.128386579107e-01 9.117781312807e-01 9.107670830152e-01 9.097874742031e-01 9.088484067989e-01 9.079593039272e-01 9.070999252735e-01 9.062983299575e-01 9.055380827029e-01 9.048253545031e-01 9.041750325679e-01 9.035608259270e-01 9.030168852539e-01 9.025251432623e-01 9.020861312465e-01 9.017210679462e-01 9.014000751892e-01 9.011594965964e-01 9.009800739685e-01 9.008626124174e-01 9.008300443541e-01 9.008464012765e-01 9.009570538380e-01 9.011350822016e-01 9.013802953106e-01 9.017258867513e-01 9.021226774153e-01 9.026249958506e-01 9.032047276792e-01 9.038551177961e-01 9.046155858163e-01 9.054358233588e-01 9.063682438391e-01 9.073839604518e-01 9.084771587482e-01 9.096909198800e-01 9.109655505288e-01 9.123604762423e-01 9.138447917468e-01 9.154098554891e-01 9.171046290858e-01 9.188625703324e-01 9.207474236845e-01 9.227227022627e-01 9.247848172241e-01 9.269803385257e-01 9.292399304816e-01 9.316312103056e-01 9.341157231462e-01 9.366880738526e-01 9.393974343249e-01 9.421712936185e-01 9.450782819538e-01 9.480778103642e-01 9.511668999699e-01 9.543920028932e-01 9.576816452585e-01 9.611043283431e-01 9.646175599263e-01 9.682193486919e-01 9.719553049064e-01 9.757543269061e-01 9.796820850142e-01 9.836991554051e-01 9.878005978904e-01 9.920330674307e-01 9.963226495148e-01 1.000739429650e+00 1.005242122784e+00 1.009822302292e+00 1.014527379388e+00 1.019287141488e+00 1.024162979780e+00 1.029124892045e+00 1.034152816948e+00 1.039302478853e+00 1.044499144515e+00 1.049803252286e+00 1.055187582140e+00 1.060629242171e+00 1.066185430106e+00 1.071781102634e+00 1.077472738378e+00 1.083240438688e+00 1.089052287476e+00 1.094973124038e+00 1.100924316689e+00 1.106960146212e+00 1.113063284082e+00 1.119201080046e+00 1.125438500377e+00 1.131696501979e+00 1.138028349172e+00 1.144418054896e+00 1.150831755876e+00 1.157333746679e+00 1.163847347307e+00 1.170421606824e+00 1.177046086426e+00 1.183682884902e+00 1.190395624435e+00 1.197110658358e+00 1.203874327193e+00 1.210679019986e+00 1.217482731856e+00 1.224350530703e+00 1.231211817646e+00 1.238108574535e+00 1.245034198051e+00 1.251950321159e+00 1.258915747620e+00 1.265866853183e+00 1.272839564390e+00 1.279830375151e+00 1.286801292536e+00 1.293806369226e+00 1.300790644702e+00 1.307780039662e+00 1.314780251178e+00 1.321746275729e+00 1.328737005575e+00 1.335695117658e+00 1.342646358179e+00 1.349597270690e+00 1.356505048857e+00 1.363421189907e+00 1.370297470409e+00 1.377152526163e+00 1.383999930825e+00 1.390788911965e+00 1.397577940980e+00 1.404318083196e+00 1.411021606451e+00 1.417707307789e+00 1.424328435264e+00 1.430931516571e+00 1.437479903341e+00 1.443980582309e+00 1.450450512947e+00 1.456848334225e+00 1.463215950323e+00 1.469519401290e+00 1.475763611633e+00 1.481967910710e+00 1.488092339178e+00 1.494170961093e+00 1.500182352038e+00 1.506120596372e+00 1.512008464896e+00 1.517812249695e+00 1.523554922613e+00 1.529223897200e+00 1.534812152217e+00 1.540337922416e+00 1.545771029335e+00 1.551136711946e+00 1.556418767501e+00 1.561611687098e+00 1.566732766577e+00 1.571757578836e+00 1.576701410199e+00 1.581557277220e+00 1.586316856524e+00 1.590992752518e+00 1.595570830807e+00 1.600056306762e+00 1.604449139510e+00 1.608740908082e+00 1.612938156639e+00 1.617034642210e+00 1.621032830371e+00 1.624929811557e+00 1.628723956280e+00 1.632413771927e+00 1.636003021160e+00 1.639483273760e+00 1.642861258697e+00 1.646133435527e+00 1.649293855423e+00 1.652352027687e+00 1.655297943502e+00 1.658135931559e+00 1.660868068473e+00 1.663483693010e+00 1.665996563959e+00 1.668394188297e+00 1.670680452096e+00 1.672862974452e+00 1.674924606257e+00 1.676884065831e+00 1.678730917290e+00 1.680459318717e+00 1.682092387831e+00 1.683599540378e+00 1.685005738212e+00 1.686304160538e+00 1.687482562082e+00 1.688570422580e+00 1.689533077793e+00 1.690397614448e+00 1.691158551048e+00 1.691801676630e+00 1.692358168343e+00 1.692796716289e+00 1.693140390215e+00 1.693386297663e+00 1.693517443371e+00 1.693574017003e+00 1.693513345089e+00 1.693366230717e+00 1.693132099848e+00 1.692787282088e+00 1.692377653478e+00 1.691860869665e+00 1.691263674484e+00 1.690593758665e+00 1.689818863881e+00 1.688991610531e+00 1.688068226722e+00 1.687074983136e+00 1.686022792701e+00 1.684875979730e+00 1.683690735862e+00 1.682425360966e+00 1.681099063947e+00 1.679731895898e+00 1.678283034548e+00 1.676809803118e+00 1.675272829790e+00 1.673690754040e+00 1.672084934426e+00 1.670414640488e+00 1.668734440399e+00 1.667011497443e+00 1.665258572573e+00 1.663501286756e+00 1.661698165681e+00 1.659903978613e+00 1.658086297726e+00 1.656256411592e+00 1.654445825277e+00 1.652606612239e+00 1.650796432605e+00 1.648986291001e+00 1.647181133161e+00 1.645415304209e+00 1.643646159457e+00 1.641923572252e+00 1.640223791789e+00 1.638549742350e+00 1.636935152629e+00 1.635339353418e+00 1.633809387638e+00 1.632326662606e+00 1.630888467591e+00 1.629531073485e+00 1.628213401022e+00 1.626980696102e+00 1.625813942359e+00 1.624711660155e+00 1.623709668899e+00 1.622766514684e+00 1.621926594049e+00 1.621171147949e+00 1.620498173300e+00 1.619940140129e+00 1.619459261732e+00 1.619093158262e+00 1.618827981405e+00 1.618660887873e+00 1.618619770464e+00 1.618669752541e+00 1.618847114756e+00 1.619133865879e+00 1.619529692791e+00 1.620059474381e+00 1.620687756557e+00 1.621452849893e+00 1.622330318504e+00 1.623322682367e+00 1.624452508526e+00 1.625685389753e+00 1.627054480252e+00 1.628536789558e+00 1.630136602551e+00 1.631867884549e+00 1.633700320563e+00 1.635665088002e+00 1.637738704807e+00 1.639921036429e+00 1.642229869394e+00 1.644629185379e+00 1.647154446096e+00 1.649773512299e+00 1.652493013360e+00 1.655324486323e+00 1.658231477535e+00 1.661250310480e+00 1.664346307423e+00 1.667525806595e+00 1.670798254987e+00 1.674128967053e+00 1.677549501253e+00 1.681029882983e+00 1.684569278080e+00 1.688181788063e+00 1.691827259656e+00 1.695540927181e+00 1.699287843107e+00 1.703069102771e+00 1.706899594993e+00 1.710736204757e+00 1.714614647610e+00 1.718501311968e+00 1.722394225982e+00 1.726307804683e+00 1.730201578987e+00 1.734107970209e+00 1.737995329672e+00 1.741859666558e+00 1.745719069982e+00 1.749528153678e+00 1.753322111994e+00 1.757068243616e+00 1.760766435871e+00 1.764428707777e+00 1.768016483065e+00 1.771558772684e+00 1.775028046869e+00 1.778421223182e+00 1.781753428358e+00 1.784985198060e+00 1.788145839274e+00 1.791209240620e+00 1.794172324095e+00 1.797047427555e+00 1.799802563450e+00 1.802463425072e+00 1.805002372397e+00 1.807422198726e+00 1.809733266448e+00 1.811902968874e+00 1.813960816773e+00 1.815879097469e+00 1.817658977552e+00 1.819313466518e+00 1.820810209118e+00 1.822179333843e+00 1.823394932024e+00 1.824460781742e+00 1.825386857952e+00 1.826145484049e+00 1.826764853485e+00 1.827220756808e+00 1.827518627944e+00 1.827669013136e+00 1.827643638068e+00 1.827476325646e+00 1.827137979378e+00 1.826637622627e+00 1.825989440846e+00 1.825162263199e+00 1.824193058961e+00 1.823051587058e+00 1.821751748027e+00 1.820305172349e+00 1.818680819095e+00 1.816921358227e+00 1.814995043649e+00 1.812913700364e+00 1.810696318631e+00 1.808309448897e+00 1.805794971404e+00 1.803124434433e+00 1.800309025377e+00 1.797371629675e+00 1.794274629195e+00 1.791065512017e+00 1.787716475335e+00 1.784237013136e+00 1.780651175342e+00 1.776924585684e+00 1.773103420465e+00 1.769162545315e+00 1.765108713975e+00 1.760971840631e+00 1.756714153080e+00 1.752383320421e+00 1.747956713140e+00 1.743441050486e+00 1.738866707471e+00 1.734196307451e+00 1.729480487531e+00 1.724694588264e+00 1.719848461652e+00 1.714969383345e+00 1.710025716655e+00 1.705062624844e+00 1.700063055190e+00 1.695031995666e+00 1.690001016863e+00 1.684939966736e+00 1.679891544052e+00 1.674839360058e+00 1.669793584836e+00 1.664780035002e+00 1.659772768714e+00 1.654814250368e+00 1.649889509804e+00 1.645009557204e+00 1.640202060480e+00 1.635439170105e+00 1.630767044168e+00 1.626167703479e+00 1.621652733117e+00 1.617252130236e+00 1.612938061218e+00 1.608758410689e+00 1.604693545733e+00 1.600758560973e+00 1.596982945310e+00 1.593334698772e+00 1.589868925861e+00 1.586560324440e+00 1.583426123823e+00 1.580495352954e+00 1.577738464326e+00 1.575207499173e+00 1.572878372491e+00 1.570768082106e+00 1.568905505503e+00 1.567257077496e+00 1.565877191685e+00 1.564741572172e+00 1.563862862995e+00 1.563270197915e+00 1.562928110724e+00 1.562891261249e+00 1.563130832924e+00 1.563658293851e+00 1.564502536563e+00 1.565623216753e+00 1.567070540572e+00 1.568817177376e+00 1.570868424926e+00 1.573250245241e+00 1.575920248585e+00 1.578922429994e+00 1.582229328056e+00 1.585839335387e+00 1.589774399551e+00 1.593991193416e+00 1.598523662605e+00 1.603345466195e+00 1.608447124488e+00 1.613845727742e+00 1.619494967329e+00 1.625424902069e+00 1.631599819430e+00 1.638013226079e+00 1.644671762940e+00 1.651527163212e+00 1.658605761622e+00 1.665864760184e+00 1.673296405255e+00 1.680900681061e+00 1.688627186438e+00 1.696499431484e+00 1.704468703467e+00 1.712526689773e+00 1.720672332116e+00 1.728848128409e+00 1.737076633256e+00 1.745310708405e+00 1.753533421762e+00 1.761747170789e+00 1.769892905975e+00 1.777991654570e+00 1.785995503717e+00 1.793892721879e+00 1.801680369941e+00 1.809301430225e+00 1.816780433658e+00 1.824068783820e+00 1.831155306547e+00 1.838041065870e+00 1.844674263308e+00 1.851080136706e+00 1.857214331220e+00 1.863072504529e+00 1.868658833370e+00 1.873922651607e+00 1.878898780901e+00 1.883549083380e+00 1.887868332233e+00 1.891877322246e+00 1.895528358173e+00 1.898861263328e+00 1.901849388993e+00 1.904496859356e+00 1.906827010222e+00 1.908806614999e+00 1.910483430438e+00 1.911839474636e+00 1.912887842403e+00 1.913665282425e+00 1.914145191025e+00 1.914386985080e+00 1.914385759879e+00 1.914161925385e+00 1.913762985769e+00 1.913177708070e+00 1.912466981440e+00 1.911644743515e+00 1.910734749427e+00 1.909796410745e+00 1.908827374895e+00 1.907897613300e+00 1.907026181832e+00 1.906244670710e+00 1.905618229401e+00 1.905149932436e+00 1.904910517493e+00 1.904923557684e+00 1.905219301811e+00 1.905861358247e+00 1.906852046190e+00 1.908257925529e+00 1.910093930398e+00 1.912387446695e+00 1.915191301226e+00 1.918493263000e+00 1.922350152783e+00 1.926759753923e+00 1.931734089531e+00 1.937307463849e+00 1.943452103393e+00 1.950201431744e+00 1.957533268324e+00 1.965440293178e+00 1.973932167629e+00 1.982952872905e+00 1.992523713757e+00 2.002594023625e+00 2.013130323852e+00 2.024129039059e+00 2.035511356871e+00 2.047274468368e+00 2.059354263932e+00 2.071697861019e+00 2.084287096222e+00 2.097028795386e+00 2.109906391746e+00 2.122849503393e+00 2.135794997370e+00 2.148717227945e+00 2.161522028797e+00 2.174187429037e+00 2.186644972521e+00 2.198830041182e+00 2.210723923224e+00 2.222235467549e+00 2.233347402176e+00 2.244003430951e+00 2.254145319849e+00 2.263768502695e+00 2.272793388213e+00 2.281218641591e+00 2.288999876035e+00 2.296098378132e+00 2.302523050197e+00 2.308213902873e+00 2.313187526355e+00 2.317421635596e+00 2.320890836383e+00 2.323630656819e+00 2.325594575796e+00 2.326820951002e+00 2.327310670154e+00 2.327054012341e+00 2.326106487911e+00 2.324441660635e+00 2.322114248626e+00 2.319142715774e+00 2.315533025872e+00 2.311357741382e+00 2.306606935492e+00 2.301341161470e+00 2.295598416813e+00 2.289391099226e+00 2.282801261972e+00 2.275828532967e+00 2.268537898584e+00 2.260975614602e+00 2.253151053928e+00 2.245153538243e+00 2.236981131243e+00 2.228695134112e+00 2.220342904923e+00 2.211928757974e+00 2.203534278098e+00 2.195156725025e+00 2.186845416608e+00 2.178641735965e+00 2.170542367427e+00 2.162616908628e+00 2.154853220261e+00 2.147292702546e+00 2.139965248393e+00 2.132857825385e+00 2.126030571021e+00 2.119461496623e+00 2.113180209930e+00 2.107210669072e+00 2.101524599767e+00 2.096177079211e+00 2.091137267583e+00 2.086421060197e+00 2.082048156678e+00 2.077977675692e+00 2.074254379504e+00 2.070838230336e+00 2.067733417907e+00 2.064944186128e+00 2.062421634599e+00 2.060194093841e+00 2.058205515194e+00 2.056446223134e+00 2.054903315084e+00 2.053508204721e+00 2.052274789410e+00 2.051125301014e+00 2.050030059262e+00 2.048964476282e+00 2.047833695149e+00 2.046638219201e+00 2.045287776035e+00 2.043733559321e+00 2.041942326052e+00 2.039808855741e+00 2.037328905304e+00 2.034410072137e+00 2.031003043986e+00 2.027085707559e+00 2.022560017025e+00 2.017436079237e+00 2.011646641925e+00 2.005162898740e+00 1.997997980582e+00 1.990085257533e+00 1.981479063815e+00 1.972155815396e+00 1.962132225668e+00 1.951480683733e+00 1.940185643158e+00 1.928360500223e+00 1.916045323102e+00 1.903309572088e+00 1.890292237124e+00 1.877030010345e+00 1.863690782768e+00 1.850370207932e+00 1.837176276207e+00 1.824289220672e+00 1.811771227165e+00 1.799809262034e+00 1.788503912851e+00 1.777954647938e+00 1.768328042307e+00 1.759646654378e+00 1.752049981454e+00 1.745582176523e+00 1.740262093338e+00 1.736172895070e+00 1.733242579800e+00 1.731508814672e+00 1.730908994320e+00 1.731350149058e+00 1.732814141988e+00 1.735124697277e+00 1.738221258245e+00 1.741961340192e+00 1.746170144640e+00 1.750774301399e+00 1.755543033349e+00 1.760384129645e+00 1.765137834156e+00 1.769614930785e+00 1.773755129460e+00 1.777341934783e+00 1.780306418155e+00 1.782530928774e+00 1.783862173925e+00 1.784295185294e+00 1.783665806032e+00 1.781959638740e+00 1.779132546770e+00 1.775081143626e+00 1.769877303726e+00 1.763423560064e+00 1.755765677104e+00 1.746948809618e+00 1.736926044666e+00 1.725854876446e+00 1.713720482493e+00 1.700635419288e+00 1.686747250205e+00 1.672081583958e+00 1.656884427847e+00 1.641239342207e+00 1.625323818984e+00 1.609388826755e+00 1.593524416352e+00 1.578041399350e+00 1.563090810065e+00 1.548868854702e+00 1.535653491002e+00 1.523521625408e+00 1.512734073083e+00 1.503384594525e+00 1.495545465735e+00 1.489365816837e+00 1.484749319479e+00 1.481749245172e+00 1.480258712127e+00 1.480105307540e+00 1.481208118615e+00 1.483257341600e+00 1.486079460801e+00 1.489399810484e+00 1.492893078138e+00 1.496365597422e+00 1.499449189034e+00 1.501938112517e+00 1.503592743677e+00 1.504142456268e+00 1.503494189788e+00 1.501429633481e+00 1.497885971153e+00 1.492824378783e+00 1.486173082982e+00 1.478045708858e+00 1.468459537082e+00 1.457556828360e+00 1.445523747200e+00 1.432504855822e+00 1.418791584712e+00 1.404594045631e+00 1.390202078653e+00 1.375927695269e+00 1.362018816612e+00 1.348818063499e+00 1.336568579952e+00 1.325533941352e+00 1.315955120011e+00 1.307974501914e+00 1.301755729497e+00 1.297338051239e+00 1.294733100618e+00 1.293875241145e+00 1.294612586759e+00 1.296774779746e+00 1.300072636608e+00 1.304233477619e+00 1.308909055430e+00 1.313733721442e+00 1.318379209061e+00 1.322450789875e+00 1.325659568893e+00 1.327705147230e+00 1.328335787400e+00 1.327421751904e+00 1.324805217615e+00 1.320499252301e+00 1.314544507759e+00 1.307035655018e+00 1.298216607542e+00 1.288283295019e+00 1.277560827888e+00 1.266374248699e+00 1.255008771174e+00 1.243828945701e+00 1.233056469166e+00 1.222920099565e+00 1.213569812110e+00 1.205019892513e+00 1.197276475841e+00 1.190191082423e+00 1.183591476098e+00 1.177246829653e+00 1.170869230797e+00 1.164225875000e+00 1.157034718937e+00 1.149106369403e+00 1.140287183701e+00 1.130475313392e+00 1.119691577826e+00 1.107967319647e+00 1.095462262437e+00 1.082378147684e+00 1.068945180309e+00 1.055495507693e+00 1.042300402416e+00 1.029690231851e+00 1.017945198370e+00 1.007273176601e+00 9.978657887281e-01 9.897527114860e-01 9.829069729917e-01 9.771665290066e-01 9.722381914702e-01 9.677822409526e-01 9.633169290830e-01 9.583809305670e-01 9.524921158197e-01 9.452075382091e-01 9.362364880123e-01 9.253871094358e-01 9.127166737023e-01 8.985008853630e-01 8.832626908753e-01 8.678237168765e-01 8.531633968637e-01 8.404651412283e-01 8.308980764290e-01 8.254996689247e-01 8.250395331819e-01 8.297951536642e-01 8.395813031773e-01 8.536863251363e-01 8.709979584114e-01 8.901997425680e-01 9.098379522144e-01 9.285905939145e-01 9.452792580332e-01 9.589849502153e-01 9.690924927905e-01 9.752271732896e-01 9.773281404107e-01 9.755170771188e-01 9.701162514680e-01 9.616105377018e-01 9.505535146758e-01 9.376464633370e-01 9.236350490150e-01 9.093538904491e-01 8.957266639476e-01 8.836520857116e-01 8.740477202428e-01 8.647447679338e-01 8.532280370252e-01 8.478959585223e-01 8.533744658616e-01 8.657167624900e-01 8.762859676515e-01 8.798842977307e-01 8.791755853693e-01 8.818162492040e-01 8.926773028840e-01 9.086476656730e-01 9.215291069331e-01 9.257766868612e-01 9.234854227426e-01 9.225924772065e-01 9.296109594272e-01 9.434079188226e-01 9.564979400496e-01 9.623904181953e-01 9.614428547274e-01 9.602420214636e-01 9.651824620822e-01 9.758982448028e-01 9.853596397684e-01 9.865441298572e-01 9.789866836292e-01 9.694791120772e-01 9.664236440917e-01 9.725431356823e-01 9.831382892389e-01 9.919540042183e-01 9.983374470215e-01 1.008563303942e+00 1.029990579269e+00 1.063374876168e+00 1.101315097038e+00 1.134441645955e+00 1.157823688144e+00 1.148016049322e+00 1.044561222780e+00 9.764395697726e-01 1.048989847493e+00 1.168398576976e+00 1.193993397656e+00 1.094512999356e+00 9.656256344171e-01 9.501572357330e-01 1.039104083546e+00 1.088459317303e+00 1.020696088502e+00 8.871420360693e-01 8.295932086701e-01 9.023355546847e-01 9.821951105388e-01 9.657639268118e-01 8.717300275722e-01 8.189549047720e-01 8.844760520084e-01 9.818708732044e-01 1.007985760275e+00 9.644193368301e-01 9.466385393159e-01 1.022385167582e+00 1.123099321483e+00 1.143493255630e+00 1.057773607940e+00 9.457698292311e-01 9.314377148956e-01 1.015036364319e+00 1.072270963212e+00 1.027204602254e+00 9.172035158902e-01 8.603903676279e-01 9.095392972684e-01 9.646780481867e-01 9.274418490587e-01 8.147311889528e-01 7.634909072159e-01 8.686263887794e-01 1.014654425375e+00 1.068075113776e+00 1.009424304222e+00 9.313344885807e-01 9.507875202201e-01 1.044451374517e+00 1.090507285312e+00 1.033842562107e+00 9.391727650763e-01 9.378029088094e-01 1.045091877159e+00 1.129361883212e+00 1.090007562132e+00 9.343373611568e-01 7.792912346293e-01 7.716297916669e-01 8.794622231339e-01 9.648040406337e-01 9.798814683434e-01 9.609906886112e-01 9.477391751659e-01 9.250172994901e-01 8.651921330091e-01 8.130289057409e-01 8.734031725862e-01 1.036981875897e+00 1.163899785152e+00 1.142007698305e+00 9.585681665839e-01 7.416682934773e-01 7.507622900867e-01 9.712966621100e-01 1.135761225436e+00 1.112320040970e+00 9.161681365892e-01 7.105216026903e-01 7.464593171152e-01 9.503758150438e-01 1.075251664018e+00 1.028207010139e+00 8.549893484568e-01 7.225235422922e-01 7.865272465043e-01 9.354505616399e-01 9.985922025222e-01 9.281037026042e-01 7.890404560460e-01 7.216596073562e-01 7.871269204693e-01 8.715172652681e-01 8.694907892927e-01 7.793410010815e-01 6.964082644008e-01 7.266335651569e-01 8.259541030944e-01 8.745693768478e-01 8.240900863700e-01 7.280547366165e-01 7.124124845106e-01 8.174639768037e-01 9.309276176654e-01 9.562704190837e-01 8.868932463297e-01 7.998984807704e-01 7.948503500427e-01 8.675396434463e-01 9.255756515192e-01 9.153893446484e-01 8.574797945605e-01 8.119747673973e-01 8.086364886012e-01 8.176190215447e-01 8.097678143184e-01 8.040122573525e-01 8.363927519056e-01 8.952380970257e-01 9.283253853827e-01 9.063446024262e-01 8.570868453874e-01 8.449936196546e-01 8.950298250888e-01 9.572393665902e-01 9.723290990508e-01 9.247568295618e-01 8.442966159934e-01 7.802851966260e-01 7.644743687488e-01 7.921169178990e-01 8.394781846950e-01 9.286695205824e-01
 9.730409549302e-01 9.685181747465e-01 9.656777479304e-01 9.630624983041e-01 9.589297334816e-01 9.536697837372e-01 9.491801874848e-01 9.462408177942e-01 9.434903553698e-01 9.392871778478e-01 9.339744118389e-01 9.294645603799e-01 9.265813976156e-01 9.238186895970e-01 9.194599239786e-01 9.140486695136e-01 9.096121856974e-01 9.067498533702e-01 9.038244125021e-01 8.993043738935e-01 8.938646413502e-01 8.894319845202e-01 8.865484807063e-01 8.835979019215e-01 8.790196226338e-01 8.734975926628e-01 8.690794663415e-01 8.662776168913e-01 8.632867314637e-01 8.585504046864e-01 8.529677531354e-01 8.486095974974e-01 8.457898068936e-01 8.426380440460e-01 8.377386066829e-01 8.321126859634e-01 8.278277743335e-01 8.250927795072e-01 8.219051653719e-01 8.168624896212e-01 8.111909547293e-01 8.070415280008e-01 8.044108048450e-01 8.011497582729e-01 7.960150432109e-01 7.903837862674e-01 7.862797675153e-01 7.835347142625e-01 7.800753150157e-01 7.748474994016e-01 7.692811770400e-01 7.652517324412e-01 7.623927642470e-01 7.586466746008e-01 7.532400581735e-01 7.477798983119e-01 7.439381317182e-01 7.410689597509e-01 7.371708660172e-01 7.317118541496e-01 7.263524317771e-01 7.226478855029e-01 7.198796192214e-01 7.160587111430e-01 7.106797464790e-01 7.053989656184e-01 7.016991208248e-01 6.988719169406e-01 6.950801365898e-01 6.898661792373e-01 6.846611305228e-01 6.807847007004e-01 6.777091493518e-01 6.738611462883e-01 6.687740257344e-01 6.636488097192e-01 6.596260953925e-01 6.562610870076e-01 6.522551784517e-01 6.472598766365e-01 6.422472764121e-01 6.381332829136e-01 6.345784310979e-01 6.305109432473e-01 6.256091544988e-01 6.207050335945e-01 6.166059217355e-01 6.130011004971e-01 6.089576985145e-01 6.041948249292e-01 5.994077431660e-01 5.953125221563e-01 5.917228527032e-01 5.878196270597e-01 5.832448903185e-01 5.785600809024e-01 5.744728434168e-01 5.709048891406e-01 5.671453356904e-01 5.628005801540e-01 5.582467608843e-01 5.541266623127e-01 5.505344773234e-01 5.469177884641e-01 5.428162984912e-01 5.384296284589e-01 5.343191927662e-01 5.306749100241e-01 5.271381375006e-01 5.232845849679e-01 5.191276395626e-01 5.150714292718e-01 5.113856006516e-01 5.079012080296e-01 5.042679854574e-01 5.003898081712e-01 4.964910132017e-01 4.928097859493e-01 4.893446966567e-01 4.858980080669e-01 4.823148781191e-01 4.786420271194e-01 4.750450482174e-01 4.716134105613e-01 4.683025111607e-01 4.649996985924e-01 4.616195582961e-01 4.581860615670e-01 4.548203247177e-01 4.516247291783e-01 4.485563132480e-01 4.454799486053e-01 4.422935084123e-01 4.390707960300e-01 4.359938183707e-01 4.331331059567e-01 4.303434081086e-01 4.274455368637e-01 4.244530508682e-01 4.215574334575e-01 4.188904260129e-01 4.163586071145e-01 4.137713231405e-01 4.110872797307e-01 4.084599375242e-01 4.060245489916e-01 4.037341117204e-01 4.014510458843e-01 3.991286839113e-01 3.968544849875e-01 3.947074729839e-01 3.926762950462e-01 3.907021644384e-01 3.887674792780e-01 3.869041861915e-01 3.851115328644e-01 3.833812392521e-01 3.817375019583e-01 3.802115679609e-01 3.787804692992e-01 3.773872817617e-01 3.760243144612e-01 3.747608730455e-01 3.736539726456e-01 3.726590948398e-01 3.716886444527e-01 3.707459187853e-01 3.699180334913e-01 3.692481249044e-01 3.686746511571e-01 3.681364139022e-01 3.676554922704e-01 3.673022699306e-01 3.670842245497e-01 3.669318595256e-01 3.668274317228e-01 3.668278198198e-01 3.669657840806e-01 3.672026124160e-01 3.674873616033e-01 3.678362766182e-01 3.683114754472e-01 3.689263940807e-01 3.696167576824e-01 3.703495611905e-01 3.711681245628e-01 3.721139167006e-01 3.731722487297e-01 3.743023465611e-01 3.754903233189e-01 3.767707671279e-01 3.781643445844e-01 3.796468640388e-01 3.811933575744e-01 3.828181517351e-01 3.845344209216e-01 3.863405293531e-01 3.882231343249e-01 3.901713241613e-01 3.921960303427e-01 3.943042958273e-01 3.964894745625e-01 3.987411626942e-01 4.010632568078e-01 4.034541006034e-01 4.059133354159e-01 4.084399088884e-01 4.110278982166e-01 4.136761757001e-01 4.163925088741e-01 4.191703926180e-01 4.220016632441e-01 4.248893172530e-01 4.278325353050e-01 4.308298251323e-01 4.338863161273e-01 4.369906636206e-01 4.401390381702e-01 4.433416445830e-01 4.465943748086e-01 4.498896020056e-01 4.532276536961e-01 4.566069480539e-01 4.600310293065e-01 4.635008407761e-01 4.670024155892e-01 4.705378010240e-01 4.741170898494e-01 4.777316027399e-01 4.813747337501e-01 4.850508483609e-01 4.887577888722e-01 4.924987088706e-01 4.962712961023e-01 5.000605942959e-01 5.038785157396e-01 5.077306093900e-01 5.116024029319e-01 5.154964074215e-01 5.194150114111e-01 5.233501399628e-01 5.273146480496e-01 5.312949921788e-01 5.352851580282e-01 5.393026933041e-01 5.433389658414e-01 5.473844240512e-01 5.514500406204e-01 5.555246842647e-01 5.596119252669e-01 5.637205914909e-01 5.678323873187e-01 5.719531387468e-01 5.760951147134e-01 5.802382171312e-01 5.843874211635e-01 5.885493089039e-01 5.927112266171e-01 5.968849889875e-01 6.010678045817e-01 6.052435729213e-01 6.094301031474e-01 6.136201188337e-01 6.178042124680e-01 6.219992573658e-01 6.261913372821e-01 6.303794781484e-01 6.345758983880e-01 6.387641856790e-01 6.429499082004e-01 6.471407224676e-01 6.513203477272e-01 6.554980342698e-01 6.596770901935e-01 6.638450258129e-01 6.680124909812e-01 6.721724878358e-01 6.763206848537e-01 6.804695156106e-01 6.846094905501e-01 6.887358702647e-01 6.928624811111e-01 6.969724626472e-01 7.010721321093e-01 7.051680245430e-01 7.092465476645e-01 7.133176743241e-01 7.173807659852e-01 7.214232742845e-01 7.254557981800e-01 7.294777476481e-01 7.334808337354e-01 7.374758167616e-01 7.414552558354e-01 7.454134567763e-01 7.493628064380e-01 7.532934434433e-01 7.572050222724e-01 7.611063869011e-01 7.649853831144e-01 7.688448978684e-01 7.726912583659e-01 7.765128583805e-01 7.803176728273e-01 7.841076564698e-01 7.878701201870e-01 7.916163656587e-01 7.953419257080e-01 7.990408159491e-01 8.027246369645e-01 8.063840524719e-01 8.100180898729e-01 8.136369079574e-01 8.172279369606e-01 8.207934473161e-01 8.243373875993e-01 8.278552626939e-01 8.313490809203e-01 8.348206061929e-01 8.382619861689e-01 8.416811065466e-01 8.450716831558e-01 8.484311290864e-01 8.517704735444e-01 8.550789036070e-01 8.583606944505e-01 8.616186277648e-01 8.648413712713e-01 8.680379102177e-01 8.712071307140e-01 8.743435021316e-01 8.774585342856e-01 8.805403342224e-01 8.835881112879e-01 8.866101860396e-01 8.895942134811e-01 8.925514470861e-01 8.954826850598e-01 8.983740289737e-01 9.012382849823e-01 9.040657516332e-01 9.068554613826e-01 9.096203385055e-01 9.123468154617e-01 9.150412067234e-01 9.177057034212e-01 9.203266163282e-01 9.229154857416e-01 9.254707792904e-01 9.279905603689e-01 9.304813448950e-01 9.329314030917e-01 9.353441708457e-01 9.377235829751e-01 9.400622832645e-01 9.423722902915e-01 9.446468222205e-01 9.468782342211e-01 9.490777369276e-01 9.512327293624e-01 9.533535261621e-01 9.554422330168e-01 9.574878054242e-01 9.594975316925e-01 9.614659916260e-01 9.633919291304e-01 9.652862049491e-01 9.671370189731e-01 9.689507836556e-01 9.707261774947e-01 9.724547405993e-01 9.741491178952e-01 9.758010541868e-01 9.774136884710e-01 9.789908021726e-01 9.805186849358e-01 9.820097637295e-01 9.834610820211e-01 9.848697026595e-01 9.862412337147e-01 9.875684575572e-01 9.888524892528e-01 9.900984852506e-01 9.913009691442e-01 9.924667816521e-01 9.935883336840e-01 9.946653659630e-01 9.957052923841e-01 9.967011129950e-01 9.976563583354e-01 9.985718379756e-01 9.994413815388e-01 1.000272613494e+00 1.001061436550e+00 1.001807804174e+00 1.002515157104e+00 1.003176478070e+00 1.003797424125e+00 1.004380009851e+00 1.004917849536e+00 1.005417021765e+00 1.005872080541e+00 1.006284054215e+00 1.006658849585e+00 1.006991187835e+00 1.007285097232e+00 1.007534666582e+00 1.007741806763e+00 1.007912848809e+00 1.008041713673e+00 1.008133873532e+00 1.008184382475e+00 1.008191253817e+00 1.008162271635e+00 1.008092037029e+00 1.007986032127e+00 1.007843301092e+00 1.007655704633e+00 1.007433523329e+00 1.007171991857e+00 1.006873496632e+00 1.006540900196e+00 1.006167973575e+00 1.005759718287e+00 1.005313578636e+00 1.004830514822e+00 1.004318526501e+00 1.003765568969e+00 1.003181952749e+00 1.002561910191e+00 1.001905060308e+00 1.001222143453e+00 1.000502592503e+00 9.997525826304e-01 9.989722542807e-01 9.981565144853e-01 9.973148165283e-01 9.964422627210e-01 9.955403278704e-01 9.946143895443e-01 9.936537177263e-01 9.926719068581e-01 9.916624526370e-01 9.906257592307e-01 9.895701820289e-01 9.884858819293e-01 9.873801108617e-01 9.862546461993e-01 9.851020586404e-01 9.839374824099e-01 9.827492951650e-01 9.815429861882e-01 9.803214999943e-01 9.790783926609e-01 9.778267488194e-01 9.765580616828e-01 9.752745875152e-01 9.739836959035e-01 9.726744650323e-01 9.713628395549e-01 9.700405145054e-01 9.687083591792e-01 9.673735331719e-01 9.660300678188e-01 9.646873665659e-01 9.633415213533e-01 9.619909865465e-01 9.606459698533e-01 9.592977475408e-01 9.579571278626e-01 9.566230148081e-01 9.552874610752e-01 9.539680262808e-01 9.526494844294e-01 9.513476479072e-01 9.500605643714e-01 9.487777285322e-01 9.475205607019e-01 9.462733798920e-01 9.450488123613e-01 9.438490445006e-01 9.426597235760e-01 9.415061271694e-01 9.403708254780e-01 9.392651904499e-01 9.381958425273e-01 9.371417136841e-01 9.361356427932e-01 9.351562224724e-01 9.342147172223e-01 9.333192827866e-01 9.324485001956e-01 9.316339108970e-01 9.308575594203e-01 9.301229346068e-01 9.294504229826e-01 9.288069387464e-01 9.282333419780e-01 9.277073847148e-01 9.272278255860e-01 9.268235927498e-01 9.264568666199e-01 9.261681354081e-01 9.259374441126e-01 9.257643255924e-01 9.256738333380e-01 9.256292012667e-01 9.256761574186e-01 9.257858231872e-01 9.259603747677e-01 9.262329409652e-01 9.265548063218e-01 9.269775400556e-01 9.274736107284e-01 9.280398053809e-01 9.287147921679e-01 9.294441549619e-01 9.302864650679e-01 9.312057085511e-01 9.322033949517e-01 9.333200460100e-01 9.344934824254e-01 9.357876998395e-01 9.371656205962e-01 9.386266719192e-01 9.402146615517e-01 9.418634025261e-01 9.436401557866e-01 9.455037150445e-01 9.474550383933e-01 9.495393917163e-01 9.516861375166e-01 9.539636617291e-01 9.563324466544e-01 9.587939118840e-01 9.613877812166e-01 9.640470516610e-01 9.668411728370e-01 9.697263348890e-01 9.727047454621e-01 9.758186308703e-01 9.789959642941e-01 9.823082657729e-01 9.857130710018e-01 9.892082564706e-01 9.928375261140e-01 9.965311641339e-01 1.000357890777e+00 1.004272267461e+00 1.008277091303e+00 1.012411849472e+00 1.016609605855e+00 1.020933365475e+00 1.025345722528e+00 1.029839178876e+00 1.034461306502e+00 1.039139432229e+00 1.043937579291e+00 1.048823200879e+00 1.053780978885e+00 1.058861263737e+00 1.063994340755e+00 1.069235554656e+00 1.074561327747e+00 1.079948476765e+00 1.085453730197e+00 1.091001994481e+00 1.096650967282e+00 1.102377865556e+00 1.108157026835e+00 1.114044818007e+00 1.119967817688e+00 1.125981276118e+00 1.132065055100e+00 1.138188524356e+00 1.144414570797e+00 1.150664260931e+00 1.156994878509e+00 1.163387268925e+00 1.169806531559e+00 1.176319140034e+00 1.182846867104e+00 1.189441810487e+00 1.196087791728e+00 1.202752998785e+00 1.209496576536e+00 1.216246944489e+00 1.223053436846e+00 1.229899836506e+00 1.236752692924e+00 1.243673521545e+00 1.250591032652e+00 1.257549247685e+00 1.264540399228e+00 1.271524701294e+00 1.278564311473e+00 1.285592866183e+00 1.292645405702e+00 1.299722166831e+00 1.306780539441e+00 1.313880025185e+00 1.320958509104e+00 1.328048936412e+00 1.335153213515e+00 1.342226434577e+00 1.349328156041e+00 1.356400513534e+00 1.363468627373e+00 1.370541189785e+00 1.377570662111e+00 1.384616652659e+00 1.391623492633e+00 1.398611997117e+00 1.405596290867e+00 1.412524708463e+00 1.419456540555e+00 1.426339379620e+00 1.433191875085e+00 1.440027929331e+00 1.446800828038e+00 1.453560464029e+00 1.460265560531e+00 1.466927093110e+00 1.473558934864e+00 1.480120917521e+00 1.486655077559e+00 1.493126506914e+00 1.499542536492e+00 1.505918383914e+00 1.512214656943e+00 1.518469945769e+00 1.524657301055e+00 1.530775672478e+00 1.536843439916e+00 1.542826570829e+00 1.548753216894e+00 1.554604503769e+00 1.560376269169e+00 1.566087625933e+00 1.571707681511e+00 1.577260519663e+00 1.582729224319e+00 1.588110721581e+00 1.593420379182e+00 1.598633733412e+00 1.603767817828e+00 1.608812132126e+00 1.613760770827e+00 1.618626684541e+00 1.623393878037e+00 1.628069776842e+00 1.632650955201e+00 1.637131456788e+00 1.641518570538e+00 1.645802234435e+00 1.649987014885e+00 1.654071552266e+00 1.658050044572e+00 1.661927124936e+00 1.665698474131e+00 1.669363746249e+00 1.672922806699e+00 1.676375611853e+00 1.679717068496e+00 1.682952201226e+00 1.686077631959e+00 1.689088879582e+00 1.691995523407e+00 1.694783812890e+00 1.697465076516e+00 1.700034473686e+00 1.702487144095e+00 1.704834918610e+00 1.707059990595e+00 1.709179116226e+00 1.711184631909e+00 1.713071367910e+00 1.714856662328e+00 1.716515974981e+00 1.718072443674e+00 1.719516634970e+00 1.720841055337e+00 1.722069117546e+00 1.723172028004e+00 1.724172012036e+00 1.725067070925e+00 1.725841476664e+00 1.726526044821e+00 1.727088849394e+00 1.727553398674e+00 1.727919200810e+00 1.728165954894e+00 1.728332311148e+00 1.728382577909e+00 1.728341023780e+00 1.728209649524e+00 1.727964494668e+00 1.727647884822e+00 1.727224380456e+00 1.726715392819e+00 1.726129794539e+00 1.725438024541e+00 1.724686316498e+00 1.723838935747e+00 1.722913757572e+00 1.721929890765e+00 1.720845896084e+00 1.719719761905e+00 1.718508218308e+00 1.717233311249e+00 1.715913473253e+00 1.714508313962e+00 1.713075240609e+00 1.711575364506e+00 1.710024063513e+00 1.708445657360e+00 1.706800106893e+00 1.705140313654e+00 1.703433731976e+00 1.701691652934e+00 1.699943363760e+00 1.698145026253e+00 1.696350554592e+00 1.694530899159e+00 1.692694075989e+00 1.690871084881e+00 1.689017251025e+00 1.687186810449e+00 1.685354687983e+00 1.683523971855e+00 1.681727403616e+00 1.679923992284e+00 1.678162999736e+00 1.676422768854e+00 1.674701268806e+00 1.673040304387e+00 1.671390969462e+00 1.669804639269e+00 1.668261426019e+00 1.666760025937e+00 1.665336352817e+00 1.663949156749e+00 1.662641305887e+00 1.661398259547e+00 1.660216878277e+00 1.659131301627e+00 1.658101740903e+00 1.657172712382e+00 1.656324438895e+00 1.655555033392e+00 1.654897826620e+00 1.654316674743e+00 1.653846133526e+00 1.653476703579e+00 1.653199526722e+00 1.653046295945e+00 1.652982538276e+00 1.653042754461e+00 1.653211214514e+00 1.653485929699e+00 1.653893554769e+00 1.654397484185e+00 1.655034578528e+00 1.655785637944e+00 1.656649052502e+00 1.657647023645e+00 1.658746370780e+00 1.659981331745e+00 1.661328447704e+00 1.662790290495e+00 1.664385376832e+00 1.666078709764e+00 1.667904669075e+00 1.669838577822e+00 1.671879608547e+00 1.674047524635e+00 1.676305051338e+00 1.678685276998e+00 1.681163931589e+00 1.683738419666e+00 1.686427033542e+00 1.689191079931e+00 1.692065888924e+00 1.695019587608e+00 1.698053546757e+00 1.701184665995e+00 1.704371915263e+00 1.707649206883e+00 1.710985643902e+00 1.714382537920e+00 1.717854010330e+00 1.721358054934e+00 1.724929327459e+00 1.728537092462e+00 1.732178067307e+00 1.735870580212e+00 1.739569126859e+00 1.743307924018e+00 1.747057943714e+00 1.750813585200e+00 1.754593271211e+00 1.758353106116e+00 1.762125800520e+00 1.765881967098e+00 1.769614533424e+00 1.773343897058e+00 1.777024836268e+00 1.780689220942e+00 1.784312050907e+00 1.787882484158e+00 1.791422187472e+00 1.794887929281e+00 1.798309386633e+00 1.801661339505e+00 1.804936894713e+00 1.808153021099e+00 1.811271308860e+00 1.814317904520e+00 1.817271725792e+00 1.820125298804e+00 1.822895755329e+00 1.825545012140e+00 1.828102667085e+00 1.830543464063e+00 1.832864067383e+00 1.835080358182e+00 1.837156332802e+00 1.839120382470e+00 1.840949684918e+00 1.842642717819e+00 1.844212712059e+00 1.845629789218e+00 1.846919456867e+00 1.848058869874e+00 1.849051379738e+00 1.849906159908e+00 1.850597349007e+00 1.851151099416e+00 1.851544333363e+00 1.851782639850e+00 1.851878269922e+00 1.851801086570e+00 1.851582993203e+00 1.851199690624e+00 1.850655984552e+00 1.849967450478e+00 1.849104546255e+00 1.848101690872e+00 1.846932118524e+00 1.845605622545e+00 1.844138171817e+00 1.842495390976e+00 1.840721671171e+00 1.838783616747e+00 1.836696070893e+00 1.834474543281e+00 1.832086259879e+00 1.829574964277e+00 1.826912187524e+00 1.824107553725e+00 1.821184425318e+00 1.818105803439e+00 1.814918653447e+00 1.811594518161e+00 1.808142341927e+00 1.804589891980e+00 1.800896868974e+00 1.797112806731e+00 1.793212819099e+00 1.789203031880e+00 1.785112709592e+00 1.780906119282e+00 1.776627713387e+00 1.772257929777e+00 1.767799276288e+00 1.763284615240e+00 1.758678098980e+00 1.754025477181e+00 1.749309019110e+00 1.744531910899e+00 1.739726176832e+00 1.734856709207e+00 1.729969842522e+00 1.725049938199e+00 1.720100397047e+00 1.715152563562e+00 1.710177184953e+00 1.705214230375e+00 1.700253884449e+00 1.695298234596e+00 1.690379155621e+00 1.685469127052e+00 1.680611560814e+00 1.675790155976e+00 1.671016214276e+00 1.666315924181e+00 1.661664579009e+00 1.657107652419e+00 1.652627295252e+00 1.648236403436e+00 1.643963734383e+00 1.639781919408e+00 1.635740242706e+00 1.631819904568e+00 1.628034162878e+00 1.624414349720e+00 1.620928171422e+00 1.617629532090e+00 1.614499904408e+00 1.611550697385e+00 1.608816491766e+00 1.606264028193e+00 1.603945654151e+00 1.601843254206e+00 1.599965235027e+00 1.598349793652e+00 1.596960636318e+00 1.595849698087e+00 1.594997082459e+00 1.594414394090e+00 1.594131124032e+00 1.594114411339e+00 1.594413399898e+00 1.595004595362e+00 1.595896314484e+00 1.597118792897e+00 1.598632839121e+00 1.600486259827e+00 1.602654496838e+00 1.605139682543e+00 1.607968433829e+00 1.611099755766e+00 1.614575294550e+00 1.618365532244e+00 1.622470147392e+00 1.626908666925e+00 1.631638523412e+00 1.636694776035e+00 1.642044854873e+00 1.647681684991e+00 1.653620243097e+00 1.659814051854e+00 1.666289625354e+00 1.673013530290e+00 1.679971442931e+00 1.687175002561e+00 1.694572242214e+00 1.702184738782e+00 1.709974108066e+00 1.717927080064e+00 1.726043027352e+00 1.734270556379e+00 1.742628529002e+00 1.751072045378e+00 1.759585112147e+00 1.768168506329e+00 1.776764699938e+00 1.785392126195e+00 1.794002657328e+00 1.802579891735e+00 1.811122366025e+00 1.819572728009e+00 1.827949366883e+00 1.836205004966e+00 1.844321629983e+00 1.852302543741e+00 1.860086208505e+00 1.867696404876e+00 1.875087219473e+00 1.882242827829e+00 1.889171094534e+00 1.895813981070e+00 1.902198054286e+00 1.908282782449e+00 1.914058022568e+00 1.919532278526e+00 1.924657416747e+00 1.929466591214e+00 1.933924938134e+00 1.938026214054e+00 1.941796083474e+00 1.945184600903e+00 1.948234958074e+00 1.950927134266e+00 1.953253841530e+00 1.955256313987e+00 1.956897057656e+00 1.958222963710e+00 1.959228505049e+00 1.959917124591e+00 1.960337789556e+00 1.960467781335e+00 1.960360077335e+00 1.960024569912e+00 1.959472913455e+00 1.958766368329e+00 1.957892425791e+00 1.956913186731e+00 1.955849714004e+00 1.954725346894e+00 1.953605145022e+00 1.952488694218e+00 1.951446187961e+00 1.950499692948e+00 1.949682376405e+00 1.949063751679e+00 1.948643340000e+00 1.948495306002e+00 1.948643013970e+00 1.949116937610e+00 1.949978656081e+00 1.951229814002e+00 1.952934520912e+00 1.955108454692e+00 1.957769001012e+00 1.960972134391e+00 1.964697446001e+00 1.968999850415e+00 1.973873079011e+00 1.979320872430e+00 1.985375123237e+00 1.991997158854e+00 1.999218195340e+00 2.007011382707e+00 2.015354152411e+00 2.024259331969e+00 2.033661126887e+00 2.043568823141e+00 2.053935910924e+00 2.064714153845e+00 2.075899788683e+00 2.087405534448e+00 2.099222066555e+00 2.111287124921e+00 2.123536249921e+00 2.135952868353e+00 2.148440833421e+00 2.160977276626e+00 2.173497510932e+00 2.185928465634e+00 2.198251693843e+00 2.210368320844e+00 2.222257826672e+00 2.233856565287e+00 2.245098088811e+00 2.255967579773e+00 2.266378065275e+00 2.276312527748e+00 2.285724949409e+00 2.294557561836e+00 2.302810490382e+00 2.310410563767e+00 2.317360014038e+00 2.323626125961e+00 2.329167814638e+00 2.334009288838e+00 2.338092553403e+00 2.341438872264e+00 2.344038871191e+00 2.345866439375e+00 2.346968730054e+00 2.347307351859e+00 2.346918546467e+00 2.345819330279e+00 2.343997714012e+00 2.341518373540e+00 2.338363032324e+00 2.334581575480e+00 2.330207550909e+00 2.325243603353e+00 2.319764993465e+00 2.313771405839e+00 2.307314893417e+00 2.300445816878e+00 2.293168461999e+00 2.285567040846e+00 2.277649680770e+00 2.269465003920e+00 2.261070412702e+00 2.252470505832e+00 2.243746263164e+00 2.234903254751e+00 2.225989707625e+00 2.217057483633e+00 2.208104434188e+00 2.199208444413e+00 2.190365761266e+00 2.181619549286e+00 2.173012924760e+00 2.164533906519e+00 2.156251717656e+00 2.148158091753e+00 2.140282745101e+00 2.132662483051e+00 2.125278117715e+00 2.118189263340e+00 2.111380316863e+00 2.104871267409e+00 2.098692328259e+00 2.092812522774e+00 2.087287895836e+00 2.082088482152e+00 2.077225704780e+00 2.072721843222e+00 2.068533387491e+00 2.064699375395e+00 2.061184579959e+00 2.057978170816e+00 2.055092541874e+00 2.052463693686e+00 2.050113111971e+00 2.047985313545e+00 2.046048984350e+00 2.044296896692e+00 2.042640600786e+00 2.041084765936e+00 2.039550301493e+00 2.037984817844e+00 2.036365101068e+00 2.034581297237e+00 2.032623406854e+00 2.030403245083e+00 2.027853395031e+00 2.024951378233e+00 2.021579376425e+00 2.017735008444e+00 2.013336518495e+00 2.008326972180e+00 2.002704428070e+00 1.996374467356e+00 1.989357546035e+00 1.981614333499e+00 1.973119268202e+00 1.963917912009e+00 1.953963725290e+00 1.943329434498e+00 1.932032545497e+00 1.920101607168e+00 1.907648760455e+00 1.894687068187e+00 1.881349086220e+00 1.867715518875e+00 1.853869131969e+00 1.839981435458e+00 1.826110907537e+00 1.812432028436e+00 1.799068224912e+00 1.786115632330e+00 1.773770614381e+00 1.762086785804e+00 1.751227846110e+00 1.741297062911e+00 1.732344434616e+00 1.724520032169e+00 1.717805001941e+00 1.712289387532e+00 1.707984322548e+00 1.704841042771e+00 1.702906577991e+00 1.702054778642e+00 1.702264303006e+00 1.703446191200e+00 1.705445237609e+00 1.708221937172e+00 1.711565211679e+00 1.715380039693e+00 1.719529486154e+00 1.723803635706e+00 1.728139610417e+00 1.732309078529e+00 1.736207852607e+00 1.739715912777e+00 1.742634798570e+00 1.744931649473e+00 1.746415326393e+00 1.747021355419e+00 1.746684649466e+00 1.745250291153e+00 1.742753209160e+00 1.739062643690e+00 1.734164972307e+00 1.728080061224e+00 1.720705990941e+00 1.712156843185e+00 1.702384691113e+00 1.691433692639e+00 1.679432054783e+00 1.666347434496e+00 1.652381192045e+00 1.637595717500e+00 1.622111481851e+00 1.606165489748e+00 1.589818348353e+00 1.573359002587e+00 1.556953553622e+00 1.540782999007e+00 1.525162854853e+00 1.510204710742e+00 1.496208170884e+00 1.483356786143e+00 1.471781203827e+00 1.461738022935e+00 1.453237129239e+00 1.446421964107e+00 1.441321240569e+00 1.437846175437e+00 1.436026239387e+00 1.435638266129e+00 1.436564750400e+00 1.438606511177e+00 1.441448645569e+00 1.444915751338e+00 1.448647434427e+00 1.452388382119e+00 1.455876194592e+00 1.458778789870e+00 1.460929629451e+00 1.462042575199e+00 1.461957526597e+00 1.460554966558e+00 1.457668022398e+00 1.453310047585e+00 1.447414306117e+00 1.440021182007e+00 1.431235325767e+00 1.421119487956e+00 1.409884591573e+00 1.397687924680e+00 1.384755545910e+00 1.371361764420e+00 1.357736165706e+00 1.344205591289e+00 1.331032227852e+00 1.318508998401e+00 1.306926756685e+00 1.296512833731e+00 1.287518072536e+00 1.280097436007e+00 1.274386078038e+00 1.270454988546e+00 1.268283222112e+00 1.267829392028e+00 1.268923236691e+00 1.271386728279e+00 1.274950535661e+00 1.279293926982e+00 1.284111754160e+00 1.289003141079e+00 1.293638840657e+00 1.297661594797e+00 1.300727418899e+00 1.302605829599e+00 1.303020034223e+00 1.301848586129e+00 1.298999335075e+00 1.294429803217e+00 1.288258905932e+00 1.280573542731e+00 1.271596293587e+00 1.261596002417e+00 1.250818773624e+00 1.239623149199e+00 1.228275822123e+00 1.217068191369e+00 1.206248978075e+00 1.195951995949e+00 1.186311016670e+00 1.177310084183e+00 1.168887530416e+00 1.160915783274e+00 1.153171331054e+00 1.145456574303e+00 1.137492625988e+00 1.129062877464e+00 1.119967715394e+00 1.110025941066e+00 1.099189027412e+00 1.087401296450e+00 1.074743882365e+00 1.061365068407e+00 1.047447318313e+00 1.033305061045e+00 1.019230546477e+00 1.005590397890e+00 9.927569024358e-01 9.810444206310e-01 9.707827861553e-01 9.621611030696e-01 9.553093698151e-01 9.502198915351e-01 9.467264954629e-01 9.445789257741e-01 9.433337900491e-01 9.425108168205e-01 9.415446062103e-01 9.398363282988e-01 9.368861058792e-01 9.322203430680e-01 9.255688093384e-01 9.168415111248e-01 9.061622688347e-01 8.939656460699e-01 8.808871484731e-01 8.678478091872e-01 8.559167538866e-01 8.462192284455e-01 8.398583694248e-01 8.376488296525e-01 8.400954472543e-01 8.472192683590e-01 8.585564329962e-01 8.732736594102e-01 8.902047310005e-01 9.081038132948e-01 9.257115058374e-01 9.419087819809e-01 9.558188394770e-01 9.667656150107e-01 9.743922544446e-01 9.785401468108e-01 9.792681097335e-01 9.768250587454e-01 9.715354693387e-01 9.638769588568e-01 9.543665302786e-01 9.436002956949e-01 9.322737548219e-01 9.210970561152e-01 9.108692553266e-01 8.999718897807e-01 8.858608863591e-01 8.771113042088e-01 8.787295296273e-01 8.871823916287e-01 8.940060598653e-01 8.939599969486e-01 8.897074171680e-01 8.891268721804e-01 8.974855007244e-01 9.119013330007e-01 9.240954369582e-01 9.282933201726e-01 9.264658515720e-01 9.266175052391e-01 9.354342606758e-01 9.518762146954e-01 9.684464263438e-01 9.786217209989e-01 9.827140206837e-01 9.871789559415e-01 9.980705238198e-01 1.014554483012e+00 1.029116695546e+00 1.034229250221e+00 1.028761303163e+00 1.018721241973e+00 1.011958658606e+00 1.011255948004e+00 1.012466308224e+00 1.009896389461e+00 1.003395696044e+00 1.000187543662e+00 1.009340178862e+00 1.033411135619e+00 1.065786451537e+00 1.096668098456e+00 1.120558151164e+00 1.098927528384e+00 9.982466236743e-01 9.657860609828e-01 1.067877965711e+00 1.184491331097e+00 1.194803994693e+00 1.094635388194e+00 9.938526422572e-01 1.010402533621e+00 1.100062580885e+00 1.131186318659e+00 1.053079741587e+00 9.329534814844e-01 8.963352811347e-01 9.601771090670e-01 1.007137602655e+00 9.587459676715e-01 8.505752509819e-01 8.018639308211e-01 8.663101707494e-01 9.474899442141e-01 9.583074744297e-01 9.178149868745e-01 9.199577179128e-01 1.003716459458e+00 1.088253507747e+00 1.088141309167e+00 1.005363653206e+00 9.363067238995e-01 9.752130717365e-01 1.073274803189e+00 1.113598879786e+00 1.051150983309e+00 9.447875908755e-01 9.059051106272e-01 9.539761603961e-01 9.840394808586e-01 9.186944613656e-01 7.952853621432e-01 7.551277055561e-01 8.621039075721e-01 9.856764628308e-01 1.009422970678e+00 9.343669699701e-01 8.669739598221e-01 9.102540298594e-01 1.010074768577e+00 1.048129895828e+00 9.931132045222e-01 9.282492821463e-01 9.675867889950e-01 1.085267670763e+00 1.151092533403e+00 1.087899031321e+00 9.229460919716e-01 7.836662024950e-01 7.982492459020e-01 9.082544220259e-01 9.837884542346e-01 9.854705802608e-01 9.455590383001e-01 9.004506983394e-01 8.505968889434e-01 7.985646957729e-01 8.032300128711e-01 9.147004224364e-01 1.061923368890e+00 1.123260477897e+00 1.032775116704e+00 8.314624765052e-01 7.114186028670e-01 8.482023182266e-01 1.061914890997e+00 1.142512947090e+00 1.026791111250e+00 7.879691909684e-01 6.597264477251e-01 8.105397623760e-01 1.010783685281e+00 1.067954515784e+00 9.539831057464e-01 7.691888220571e-01 7.106424662601e-01 8.330207162533e-01 9.568170208414e-01 9.633949235531e-01 8.610352109428e-01 7.558053777566e-01 7.637699788867e-01 8.489229022035e-01 8.891142276353e-01 8.316543337476e-01 7.240072402524e-01 6.855788401467e-01 7.653576136129e-01 8.598206148350e-01 8.697640464998e-01 7.843924026886e-01 6.873996254382e-01 7.028831391553e-01 8.214453773176e-01 9.197075324833e-01 9.266417004899e-01 8.595912994881e-01 8.022214981549e-01 8.246520078154e-01 8.932277239101e-01 9.312382303975e-01 9.136564969742e-01 8.757350732970e-01 8.627121391829e-01 8.697275097250e-01 8.562958850008e-01 8.131279877861e-01 7.872587664759e-01 8.259615718934e-01 8.990546008049e-01 9.364356559451e-01 9.093189651467e-01 8.560826843187e-01 8.490846994845e-01 9.080175334732e-01 9.756913497884e-01 9.966812792028e-01 9.642307322299e-01 9.089816687816e-01 8.627540410246e-01 8.333200851541e-01 8.173146047650e-01 8.220239881375e-01 8.960597734368e-01
 1.022343483488e+00 1.017896935228e+00 1.015180705327e+00 1.012706917367e+00 1.008674456205e+00 1.003470762506e+00 9.990460696398e-01 9.962299803592e-01 9.936248044608e-01 9.895197202170e-01 9.842528643796e-01 9.798101843821e-01 9.770488768221e-01 9.744201266172e-01 9.701481050750e-01 9.647868207410e-01 9.604131132822e-01 9.576607913998e-01 9.548601467318e-01 9.504285543191e-01 9.450338327654e-01 9.406575776686e-01 9.378777290606e-01 9.350538097996e-01 9.305572157977e-01 9.250705439338e-01 9.207040726153e-01 9.180038942953e-01 9.151295664807e-01 9.104679979844e-01 9.049167948470e-01 9.006003106361e-01 8.978748757352e-01 8.948374706695e-01 8.900076311592e-01 8.844014491029e-01 8.801535681347e-01 8.775145320471e-01 8.744337988543e-01 8.694470214001e-01 8.637869448792e-01 8.596726978953e-01 8.571325817690e-01 8.539707543465e-01 8.488789382076e-01 8.432507604547e-01 8.391748336501e-01 8.365182392265e-01 8.331502203828e-01 8.279539483260e-01 8.223825341783e-01 8.183777785104e-01 8.155971754133e-01 8.119269211121e-01 8.065433556882e-01 8.010745969727e-01 7.972512193083e-01 7.944445086208e-01 7.906058863562e-01 7.851597803400e-01 7.797863504733e-01 7.760944199086e-01 7.733782957830e-01 7.696000049455e-01 7.642214360643e-01 7.589182056178e-01 7.552223626234e-01 7.524334517901e-01 7.486721288218e-01 7.434490720751e-01 7.382130675353e-01 7.343257998974e-01 7.312740293578e-01 7.274487829174e-01 7.223442812389e-01 7.171754599133e-01 7.131268464860e-01 7.097644568997e-01 7.057647262602e-01 7.007454739814e-01 6.956779321546e-01 6.915148639937e-01 6.879394181598e-01 6.838610556038e-01 6.789229163832e-01 6.739533617318e-01 6.697819348976e-01 6.661294186451e-01 6.620510335973e-01 6.572375136581e-01 6.523667682723e-01 6.481788790704e-01 6.445133437037e-01 6.405502989498e-01 6.359038313570e-01 6.311222723834e-01 6.269207380290e-01 6.232439628269e-01 6.193967366047e-01 6.149597433544e-01 6.102894868262e-01 6.060316837984e-01 6.023006183877e-01 5.985638531958e-01 5.943434444811e-01 5.898212812762e-01 5.855474931293e-01 5.817333257050e-01 5.780389209482e-01 5.740343482053e-01 5.697167593251e-01 5.654730205533e-01 5.615839545171e-01 5.579014231445e-01 5.540789920561e-01 5.500055604929e-01 5.458923180951e-01 5.419747034755e-01 5.382677326666e-01 5.345874984154e-01 5.307706717420e-01 5.268496764740e-01 5.229810789342e-01 5.192648196745e-01 5.156696685379e-01 5.120849097502e-01 5.084176788956e-01 5.046756973217e-01 5.009825480689e-01 4.974472204792e-01 4.940428949519e-01 4.906272012035e-01 4.870904718264e-01 4.834930980947e-01 4.800239768029e-01 4.767649948436e-01 4.735785290371e-01 4.702750836562e-01 4.668568413871e-01 4.635151128861e-01 4.603856894309e-01 4.573918600693e-01 4.543368007885e-01 4.511677192082e-01 4.480347552050e-01 4.450766182659e-01 4.422543752180e-01 4.394336498933e-01 4.365609692589e-01 4.337163203615e-01 4.309833934836e-01 4.283540670075e-01 4.257698388228e-01 4.232152221578e-01 4.207144711747e-01 4.182713391769e-01 4.158769342004e-01 4.135552251789e-01 4.113354827480e-01 4.092017157039e-01 4.070973457828e-01 4.050082501134e-01 4.030013598882e-01 4.011383623770e-01 3.993804407294e-01 3.976402724513e-01 3.959135617810e-01 3.942899121524e-01 3.928106309610e-01 3.914259285245e-01 3.900693639280e-01 3.887605791262e-01 3.875670659538e-01 3.865034074217e-01 3.855057135397e-01 3.845487974584e-01 3.836876513421e-01 3.829606764854e-01 3.823323868694e-01 3.817504226834e-01 3.812286176650e-01 3.808299647995e-01 3.805708015144e-01 3.803931290642e-01 3.802574643065e-01 3.802044634865e-01 3.802820539279e-01 3.804776595257e-01 3.807516941444e-01 3.810852663540e-01 3.815169721058e-01 3.820660750410e-01 3.827126618214e-01 3.834320872138e-01 3.842345114448e-01 3.851384534040e-01 3.861406271251e-01 3.872291996609e-01 3.883958346628e-01 3.896465108672e-01 3.909921082740e-01 3.924264563360e-01 3.939380368818e-01 3.955327236587e-01 3.972100315203e-01 3.989681920434e-01 4.008058125603e-01 4.027202831213e-01 4.047061205252e-01 4.067740153297e-01 4.089166273516e-01 4.111295009145e-01 4.134110725096e-01 4.157610699591e-01 4.181821229134e-01 4.206762245774e-01 4.232310710462e-01 4.258437350938e-01 4.285257517675e-01 4.312731599402e-01 4.340749386203e-01 4.369354869457e-01 4.398496760771e-01 4.428244778363e-01 4.458575506896e-01 4.489367634713e-01 4.520622135213e-01 4.552467812335e-01 4.584778305968e-01 4.617519984986e-01 4.650725104976e-01 4.684357185448e-01 4.718453731125e-01 4.753008999754e-01 4.787842391518e-01 4.823082015753e-01 4.858786987633e-01 4.894799479451e-01 4.931167779083e-01 4.967884091539e-01 5.004895683654e-01 5.042294727097e-01 5.079961823489e-01 5.117843681801e-01 5.156108840249e-01 5.194662734806e-01 5.233402578213e-01 5.272439861652e-01 5.311686171261e-01 5.351154888264e-01 5.390916522673e-01 5.430807822913e-01 5.470888626571e-01 5.511274682873e-01 5.551740889959e-01 5.592375021442e-01 5.633221197521e-01 5.674145339893e-01 5.715274619260e-01 5.756570625086e-01 5.797878337960e-01 5.839377397247e-01 5.880984500739e-01 5.922609587690e-01 5.964422534373e-01 6.006290314788e-01 6.048180698804e-01 6.090226447172e-01 6.132241051224e-01 6.174317887819e-01 6.216523046959e-01 6.258665215244e-01 6.300872902748e-01 6.343148438987e-01 6.385380294546e-01 6.427645418556e-01 6.469931022360e-01 6.512148304179e-01 6.554438571309e-01 6.596674681427e-01 6.638864961558e-01 6.681083939499e-01 6.723224101188e-01 6.765303387171e-01 6.807390539432e-01 6.849363168203e-01 6.891315596724e-01 6.933243809570e-01 6.975005194851e-01 7.016733505559e-01 7.058390577868e-01 7.099940356444e-01 7.141434718972e-01 7.182814668042e-01 7.224048570523e-01 7.265226885070e-01 7.306260331721e-01 7.347171264407e-01 7.388014273994e-01 7.428660338914e-01 7.469182463111e-01 7.509607686253e-01 7.549823468780e-01 7.589934021743e-01 7.629890188570e-01 7.669645640520e-01 7.709292827125e-01 7.748746868476e-01 7.788005218432e-01 7.827125466544e-01 7.866027195229e-01 7.904765854486e-01 7.943339371508e-01 7.981670959661e-01 8.019819480240e-01 8.057788789699e-01 8.095491491296e-01 8.133035713020e-01 8.170366721275e-01 8.207428174615e-01 8.244320228101e-01 8.280928998601e-01 8.317290072007e-01 8.353479696299e-01 8.389374535638e-01 8.425056404398e-01 8.460527756891e-01 8.495671520604e-01 8.530584570013e-01 8.565247178907e-01 8.599623515669e-01 8.633819382973e-01 8.667699233116e-01 8.701279984893e-01 8.734618618846e-01 8.767618634644e-01 8.800385065983e-01 8.832890878233e-01 8.865042080087e-01 8.896947721727e-01 8.928501021957e-01 8.959731486156e-01 8.990712227933e-01 9.021335375647e-01 9.051687496921e-01 9.081741417828e-01 9.111368117686e-01 9.140743975795e-01 9.169765142617e-01 9.198458633793e-01 9.226915680185e-01 9.254941670589e-01 9.282652381747e-01 9.310032686597e-01 9.337019970789e-01 9.363762272042e-01 9.390154113268e-01 9.416140778377e-01 9.441824848070e-01 9.467078405426e-01 9.492017806009e-01 9.516635514858e-01 9.540837743956e-01 9.564718469290e-01 9.588185007847e-01 9.611252485971e-01 9.634016649473e-01 9.656351344170e-01 9.678345773304e-01 9.699949168193e-01 9.721105113487e-01 9.741935188547e-01 9.762360163681e-01 9.782404159746e-01 9.802069562667e-01 9.821282489480e-01 9.840145547623e-01 9.858601087756e-01 9.876628979467e-01 9.894325480046e-01 9.911552130952e-01 9.928376295427e-01 9.944830776370e-01 9.960836525042e-01 9.976485900200e-01 9.991703784579e-01 1.000647116726e+00 1.002088117387e+00 1.003483500773e+00 1.004841037233e+00 1.006158165619e+00 1.007427319014e+00 1.008660519056e+00 1.009849360916e+00 1.010997263209e+00 1.012105785095e+00 1.013165030318e+00 1.014187930797e+00 1.015169397340e+00 1.016106241039e+00 1.017004267567e+00 1.017855115048e+00 1.018664828289e+00 1.019435674950e+00 1.020161837094e+00 1.020850769764e+00 1.021492563656e+00 1.022092302589e+00 1.022653131391e+00 1.023170308220e+00 1.023650259507e+00 1.024086578959e+00 1.024478532244e+00 1.024832543284e+00 1.025142302779e+00 1.025416834990e+00 1.025648323976e+00 1.025837287940e+00 1.025987688816e+00 1.026094495568e+00 1.026163603371e+00 1.026197383447e+00 1.026186018886e+00 1.026138948126e+00 1.026048635857e+00 1.025919960627e+00 1.025758074757e+00 1.025553170393e+00 1.025312744422e+00 1.025034592865e+00 1.024715761249e+00 1.024365918732e+00 1.023975097292e+00 1.023551160320e+00 1.023091748848e+00 1.022592851324e+00 1.022065246890e+00 1.021500265926e+00 1.020903431735e+00 1.020274241680e+00 1.019609419791e+00 1.018916676234e+00 1.018190664631e+00 1.017433596441e+00 1.016649572014e+00 1.015831518557e+00 1.014989457657e+00 1.014118038151e+00 1.013216536340e+00 1.012295299821e+00 1.011342162874e+00 1.010366159760e+00 1.009368173495e+00 1.008341898847e+00 1.007300184870e+00 1.006233744930e+00 1.005145460956e+00 1.004039910311e+00 1.002911130731e+00 1.001771711922e+00 1.000612113485e+00 9.994355959033e-01 9.982487521728e-01 9.970406836285e-01 9.958294791631e-01 9.946030786750e-01 9.933642324823e-01 9.921225460973e-01 9.908649881215e-01 9.896091387331e-01 9.883463841223e-01 9.870753286630e-01 9.858077918038e-01 9.845323896227e-01 9.832642316614e-01 9.819977807499e-01 9.807269287006e-01 9.794684914749e-01 9.782099681848e-01 9.769637748792e-01 9.757294699962e-01 9.744953254198e-01 9.732841432295e-01 9.720790869457e-01 9.708936479422e-01 9.697292746070e-01 9.685713876223e-01 9.674490533569e-01 9.663387259969e-01 9.652543169350e-01 9.642028935839e-01 9.631635592688e-01 9.621697454320e-01 9.611998820427e-01 9.602613182445e-01 9.593663005748e-01 9.584912873987e-01 9.576718719806e-01 9.568841570361e-01 9.561386920427e-01 9.554463484154e-01 9.547828193258e-01 9.541861924851e-01 9.536287543099e-01 9.531205903068e-01 9.526804878503e-01 9.522746337346e-01 9.519460145646e-01 9.516680538563e-01 9.514460107062e-01 9.513044465961e-01 9.512031180999e-01 9.511913569335e-01 9.512379546463e-01 9.513489331295e-01 9.515520652489e-01 9.518012480766e-01 9.521518813531e-01 9.525674079695e-01 9.530549854331e-01 9.536469130401e-01 9.542898928284e-01 9.550440094791e-01 9.558710176182e-01 9.567757949146e-01 9.577961708187e-01 9.588711113676e-01 9.600664953050e-01 9.613402418331e-01 9.626991368437e-01 9.641815079287e-01 9.657210645478e-01 9.673899281280e-01 9.691423511664e-01 9.709830182077e-01 9.729530615182e-01 9.749857744024e-01 9.771514936056e-01 9.794037543509e-01 9.817502393708e-01 9.842274697966e-01 9.867707821616e-01 9.894507486061e-01 9.922177643295e-01 9.950821464759e-01 9.980775996112e-01 1.001141912450e+00 1.004340813950e+00 1.007630611553e+00 1.011015636520e+00 1.014533210864e+00 1.018117177587e+00 1.021835208581e+00 1.025643125430e+00 1.029544183145e+00 1.033576284755e+00 1.037671540629e+00 1.041896741200e+00 1.046211928246e+00 1.050611579351e+00 1.055143085482e+00 1.059730963303e+00 1.064444973709e+00 1.069245940911e+00 1.074123090399e+00 1.079128108771e+00 1.084183858211e+00 1.089357432777e+00 1.094614935876e+00 1.099937059973e+00 1.105383472688e+00 1.110874940915e+00 1.116473333066e+00 1.122150588647e+00 1.127882846986e+00 1.133731495868e+00 1.139615215703e+00 1.145598111891e+00 1.151651708003e+00 1.157749841112e+00 1.163956774459e+00 1.170188415378e+00 1.176508435184e+00 1.182890955917e+00 1.189307148527e+00 1.195820087428e+00 1.202351766100e+00 1.208955490290e+00 1.215616384598e+00 1.222298981856e+00 1.229064928904e+00 1.235842005037e+00 1.242678381159e+00 1.249559758909e+00 1.256451294334e+00 1.263417757439e+00 1.270380925944e+00 1.277392575363e+00 1.284440050861e+00 1.291484381544e+00 1.298589008922e+00 1.305684118065e+00 1.312810816103e+00 1.319964260319e+00 1.327102649616e+00 1.334288144515e+00 1.341453952105e+00 1.348637389012e+00 1.355836571896e+00 1.363009957702e+00 1.370216441202e+00 1.377393772448e+00 1.384573096979e+00 1.391760131546e+00 1.398906592206e+00 1.406073401663e+00 1.413203282786e+00 1.420319189113e+00 1.427432743897e+00 1.434494972705e+00 1.441564466913e+00 1.448585925133e+00 1.455581194018e+00 1.462561741863e+00 1.469479957666e+00 1.476392609975e+00 1.483249935163e+00 1.490065026511e+00 1.496856468419e+00 1.503576431708e+00 1.510273490142e+00 1.516909194423e+00 1.523489988024e+00 1.530034337493e+00 1.536500286579e+00 1.542929356008e+00 1.549287508027e+00 1.555580926942e+00 1.561826416950e+00 1.567984462299e+00 1.574091422758e+00 1.580122942753e+00 1.586075604340e+00 1.591971114179e+00 1.597771642617e+00 1.603510183013e+00 1.609162942449e+00 1.614729555009e+00 1.620226573278e+00 1.625624563519e+00 1.630946137012e+00 1.636178264689e+00 1.641314357450e+00 1.646370036134e+00 1.651321581231e+00 1.656186582249e+00 1.660954090404e+00 1.665621614509e+00 1.670197225256e+00 1.674665350028e+00 1.679037583987e+00 1.683306182493e+00 1.687469264193e+00 1.691531878534e+00 1.695484927368e+00 1.699334439522e+00 1.703073204625e+00 1.706705947494e+00 1.710225951735e+00 1.713638923845e+00 1.716940073856e+00 1.720126298951e+00 1.723206218725e+00 1.726166462544e+00 1.729017952077e+00 1.731755585244e+00 1.734374223602e+00 1.736886394475e+00 1.739274649692e+00 1.741553641204e+00 1.743719075944e+00 1.745759883660e+00 1.747699244315e+00 1.749513024209e+00 1.751216951849e+00 1.752809011408e+00 1.754276924423e+00 1.755645574687e+00 1.756888174727e+00 1.758024504701e+00 1.759053592911e+00 1.759957321963e+00 1.760769843742e+00 1.761458249386e+00 1.762044495962e+00 1.762527761896e+00 1.762890942854e+00 1.763170028427e+00 1.763329161114e+00 1.763392372477e+00 1.763363457493e+00 1.763216708090e+00 1.762995592415e+00 1.762665111770e+00 1.762244126956e+00 1.761743947985e+00 1.761132710666e+00 1.760458224967e+00 1.759684462705e+00 1.758829789869e+00 1.757911705648e+00 1.756892120004e+00 1.755823012400e+00 1.754667859423e+00 1.753443862317e+00 1.752171792979e+00 1.750811021033e+00 1.749414698087e+00 1.747951668321e+00 1.746431302089e+00 1.744882666646e+00 1.743259813080e+00 1.741619498947e+00 1.739930423556e+00 1.738198721400e+00 1.736460740094e+00 1.734665209831e+00 1.732870902027e+00 1.731049489249e+00 1.729202525105e+00 1.727367893740e+00 1.725499759047e+00 1.723648832758e+00 1.721794770599e+00 1.719936197927e+00 1.718109745065e+00 1.716271665030e+00 1.714470354072e+00 1.712688220950e+00 1.710921665724e+00 1.709210670100e+00 1.707507950724e+00 1.705864782417e+00 1.704262577945e+00 1.702695643250e+00 1.701204257247e+00 1.699745763206e+00 1.698363207042e+00 1.697042786646e+00 1.695779272715e+00 1.694609002549e+00 1.693492931220e+00 1.692471495344e+00 1.691529818876e+00 1.690663536662e+00 1.689907880844e+00 1.689222733236e+00 1.688646867749e+00 1.688167882957e+00 1.687780343782e+00 1.687513431884e+00 1.687333858806e+00 1.687275516218e+00 1.687325281678e+00 1.687475914960e+00 1.687758204315e+00 1.688136967242e+00 1.688644543996e+00 1.689265667730e+00 1.689995286815e+00 1.690860154648e+00 1.691824501534e+00 1.692923106955e+00 1.694132252955e+00 1.695454971997e+00 1.696909653789e+00 1.698460977058e+00 1.700144874546e+00 1.701935234510e+00 1.703831997602e+00 1.705855598717e+00 1.707967310900e+00 1.710202811373e+00 1.712534559447e+00 1.714962455453e+00 1.717504918510e+00 1.720121547772e+00 1.722846674340e+00 1.725655106507e+00 1.728540728230e+00 1.731524207600e+00 1.734563866383e+00 1.737692990217e+00 1.740886035719e+00 1.744134908294e+00 1.747459739941e+00 1.750818308755e+00 1.754243755468e+00 1.757707050608e+00 1.761203759189e+00 1.764753114934e+00 1.768308993744e+00 1.771906255884e+00 1.775516654860e+00 1.779131827150e+00 1.782773206130e+00 1.786394495805e+00 1.790029040195e+00 1.793650850783e+00 1.797248589088e+00 1.800845079560e+00 1.804395154944e+00 1.807929137137e+00 1.811424961943e+00 1.814866953525e+00 1.818283193683e+00 1.821624325458e+00 1.824922748244e+00 1.828156036246e+00 1.831311877856e+00 1.834411978179e+00 1.837416021594e+00 1.840351250056e+00 1.843196407993e+00 1.845941967646e+00 1.848606706129e+00 1.851152901493e+00 1.853607824773e+00 1.855951395924e+00 1.858174668584e+00 1.860298885379e+00 1.862283635960e+00 1.864159070324e+00 1.865904886166e+00 1.867513902791e+00 1.869005860477e+00 1.870346227372e+00 1.871560886626e+00 1.872631084107e+00 1.873553800137e+00 1.874345602874e+00 1.874975744191e+00 1.875472055841e+00 1.875813182179e+00 1.875999427166e+00 1.876048514288e+00 1.875927089350e+00 1.875668029946e+00 1.875248793281e+00 1.874672089572e+00 1.873955151685e+00 1.873067703342e+00 1.872043279583e+00 1.870858216074e+00 1.869517850033e+00 1.868040947861e+00 1.866392757182e+00 1.864616150953e+00 1.862682320943e+00 1.860599544803e+00 1.858390396801e+00 1.856015964524e+00 1.853522618205e+00 1.850884403255e+00 1.848103911184e+00 1.845211074909e+00 1.842165526475e+00 1.839013750888e+00 1.835731070104e+00 1.832322473699e+00 1.828816467764e+00 1.825174880775e+00 1.821443116164e+00 1.817601896950e+00 1.813650285475e+00 1.809624940191e+00 1.805482074562e+00 1.801270941679e+00 1.796970962838e+00 1.792584661822e+00 1.788146966682e+00 1.783618728578e+00 1.779045373312e+00 1.774412934958e+00 1.769717697608e+00 1.764998384810e+00 1.760217663270e+00 1.755420490299e+00 1.750593815827e+00 1.745736731826e+00 1.740885804290e+00 1.736009410833e+00 1.731147517496e+00 1.726288827886e+00 1.721437767163e+00 1.716625836380e+00 1.711823853420e+00 1.707077708023e+00 1.702370646627e+00 1.697712569400e+00 1.693135017198e+00 1.688607428347e+00 1.684177125291e+00 1.679829319405e+00 1.675573899435e+00 1.671441548313e+00 1.667405675313e+00 1.663514479040e+00 1.659751991359e+00 1.656128141803e+00 1.652679636880e+00 1.649372398377e+00 1.646260294549e+00 1.643325868038e+00 1.640580902721e+00 1.638058687881e+00 1.635729009207e+00 1.633644569353e+00 1.631787800798e+00 1.630166952074e+00 1.628821344787e+00 1.627712547806e+00 1.626896219237e+00 1.626354072567e+00 1.626091210743e+00 1.626145044489e+00 1.626477629787e+00 1.627139276785e+00 1.628110850790e+00 1.629393816507e+00 1.631025853364e+00 1.632961347388e+00 1.635249766524e+00 1.637868612097e+00 1.640814214731e+00 1.644120485492e+00 1.647738741687e+00 1.651709424438e+00 1.656011405750e+00 1.660633383970e+00 1.665601111180e+00 1.670868532091e+00 1.676464844547e+00 1.682364029707e+00 1.688551123010e+00 1.695045801716e+00 1.701793943607e+00 1.708824300987e+00 1.716103229093e+00 1.723610161416e+00 1.731360178649e+00 1.739296768282e+00 1.747439661000e+00 1.755751971411e+00 1.764211164357e+00 1.772823921387e+00 1.781531444276e+00 1.790350658638e+00 1.799242226244e+00 1.808179928813e+00 1.817167582234e+00 1.826146517588e+00 1.835128669150e+00 1.844074006921e+00 1.852952179077e+00 1.861771965646e+00 1.870469990201e+00 1.879062174038e+00 1.887505229281e+00 1.895777085844e+00 1.903878888869e+00 1.911754348980e+00 1.919419824507e+00 1.926836752266e+00 1.933981115445e+00 1.940867314010e+00 1.947436068789e+00 1.953710182041e+00 1.959658780972e+00 1.965260840420e+00 1.970537192833e+00 1.975434474926e+00 1.979985176020e+00 1.984163037176e+00 1.987955882405e+00 1.991394554572e+00 1.994436189402e+00 1.997113815594e+00 1.999421036982e+00 2.001348773067e+00 2.002941427966e+00 2.004166090328e+00 2.005066287482e+00 2.005646352806e+00 2.005909548701e+00 2.005908375276e+00 2.005624081151e+00 2.005112167591e+00 2.004387089046e+00 2.003463183740e+00 2.002403850536e+00 2.001202387296e+00 1.999921067229e+00 1.998587038857e+00 1.997222833939e+00 1.995897679324e+00 1.994615940400e+00 1.993443805407e+00 1.992413029903e+00 1.991552764528e+00 1.990933563837e+00 1.990559889276e+00 1.990497643191e+00 1.990778676942e+00 1.991424567599e+00 1.992501527892e+00 1.994006739227e+00 1.995999110452e+00 1.998495294238e+00 2.001506891211e+00 2.005084917043e+00 2.009207535132e+00 2.013917733734e+00 2.019210238166e+00 2.025077959372e+00 2.031551418221e+00 2.038581289274e+00 2.046192442999e+00 2.054355465874e+00 2.063034414818e+00 2.072241348244e+00 2.081903795339e+00 2.092018423211e+00 2.102541477875e+00 2.113410838720e+00 2.124624341667e+00 2.136085660222e+00 2.147780385513e+00 2.159649808452e+00 2.171617850823e+00 2.183669770940e+00 2.195708812010e+00 2.207704011946e+00 2.219600270964e+00 2.231316431564e+00 2.242835730842e+00 2.254067557979e+00 2.264982908257e+00 2.275530952039e+00 2.285639348895e+00 2.295302066590e+00 2.304437397651e+00 2.313027329885e+00 2.321037639178e+00 2.328409286315e+00 2.335150866049e+00 2.341200970356e+00 2.346555329883e+00 2.351201618306e+00 2.355096888653e+00 2.358272041338e+00 2.360682652933e+00 2.362344053202e+00 2.363268412281e+00 2.363424884789e+00 2.362869108191e+00 2.361576767744e+00 2.359575135711e+00 2.356901431501e+00 2.353539515478e+00 2.349556609033e+00 2.344951376687e+00 2.339760901900e+00 2.334033672214e+00 2.327769175898e+00 2.321043534268e+00 2.313863552923e+00 2.306274691751e+00 2.298335435297e+00 2.290043215958e+00 2.281482428529e+00 2.272663844273e+00 2.263628142459e+00 2.254437512390e+00 2.245087239218e+00 2.235658014668e+00 2.226160387089e+00 2.216625386426e+00 2.207113052870e+00 2.197616007658e+00 2.188204537002e+00 2.178883571354e+00 2.169679437758e+00 2.160645622397e+00 2.151764394221e+00 2.143103071014e+00 2.134657350877e+00 2.126448081058e+00 2.118521674722e+00 2.110854829136e+00 2.103504099389e+00 2.096462968692e+00 2.089739347222e+00 2.083377396954e+00 2.077337238689e+00 2.071673393909e+00 2.066363298415e+00 2.061403959443e+00 2.056826361827e+00 2.052576287437e+00 2.048687621290e+00 2.045125624499e+00 2.041863324138e+00 2.038912106467e+00 2.036196314704e+00 2.033726078795e+00 2.031442390515e+00 2.029292028755e+00 2.027265854087e+00 2.025260519905e+00 2.023266855066e+00 2.021203914976e+00 2.018996881547e+00 2.016625212289e+00 2.013967452681e+00 2.011005108409e+00 2.007657087921e+00 2.003839390495e+00 1.999543349716e+00 1.994652251239e+00 1.989162682070e+00 1.983015476885e+00 1.976150555503e+00 1.968592827362e+00 1.960262410111e+00 1.951193897305e+00 1.941382803528e+00 1.930812505181e+00 1.919571344725e+00 1.907630878688e+00 1.895089919042e+00 1.882009640787e+00 1.868432114965e+00 1.854509701674e+00 1.840278510418e+00 1.825890550476e+00 1.811466908775e+00 1.797089155640e+00 1.782958762672e+00 1.769139882245e+00 1.755805317999e+00 1.743092669900e+00 1.731072629424e+00 1.719936089062e+00 1.709719104809e+00 1.700543508855e+00 1.692495484973e+00 1.685569461453e+00 1.679881786405e+00 1.675365627839e+00 1.672047665814e+00 1.669908951379e+00 1.668832805213e+00 1.668827369391e+00 1.669727937668e+00 1.671454669588e+00 1.673909717533e+00 1.676887666984e+00 1.680338835707e+00 1.684042998751e+00 1.687873682416e+00 1.691720184619e+00 1.695348649660e+00 1.698713973248e+00 1.701610693810e+00 1.703920191919e+00 1.705571032727e+00 1.706360902311e+00 1.706285861939e+00 1.705191822517e+00 1.703003334479e+00 1.699720372402e+00 1.695188068397e+00 1.689469493784e+00 1.682489885949e+00 1.674228927068e+00 1.664776943690e+00 1.654056125160e+00 1.642206744018e+00 1.629266618651e+00 1.615283816392e+00 1.600467552722e+00 1.584842859580e+00 1.568640564391e+00 1.552027306042e+00 1.535139029580e+00 1.518294323415e+00 1.501610838246e+00 1.485387685843e+00 1.469864424033e+00 1.455206325876e+00 1.441736976710e+00 1.429560273375e+00 1.418895775750e+00 1.409898896281e+00 1.402581755424e+00 1.397087218948e+00 1.393322179058e+00 1.391246125273e+00 1.390771449184e+00 1.391651114475e+00 1.393761675776e+00 1.396788473576e+00 1.400474514022e+00 1.404566446949e+00 1.408701010024e+00 1.412661833794e+00 1.416126491508e+00 1.418843689963e+00 1.420630802586e+00 1.421233347790e+00 1.420561582733e+00 1.418473394806e+00 1.414900113056e+00 1.409860518059e+00 1.403327065235e+00 1.395412292717e+00 1.386205237953e+00 1.375848277852e+00 1.364552331738e+00 1.352497894368e+00 1.339959728671e+00 1.327180037217e+00 1.314439542525e+00 1.302040220346e+00 1.290238098560e+00 1.279336796815e+00 1.269565395227e+00 1.261153963037e+00 1.254282485207e+00 1.249059792140e+00 1.245577193329e+00 1.243797110410e+00 1.243675760774e+00 1.245059838745e+00 1.247721735331e+00 1.251440825996e+00 1.255850914843e+00 1.260647723347e+00 1.265461570053e+00 1.269901849301e+00 1.273674866511e+00 1.276415424618e+00 1.277885982182e+00 1.277882453074e+00 1.276221684124e+00 1.272892841177e+00 1.267853577189e+00 1.261205263617e+00 1.253112942080e+00 1.243745687278e+00 1.233409936379e+00 1.222355452335e+00 1.210883511726e+00 1.199300719848e+00 1.187819511070e+00 1.176677872126e+00 1.165982331295e+00 1.155799629944e+00 1.146120525761e+00 1.136825656121e+00 1.127798704068e+00 1.118813035845e+00 1.109665669666e+00 1.100148354202e+00 1.090039981669e+00 1.079229729043e+00 1.067590110994e+00 1.055120059350e+00 1.041888885511e+00 1.028006155421e+00 1.013736784728e+00 9.993425457016e-01 9.851855020771e-01 9.716760392534e-01 9.591920024992e-01 9.481658301679e-01 9.389197517690e-01 9.317357811510e-01 9.267747539501e-01 9.240261851466e-01 9.233764680053e-01 9.244877462188e-01 9.269217524680e-01 9.301057792407e-01 9.333626042305e-01 9.360498530548e-01 9.374841956299e-01 9.371232145538e-01 9.345570833969e-01 9.295439025276e-01 9.221287353898e-01 9.125611360100e-01 9.014016042718e-01 8.894473322493e-01 8.776726039118e-01 8.672243566450e-01 8.591799055021e-01 8.545241891318e-01 8.539356931285e-01 8.576854510581e-01 8.656377773185e-01 8.771937596275e-01 8.914769564751e-01 9.073971842220e-01 9.238177733706e-01 9.397097860508e-01 9.541585226228e-01 9.665093299024e-01 9.763044765484e-01 9.832894507839e-01 9.874238081053e-01 9.887452892059e-01 9.874530633498e-01 9.837807473413e-01 9.780358705388e-01 9.706259971093e-01 9.619854381929e-01 9.526909466025e-01 9.412485656301e-01 9.254054634213e-01 9.138156363911e-01 9.117744173616e-01 9.161314619507e-01 9.186459349413e-01 9.140878082366e-01 9.051261019316e-01 8.999198765424e-01 9.042616739146e-01 9.156657628891e-01 9.258603243423e-01 9.288222987677e-01 9.263480068148e-01 9.264830565535e-01 9.360910816857e-01 9.542282576748e-01 9.733554247181e-01 9.868929819903e-01 9.951760922101e-01 1.004683185554e+00 1.021338782632e+00 1.043984206660e+00 1.064708433943e+00 1.075549872199e+00 1.074855970809e+00 1.067971015115e+00 1.062077888691e+00 1.059555301674e+00 1.056165532237e+00 1.046151280743e+00 1.029247873451e+00 1.012997510179e+00 1.007810595677e+00 1.018391216794e+00 1.039807061495e+00 1.062618445707e+00 1.081123836690e+00 1.037196779606e+00 9.436367842096e-01 9.463468979364e-01 1.066588206568e+00 1.170035224680e+00 1.162493609744e+00 1.068881424483e+00 1.007834434776e+00 1.058936326044e+00 1.145046487983e+00 1.154790950816e+00 1.069841040931e+00 9.748042012191e-01 9.705935348622e-01 1.031611529465e+00 1.047476201970e+00 9.687249203030e-01 8.520497201985e-01 8.131823245893e-01 8.744460274874e-01 9.324540681535e-01 9.200367541203e-01 8.742508472617e-01 8.855412023470e-01 9.660792488401e-01 1.028079568335e+00 1.007792923855e+00 9.361254669120e-01 9.191303249344e-01 1.005802974250e+00 1.107478849801e+00 1.124879677957e+00 1.046315359119e+00 9.540977957714e-01 9.478115660467e-01 1.005995316316e+00 1.018089134842e+00 9.300329960467e-01 8.021696071140e-01 7.752953004926e-01 8.777498252160e-01 9.709812438568e-01 9.576009500809e-01 8.598374493376e-01 8.004414566511e-01 8.663500298539e-01 9.701880010838e-01 9.975888682706e-01 9.400081608167e-01 8.979943260711e-01 9.686806866072e-01 1.092733533887e+00 1.142827951735e+00 1.062679179038e+00 9.008822498444e-01 7.962622093106e-01 8.460318180131e-01 9.589167946697e-01 1.016207899552e+00 9.907016532232e-01 9.193502098360e-01 8.466956061197e-01 7.913549473138e-01 7.719696160909e-01 8.277636928015e-01 9.504861994517e-01 1.052956576819e+00 1.044786576505e+00 9.030327763294e-01 7.264033332521e-01 7.375924704479e-01 9.472352963198e-01 1.119916027015e+00 1.114695128297e+00 9.233706358597e-01 6.811154651588e-01 6.699745657393e-01 8.854325187510e-01 1.045067158573e+00 1.028027153851e+00 8.630609732799e-01 7.060116723423e-01 7.401308357358e-01 8.856758202720e-01 9.592029182190e-01 9.043492859893e-01 7.869609796723e-01 7.447573977813e-01 8.233405230538e-01 9.069760927008e-01 8.970338467339e-01 7.928226228632e-01 6.890254909090e-01 7.053924186810e-01 8.131461807798e-01 8.857818169391e-01 8.581764955519e-01 7.549780148724e-01 6.786309887450e-01 7.211229058614e-01 8.287844611398e-01 8.956006244154e-01 8.837300344276e-01 8.318718953876e-01 8.149890274516e-01 8.593057829852e-01 9.129754964560e-01 9.258559165898e-01 9.041275868291e-01 8.935103602490e-01 9.156849184907e-01 9.345464889547e-01 9.064330342994e-01 8.390627697202e-01 7.978153076356e-01 8.338351812143e-01 9.052974247104e-01 9.370134028932e-01 9.063895843376e-01 8.585434540760e-01 8.602317007848e-01 9.170578161497e-01 9.730728304118e-01 9.892536417877e-01 9.748218163750e-01 9.591358090819e-01 9.477144826515e-01 9.192009088288e-01 8.665720354135e-01 8.237240426537e-01 8.746447179946e-01
 1.070707355173e+00 1.066346240840e+00 1.063763214511e+00 1.061437263963e+00 1.057516550232e+00 1.052379618165e+00 1.048032257612e+00 1.045347898097e+00 1.042896525611e+00 1.038898749468e+00 1.033689730430e+00 1.029325831247e+00 1.026698221047e+00 1.024210485005e+00 1.020036687047e+00 1.014735577065e+00 1.010439099235e+00 1.007805835701e+00 1.005139509548e+00 1.000808033285e+00 9.954714550232e-01 9.911624918368e-01 9.885009703779e-01 9.858109437833e-01 9.814060060658e-01 9.759720017883e-01 9.716709126592e-01 9.690826417481e-01 9.663349420843e-01 9.617617472079e-01 9.562558868072e-01 9.519965378841e-01 9.493771449496e-01 9.464652303279e-01 9.417188092327e-01 9.361494587761e-01 9.319532121703e-01 9.294213426379e-01 9.264611299319e-01 9.215438793460e-01 9.159137308115e-01 9.118499825503e-01 9.094163002463e-01 9.063636339655e-01 9.013332098728e-01 8.957238939303e-01 8.916946496378e-01 8.891412674957e-01 8.858758996527e-01 8.807306427900e-01 8.751726625353e-01 8.712114325178e-01 8.685237677394e-01 8.649440676217e-01 8.596011766337e-01 8.541460798008e-01 8.503614581053e-01 8.476337560078e-01 8.438720533490e-01 8.384578114672e-01 8.330937772231e-01 8.294364376566e-01 8.267908703752e-01 8.230730794508e-01 8.177148907895e-01 8.124151116650e-01 8.087487813945e-01 8.060164873591e-01 8.023061585041e-01 7.970971590721e-01 7.918534266721e-01 7.879826565645e-01 7.849786649181e-01 7.811947962397e-01 7.760971192073e-01 7.709139526554e-01 7.668661821659e-01 7.635313602620e-01 7.595628245276e-01 7.545460615977e-01 7.494543067046e-01 7.452737010439e-01 7.417048844871e-01 7.376443273430e-01 7.326998495054e-01 7.276946076487e-01 7.234898051691e-01 7.198193807281e-01 7.157360638569e-01 7.109053791835e-01 7.059910257668e-01 7.017477983193e-01 6.980410366850e-01 6.940526359653e-01 6.893739818891e-01 6.845357996876e-01 6.802622231766e-01 6.765190808064e-01 6.726203015895e-01 6.681334619447e-01 6.633925701651e-01 6.590450630933e-01 6.552241743547e-01 6.514091375315e-01 6.471159063607e-01 6.425079072343e-01 6.381256555812e-01 6.341951505862e-01 6.303917450762e-01 6.262881144670e-01 6.218638426359e-01 6.174913880464e-01 6.134592617659e-01 6.096373623301e-01 6.056814179370e-01 6.014775683713e-01 5.972151178834e-01 5.931273614072e-01 5.892455487473e-01 5.853968101377e-01 5.814142726795e-01 5.773160422336e-01 5.732541686338e-01 5.693299112924e-01 5.655250952420e-01 5.617361609992e-01 5.578591846054e-01 5.538898487429e-01 5.499539423596e-01 5.461684207382e-01 5.425140636747e-01 5.388467160196e-01 5.350487523799e-01 5.311723214525e-01 5.274081607643e-01 5.238497371591e-01 5.203624557194e-01 5.167511263028e-01 5.130113812305e-01 5.093283447102e-01 5.058476510092e-01 5.024990725036e-01 4.990839725224e-01 4.955408433560e-01 4.920171467767e-01 4.886537239847e-01 4.854170816335e-01 4.821751626488e-01 4.788717017564e-01 4.755787859022e-01 4.723837268320e-01 4.692818541565e-01 4.662130155510e-01 4.631602658250e-01 4.601489221700e-01 4.571841152899e-01 4.542528704937e-01 4.513806227915e-01 4.485958532737e-01 4.458861228936e-01 4.431956946547e-01 4.405056670705e-01 4.378810568368e-01 4.353861462432e-01 4.329858984037e-01 4.305954588205e-01 4.282050546371e-01 4.258988745295e-01 4.237261124814e-01 4.216387242194e-01 4.195704578601e-01 4.175328914449e-01 4.156015952322e-01 4.137875211067e-01 4.120323663514e-01 4.103076089565e-01 4.086654725870e-01 4.071491680484e-01 4.057257640544e-01 4.043422049374e-01 4.030056203055e-01 4.017833116894e-01 4.006967265573e-01 3.996875576596e-01 3.987167340542e-01 3.978204285213e-01 3.970459694474e-01 3.963910237662e-01 3.958101975413e-01 3.952904675286e-01 3.948608335112e-01 3.945502008720e-01 3.943379159217e-01 3.942007981903e-01 3.941447605091e-01 3.941909153095e-01 3.943397618170e-01 3.945798777156e-01 3.949003183400e-01 3.953092833463e-01 3.958192135206e-01 3.964213581436e-01 3.971121800918e-01 3.978909525578e-01 3.987589168350e-01 3.997170977918e-01 4.007640356743e-01 4.018950112967e-01 4.031102378789e-01 4.044151244437e-01 4.058091227159e-01 4.072817587633e-01 4.088358128136e-01 4.104694977767e-01 4.121860057475e-01 4.139868268567e-01 4.158639155192e-01 4.178114321036e-01 4.198407954046e-01 4.219462123141e-01 4.241231502641e-01 4.263710052742e-01 4.286866429338e-01 4.310756399163e-01 4.335371458174e-01 4.360593484073e-01 4.386415301599e-01 4.412956627308e-01 4.440118371234e-01 4.467828750975e-01 4.496158695266e-01 4.525049428189e-01 4.554543536577e-01 4.584617121135e-01 4.615123187492e-01 4.646160088667e-01 4.677810184711e-01 4.709890903286e-01 4.742461426445e-01 4.775511206874e-01 4.808975521591e-01 4.842954254997e-01 4.877340812359e-01 4.912059063634e-01 4.947283027337e-01 4.982905456259e-01 5.018851785022e-01 5.055204810240e-01 5.091875693799e-01 5.128890040984e-01 5.166306721639e-01 5.203972085343e-01 5.241934282702e-01 5.280284519379e-01 5.318845692385e-01 5.357675545456e-01 5.396816541131e-01 5.436125443613e-01 5.475759629486e-01 5.515638471332e-01 5.555631399912e-01 5.595925188284e-01 5.636395448226e-01 5.676987710711e-01 5.717852840658e-01 5.758850558936e-01 5.799974431279e-01 5.841325066274e-01 5.882748447196e-01 5.924319399967e-01 5.966075242620e-01 6.007854260881e-01 6.049776979989e-01 6.091861132158e-01 6.133949935014e-01 6.176179122325e-01 6.218483543147e-01 6.260781068613e-01 6.303233537624e-01 6.345718559207e-01 6.388199380523e-01 6.430801497615e-01 6.473372846381e-01 6.515946579676e-01 6.558598161367e-01 6.601212350812e-01 6.643870796878e-01 6.686542636071e-01 6.729125453525e-01 6.771730423296e-01 6.814329023999e-01 6.856865278845e-01 6.899422224181e-01 6.941901078413e-01 6.984304382324e-01 7.026695979362e-01 7.069008924916e-01 7.111253640023e-01 7.153467750675e-01 7.195545732089e-01 7.237567359125e-01 7.279520278342e-01 7.321318021815e-01 7.363064376270e-01 7.404703643455e-01 7.446197850902e-01 7.487622046309e-01 7.528898458204e-01 7.570017026607e-01 7.611060217799e-01 7.651942115799e-01 7.692669656278e-01 7.733303684501e-01 7.773725594066e-01 7.814014403920e-01 7.854160174679e-01 7.894083167003e-01 7.933889908120e-01 7.973519674679e-01 8.012932468593e-01 8.052202446658e-01 8.091243605292e-01 8.130074098316e-01 8.168741856765e-01 8.207185506382e-01 8.245439288496e-01 8.283519574205e-01 8.321293583928e-01 8.358913062086e-01 8.396296837390e-01 8.433420861595e-01 8.470406477741e-01 8.507093432261e-01 8.543533194640e-01 8.579775603699e-01 8.615685742852e-01 8.651411357864e-01 8.686893406685e-01 8.722066022088e-01 8.757028810515e-01 8.791664157665e-01 8.825994084500e-01 8.860121691564e-01 8.893911537939e-01 8.927452933779e-01 8.960728675705e-01 8.993629303868e-01 9.026277215818e-01 9.058610901624e-01 9.090639188230e-01 9.122444685821e-01 9.153879810406e-01 9.185000987973e-01 9.215811863362e-01 9.246275733618e-01 9.276509255617e-01 9.306390209331e-01 9.335933832185e-01 9.365165849122e-01 9.393992097793e-01 9.422541738946e-01 9.450782938402e-01 9.478624855814e-01 9.506183137226e-01 9.533327195735e-01 9.560105258216e-01 9.586591712662e-01 9.612671410757e-01 9.638423870007e-01 9.663796821072e-01 9.688765917475e-01 9.713422784104e-01 9.737657288311e-01 9.761546995774e-01 9.785082786522e-01 9.808174505458e-01 9.830919766434e-01 9.853276179707e-01 9.875232650877e-01 9.896855400468e-01 9.918025387809e-01 9.938810678216e-01 9.959220412313e-01 9.979201227490e-01 9.998840518234e-01 1.001804866145e+00 1.003682892269e+00 1.005525045371e+00 1.007321461366e+00 1.009082533867e+00 1.010801358314e+00 1.012475642223e+00 1.014112804864e+00 1.015706866489e+00 1.017259420183e+00 1.018772767517e+00 1.020238951097e+00 1.021668060956e+00 1.023053648130e+00 1.024397018677e+00 1.025702101573e+00 1.026957383804e+00 1.028172419315e+00 1.029349550783e+00 1.030481057532e+00 1.031574940555e+00 1.032620749070e+00 1.033623425706e+00 1.034588037560e+00 1.035507109812e+00 1.036389029265e+00 1.037225934677e+00 1.038016577617e+00 1.038768392910e+00 1.039476100997e+00 1.040146163898e+00 1.040773562570e+00 1.041354901944e+00 1.041897419041e+00 1.042394206736e+00 1.042853132614e+00 1.043272833548e+00 1.043646193303e+00 1.043980934450e+00 1.044271451254e+00 1.044523243416e+00 1.044735279074e+00 1.044904875983e+00 1.045036171925e+00 1.045124862033e+00 1.045172238048e+00 1.045184214309e+00 1.045153661548e+00 1.045086599546e+00 1.044980618810e+00 1.044832556655e+00 1.044651464160e+00 1.044429114521e+00 1.044171323506e+00 1.043877244787e+00 1.043544006710e+00 1.043177982865e+00 1.042774454714e+00 1.042335665386e+00 1.041866184776e+00 1.041358179210e+00 1.040821190350e+00 1.040247611118e+00 1.039641139003e+00 1.039007238206e+00 1.038338860152e+00 1.037642885394e+00 1.036915266840e+00 1.036156236120e+00 1.035375361131e+00 1.034561178590e+00 1.033722446448e+00 1.032858746799e+00 1.031965210458e+00 1.031053249177e+00 1.030114971300e+00 1.029151351736e+00 1.028170191096e+00 1.027163184754e+00 1.026142525819e+00 1.025100665333e+00 1.024037759413e+00 1.022961325835e+00 1.021863800465e+00 1.020757882085e+00 1.019636803527e+00 1.018499098130e+00 1.017355059423e+00 1.016194385382e+00 1.015031433212e+00 1.013859239147e+00 1.012674644984e+00 1.011492944708e+00 1.010299241725e+00 1.009110362366e+00 1.007918745758e+00 1.006720082865e+00 1.005532765326e+00 1.004340536804e+00 1.003157024556e+00 1.001982046508e+00 1.000805196730e+00 9.996471777433e-01 9.984928074736e-01 9.973547287188e-01 9.962336685010e-01 9.951148918922e-01 9.940303625284e-01 9.929522091800e-01 9.918982834769e-01 9.908719967525e-01 9.898557874436e-01 9.888812874064e-01 9.879250330809e-01 9.869992125567e-01 9.861125391236e-01 9.852417705782e-01 9.844244560927e-01 9.836350345993e-01 9.828809146917e-01 9.821792953811e-01 9.815007753059e-01 9.808876570636e-01 9.803101384025e-01 9.797762397951e-01 9.793075941522e-01 9.788682234381e-01 9.785079661140e-01 9.781886241128e-01 9.779231868432e-01 9.777355498720e-01 9.775845561976e-01 9.775209527566e-01 9.775090492981e-01 9.775588692764e-01 9.777005868531e-01 9.778824160908e-01 9.781643582766e-01 9.785052624063e-01 9.789168054704e-01 9.794300430720e-01 9.799898338870e-01 9.806606302598e-01 9.813979066682e-01 9.822137238611e-01 9.831397999871e-01 9.841186129784e-01 9.852181545145e-01 9.863902228725e-01 9.876479355338e-01 9.890240176961e-01 9.904577809676e-01 9.920203065991e-01 9.936596446261e-01 9.953917572295e-01 9.972476564658e-01 9.991676146715e-01 1.001219042118e+00 1.003353492671e+00 1.005585572793e+00 1.007943675324e+00 1.010369197646e+00 1.012929535643e+00 1.015579383051e+00 1.018325188801e+00 1.021202527016e+00 1.024147413454e+00 1.027229468829e+00 1.030402811494e+00 1.033670852696e+00 1.037072285859e+00 1.040540770975e+00 1.044144644539e+00 1.047842299373e+00 1.051631511495e+00 1.055555034647e+00 1.059542761463e+00 1.063662126569e+00 1.067875314432e+00 1.072173144604e+00 1.076604598801e+00 1.081096409079e+00 1.085715970701e+00 1.090426217302e+00 1.095213410501e+00 1.100135590188e+00 1.105107157909e+00 1.110202152753e+00 1.115382622026e+00 1.120632346174e+00 1.126010767261e+00 1.131434620393e+00 1.136971527598e+00 1.142589314255e+00 1.148267849098e+00 1.154066278015e+00 1.159902051999e+00 1.165842650514e+00 1.171856326375e+00 1.177919693815e+00 1.184095174450e+00 1.190300238751e+00 1.196599421315e+00 1.202962653388e+00 1.209364507597e+00 1.215869258436e+00 1.222393482232e+00 1.228999015738e+00 1.235660781630e+00 1.242351573814e+00 1.249129896202e+00 1.255921685713e+00 1.262781719549e+00 1.269687508981e+00 1.276608796652e+00 1.283608006246e+00 1.290609766555e+00 1.297664434430e+00 1.304758306698e+00 1.311852510359e+00 1.319014894276e+00 1.326168203173e+00 1.333359100613e+00 1.340581292607e+00 1.347789620060e+00 1.355053424001e+00 1.362296539167e+00 1.369565170181e+00 1.376852848215e+00 1.384115827467e+00 1.391419571337e+00 1.398694822810e+00 1.405977389468e+00 1.413270517513e+00 1.420526076571e+00 1.427808073809e+00 1.435053139298e+00 1.442290458512e+00 1.449527057105e+00 1.456716091817e+00 1.463914179875e+00 1.471068787056e+00 1.478199836301e+00 1.485319178806e+00 1.492379942358e+00 1.499436092792e+00 1.506439402652e+00 1.513404652463e+00 1.520348419658e+00 1.527222187424e+00 1.534077221702e+00 1.540871054324e+00 1.547611820858e+00 1.554320326189e+00 1.560950206022e+00 1.567547124551e+00 1.574073979990e+00 1.580537416975e+00 1.586954340147e+00 1.593285944308e+00 1.599570537835e+00 1.605776404770e+00 1.611908573779e+00 1.617981021441e+00 1.623960016290e+00 1.629880472056e+00 1.635713800852e+00 1.641464736752e+00 1.647143978961e+00 1.652724867882e+00 1.658231489055e+00 1.663646889553e+00 1.668968219788e+00 1.674208137417e+00 1.679345479021e+00 1.684396256887e+00 1.689348189611e+00 1.694200608870e+00 1.698960592436e+00 1.703613963898e+00 1.708170046969e+00 1.712622584377e+00 1.716968402082e+00 1.721212823483e+00 1.725346249208e+00 1.729376510789e+00 1.733294882227e+00 1.737106295050e+00 1.740805450535e+00 1.744391939052e+00 1.747868867985e+00 1.751229500288e+00 1.754479943178e+00 1.757613434329e+00 1.760632215311e+00 1.763537027125e+00 1.766320292112e+00 1.768996122602e+00 1.771548360378e+00 1.773984723597e+00 1.776309457706e+00 1.778506024826e+00 1.780597658065e+00 1.782563338254e+00 1.784415042786e+00 1.786153806441e+00 1.787764780745e+00 1.789275021327e+00 1.790656642281e+00 1.791927668978e+00 1.793090926255e+00 1.794124857313e+00 1.795063900662e+00 1.795877141993e+00 1.796582769872e+00 1.797186480614e+00 1.797664857797e+00 1.798054992898e+00 1.798323319380e+00 1.798489529115e+00 1.798564242896e+00 1.798516499643e+00 1.798390531418e+00 1.798152054339e+00 1.797817509157e+00 1.797401568424e+00 1.796871815680e+00 1.796275011137e+00 1.795575690589e+00 1.794790705611e+00 1.793938204141e+00 1.792980791612e+00 1.791969521875e+00 1.790871723585e+00 1.789695703884e+00 1.788471187289e+00 1.787153138500e+00 1.785795992539e+00 1.784369983218e+00 1.782879755034e+00 1.781358238850e+00 1.779759343385e+00 1.778138435347e+00 1.776465215983e+00 1.774744818859e+00 1.773012826528e+00 1.771222712686e+00 1.769427960862e+00 1.767602214677e+00 1.765747315559e+00 1.763900322736e+00 1.762015936967e+00 1.760144875774e+00 1.758269202232e+00 1.756378861520e+00 1.754522674243e+00 1.752649505608e+00 1.750808395003e+00 1.748984429527e+00 1.747171029639e+00 1.745406769649e+00 1.743652941400e+00 1.741950058507e+00 1.740286627881e+00 1.738654131735e+00 1.737093850589e+00 1.735562522628e+00 1.734103541635e+00 1.732705459127e+00 1.731359027435e+00 1.730104403632e+00 1.728897630804e+00 1.727783620278e+00 1.726747514619e+00 1.725780603220e+00 1.724923395642e+00 1.724134816451e+00 1.723452120792e+00 1.722863331578e+00 1.722362336168e+00 1.721980849028e+00 1.721684205049e+00 1.721503907431e+00 1.721431848003e+00 1.721457733807e+00 1.721613413275e+00 1.721862913375e+00 1.722238646552e+00 1.722728417878e+00 1.723324426074e+00 1.724053445640e+00 1.724878360981e+00 1.725836640522e+00 1.726906848514e+00 1.728086489413e+00 1.729397663210e+00 1.730806564111e+00 1.732342682024e+00 1.733989340463e+00 1.735737907729e+00 1.737613875268e+00 1.739576318160e+00 1.741661910591e+00 1.743845788527e+00 1.746121709534e+00 1.748514017797e+00 1.750979631239e+00 1.753554479739e+00 1.756210671072e+00 1.758945233146e+00 1.761777905574e+00 1.764666547804e+00 1.767643839041e+00 1.770685900324e+00 1.773782093932e+00 1.776958579782e+00 1.780167705673e+00 1.783444240652e+00 1.786760385469e+00 1.790108358688e+00 1.793509647026e+00 1.796920137572e+00 1.800371986126e+00 1.803837780188e+00 1.807308784515e+00 1.810808699016e+00 1.814290408251e+00 1.817785243440e+00 1.821269362691e+00 1.824730384803e+00 1.828191696290e+00 1.831608274788e+00 1.835011069585e+00 1.838375010187e+00 1.841690141408e+00 1.844978245027e+00 1.848196397081e+00 1.851372725976e+00 1.854487042054e+00 1.857522794765e+00 1.860508490719e+00 1.863398876785e+00 1.866222460401e+00 1.868959825938e+00 1.871596427942e+00 1.874158688163e+00 1.876604982503e+00 1.878961377683e+00 1.881210598316e+00 1.883341595967e+00 1.885374077650e+00 1.887273970701e+00 1.889064389915e+00 1.890729857434e+00 1.892261326844e+00 1.893679126664e+00 1.894948207751e+00 1.896097468762e+00 1.897104040810e+00 1.897966962316e+00 1.898702399186e+00 1.899278496027e+00 1.899725413362e+00 1.900021523964e+00 1.900166460178e+00 1.900177458791e+00 1.900024329500e+00 1.899735942477e+00 1.899292773907e+00 1.898693944336e+00 1.897962186655e+00 1.897061291181e+00 1.896028647279e+00 1.894840086902e+00 1.893498888064e+00 1.892027754291e+00 1.890389648624e+00 1.888626608090e+00 1.886711924590e+00 1.884649860669e+00 1.882466920130e+00 1.880123865274e+00 1.877662640896e+00 1.875063865365e+00 1.872323990873e+00 1.869477902856e+00 1.866481821493e+00 1.863383114957e+00 1.860159831589e+00 1.856809656515e+00 1.853367394473e+00 1.849792600640e+00 1.846129701877e+00 1.842362513761e+00 1.838485911804e+00 1.834537666053e+00 1.830477190641e+00 1.826347684346e+00 1.822134799950e+00 1.817836591629e+00 1.813488186423e+00 1.809054227565e+00 1.804573584757e+00 1.800036394679e+00 1.795439321279e+00 1.790819153944e+00 1.786141605534e+00 1.781446490013e+00 1.776725829593e+00 1.771975153991e+00 1.767232700667e+00 1.762464894305e+00 1.757713740227e+00 1.752970243096e+00 1.748233017821e+00 1.743540250835e+00 1.738858601264e+00 1.734233460017e+00 1.729653966444e+00 1.725123089788e+00 1.720676538425e+00 1.716283634146e+00 1.711989951989e+00 1.707786791093e+00 1.703676355262e+00 1.699699025719e+00 1.695820543594e+00 1.692092539959e+00 1.688502546763e+00 1.685055279848e+00 1.681791181355e+00 1.678677136442e+00 1.675763693219e+00 1.673043369411e+00 1.670515356944e+00 1.668227113201e+00 1.666140364648e+00 1.664307887462e+00 1.662717501725e+00 1.661373569072e+00 1.660319369097e+00 1.659516023068e+00 1.659015328521e+00 1.658807075341e+00 1.658888417019e+00 1.659303202778e+00 1.660012394058e+00 1.661061227621e+00 1.662440651103e+00 1.664142843782e+00 1.666205696049e+00 1.668591010525e+00 1.671338175080e+00 1.674433736100e+00 1.677865760819e+00 1.681670990047e+00 1.685801264488e+00 1.690291489109e+00 1.695124848549e+00 1.700285044970e+00 1.705799041565e+00 1.711617561810e+00 1.717769385221e+00 1.724229349400e+00 1.730976057750e+00 1.738032888994e+00 1.745342819780e+00 1.752928388143e+00 1.760761264299e+00 1.768811871972e+00 1.777100382495e+00 1.785565206508e+00 1.794220126277e+00 1.803036421224e+00 1.811979789923e+00 1.821061335522e+00 1.830220017876e+00 1.839467542612e+00 1.848766117021e+00 1.858087252304e+00 1.867432737758e+00 1.876741757264e+00 1.886024994647e+00 1.895243602769e+00 1.904363649732e+00 1.913393975951e+00 1.922272043317e+00 1.931007844559e+00 1.939563267626e+00 1.947908433688e+00 1.956052927482e+00 1.963933528660e+00 1.971568607196e+00 1.978920311041e+00 1.985964753930e+00 1.992715715182e+00 1.999116342840e+00 2.005187288107e+00 2.010900638121e+00 2.016234075911e+00 2.021213427344e+00 2.025784510299e+00 2.029979632661e+00 2.033781028415e+00 2.037170274703e+00 2.040185653363e+00 2.042783162884e+00 2.045000414137e+00 2.046836931603e+00 2.048278626165e+00 2.049377517102e+00 2.050105676800e+00 2.050503813523e+00 2.050588013960e+00 2.050357126130e+00 2.049870040888e+00 2.049114460939e+00 2.048142091789e+00 2.046979464572e+00 2.045636760876e+00 2.044183658614e+00 2.042619890406e+00 2.041002594848e+00 2.039373133891e+00 2.037746430701e+00 2.036198966014e+00 2.034735953270e+00 2.033423969646e+00 2.032299634729e+00 2.031387688297e+00 2.030762089164e+00 2.030428304330e+00 2.030447434294e+00 2.030855283645e+00 2.031667235257e+00 2.032949931001e+00 2.034696241014e+00 2.036958202384e+00 2.039757020134e+00 2.043089453263e+00 2.047006504074e+00 2.051482559807e+00 2.056550505708e+00 2.062204960825e+00 2.068424698689e+00 2.075237152762e+00 2.082589507523e+00 2.090491166355e+00 2.098915477920e+00 2.107813567730e+00 2.117191065176e+00 2.126974282762e+00 2.137146901107e+00 2.147666566938e+00 2.158463131746e+00 2.169525359486e+00 2.180764686584e+00 2.192149766245e+00 2.203629840083e+00 2.215119305772e+00 2.226605916596e+00 2.237993805329e+00 2.249245841083e+00 2.260313022217e+00 2.271114732747e+00 2.281631707983e+00 2.291783559603e+00 2.301534561760e+00 2.310847116547e+00 2.319645919412e+00 2.327930970280e+00 2.335630212178e+00 2.342724187838e+00 2.349191318110e+00 2.354973744640e+00 2.360087435346e+00 2.364479132885e+00 2.368147132973e+00 2.371091247621e+00 2.373270876576e+00 2.374723910539e+00 2.375417554016e+00 2.375365623701e+00 2.374592796475e+00 2.373070711999e+00 2.370861265436e+00 2.367947762227e+00 2.364357617925e+00 2.360136741655e+00 2.355269587962e+00 2.349830459558e+00 2.343818757744e+00 2.337269392713e+00 2.330242258124e+00 2.322730844031e+00 2.314811881137e+00 2.306498370903e+00 2.297825730070e+00 2.288858361357e+00 2.279593869115e+00 2.270106729273e+00 2.260415778725e+00 2.250549588420e+00 2.240576140491e+00 2.230486603418e+00 2.220353952990e+00 2.210193234187e+00 2.200026161806e+00 2.189920971130e+00 2.179860588889e+00 2.169913105173e+00 2.160091772420e+00 2.150411462494e+00 2.140933294571e+00 2.131638452585e+00 2.122588626495e+00 2.113791661876e+00 2.105257289019e+00 2.097041771661e+00 2.089118514384e+00 2.081543054818e+00 2.074316460440e+00 2.067437669177e+00 2.060955281970e+00 2.054828790243e+00 2.049104471961e+00 2.043763101308e+00 2.038789025249e+00 2.034213578866e+00 2.029972942445e+00 2.026090950483e+00 2.022529672386e+00 2.019243014125e+00 2.016239538291e+00 2.013426045190e+00 2.010797724365e+00 2.008294833062e+00 2.005836839580e+00 2.003413924563e+00 2.000910256655e+00 1.998294818259e+00 1.995495739682e+00 1.992415231406e+00 1.989038757218e+00 1.985239892911e+00 1.980989295373e+00 1.976227183861e+00 1.970854196158e+00 1.964883813274e+00 1.958207627087e+00 1.950825967217e+00 1.942713557457e+00 1.933814351815e+00 1.924182675421e+00 1.913764634675e+00 1.902608760008e+00 1.890759772363e+00 1.878208158074e+00 1.865081444367e+00 1.851388965489e+00 1.837241188383e+00 1.822750653068e+00 1.807966841218e+00 1.793076341548e+00 1.778142744173e+00 1.763319151955e+00 1.748760902170e+00 1.734541423370e+00 1.720870417711e+00 1.707818247065e+00 1.695525520536e+00 1.684136236659e+00 1.673682772130e+00 1.664327401720e+00 1.656080894899e+00 1.649002592927e+00 1.643159026059e+00 1.638475947801e+00 1.635023463575e+00 1.632700133816e+00 1.631456019686e+00 1.631257012418e+00 1.631922369200e+00 1.633426754789e+00 1.635586645588e+00 1.638273197584e+00 1.641393512759e+00 1.644710622395e+00 1.648166587997e+00 1.651558836789e+00 1.654731827276e+00 1.657608288359e+00 1.659954570543e+00 1.661729838029e+00 1.662767356886e+00 1.662936476586e+00 1.662211778726e+00 1.660399107736e+00 1.657507029757e+00 1.653440745778e+00 1.648111748473e+00 1.641577985969e+00 1.633714142905e+00 1.624597018421e+00 1.614233505306e+00 1.602603950339e+00 1.589875785822e+00 1.576025548913e+00 1.561221341638e+00 1.545606409467e+00 1.529258449058e+00 1.512464413559e+00 1.495332434083e+00 1.478119685989e+00 1.461091937432e+00 1.444407183004e+00 1.428422591240e+00 1.413304575174e+00 1.399312271751e+00 1.386706033640e+00 1.375585269112e+00 1.366198209232e+00 1.358584522557e+00 1.352801812607e+00 1.348902453363e+00 1.346735537575e+00 1.346269199711e+00 1.347287262707e+00 1.349565247281e+00 1.352906972522e+00 1.356960164576e+00 1.361492396347e+00 1.366172356863e+00 1.370695053540e+00 1.374820231224e+00 1.378234921527e+00 1.380756570845e+00 1.382169255582e+00 1.382307611673e+00 1.381095340012e+00 1.378415651718e+00 1.374282078398e+00 1.368698590528e+00 1.361715332366e+00 1.353463297938e+00 1.344046960057e+00 1.333672408788e+00 1.322533020725e+00 1.310861848165e+00 1.298927350542e+00 1.286982795785e+00 1.275331151369e+00 1.264232128139e+00 1.253968286768e+00 1.244792992004e+00 1.236905312294e+00 1.230513509850e+00 1.225708058566e+00 1.222574507109e+00 1.221099656704e+00 1.221190085895e+00 1.222735937694e+00 1.225473803614e+00 1.229166434629e+00 1.233493200089e+00 1.238070602757e+00 1.242594013008e+00 1.246649488720e+00 1.249919634114e+00 1.252117582520e+00 1.252940913432e+00 1.252255226384e+00 1.249891682702e+00 1.245813897409e+00 1.240072364004e+00 1.232718875054e+00 1.223968797589e+00 1.214011305753e+00 1.203112711780e+00 1.191575767981e+00 1.179646260519e+00 1.167629427613e+00 1.155723791220e+00 1.144104942990e+00 1.132891489251e+00 1.122081497154e+00 1.111668208332e+00 1.101517861091e+00 1.091487271375e+00 1.081404466877e+00 1.071043474958e+00 1.060270129969e+00 1.048906349696e+00 1.036874374769e+00 1.024170592473e+00 1.010816613701e+00 9.970003506685e-01 9.829183414518e-01 9.688865640141e-01 9.552930757235e-01 9.425311865355e-01 9.310823632517e-01 9.213557896284e-01 9.137544139586e-01 9.085883933580e-01 9.060075729876e-01 9.060685274172e-01 9.085773796146e-01 9.132057979381e-01 9.194500678427e-01 9.266329625759e-01 9.340514720311e-01 9.408981355824e-01 9.464361554748e-01 9.500045163527e-01 9.510537168807e-01 9.492816031825e-01 9.445626257586e-01 9.370764716749e-01 9.272666509894e-01 9.158177123039e-01 9.036965278631e-01 8.919714590910e-01 8.818103332537e-01 8.743083468869e-01 8.703251725246e-01 8.704408664837e-01 8.747772807082e-01 8.830759660018e-01 8.947005223603e-01 9.087576331010e-01 9.242681983926e-01 9.402056123439e-01 9.556949065077e-01 9.699885260071e-01 9.825115553924e-01 9.928952468797e-01 1.000855236816e+00 1.006268034881e+00 1.009062440121e+00 1.009225555677e+00 1.006856802613e+00 1.002082895362e+00 9.951990600680e-01 9.844009933684e-01 9.680242093537e-01 9.547298453868e-01 9.499652944696e-01 9.508583955544e-01 9.493735839035e-01 9.402973703653e-01 9.263169154907e-01 9.158635963324e-01 9.152983270980e-01 9.226627005474e-01 9.297930299757e-01 9.304574034689e-01 9.262473485330e-01 9.252260282612e-01 9.344321412283e-01 9.530195963788e-01 9.733744323495e-01 9.888071027873e-01 9.996986043330e-01 1.012683907327e+00 1.033774353946e+00 1.061702353504e+00 1.088284842138e+00 1.105254826374e+00 1.110616095792e+00 1.109274557199e+00 1.107847793147e+00 1.108138953509e+00 1.105415456386e+00 1.093390438258e+00 1.071163908170e+00 1.045851538443e+00 1.028319035817e+00 1.024938361392e+00 1.032836519975e+00 1.043413444586e+00 1.047756411919e+00 9.773706093029e-01 8.921376565383e-01 9.252894532783e-01 1.050631477587e+00 1.130613980493e+00 1.102016964575e+00 1.020459028116e+00 1.006109470942e+00 1.089189487280e+00 1.166296022837e+00 1.152119879962e+00 1.064211571468e+00 1.003776309017e+00 1.038151105709e+00 1.099952123537e+00 1.088602367810e+00 9.856767401807e-01 8.717118958918e-01 8.528179082690e-01 9.126092705455e-01 9.438588443533e-01 9.020325073684e-01 8.433859315902e-01 8.550141747621e-01 9.245365637193e-01 9.598309272554e-01 9.190957841096e-01 8.623616234410e-01 8.960966761287e-01 1.016273808398e+00 1.109245302006e+00 1.098981513704e+00 1.007666669903e+00 9.412544671567e-01 9.782634269988e-01 1.052032784161e+00 1.050984918466e+00 9.470015575450e-01 8.249440199104e-01 8.189568295139e-01 9.173738794757e-01 9.781508442476e-01 9.240859031852e-01 7.995890086543e-01 7.460502133481e-01 8.316052265436e-01 9.351866676594e-01 9.473390225275e-01 8.802281425593e-01 8.510218855162e-01 9.424928004494e-01 1.067816839373e+00 1.103127914167e+00 1.011776114996e+00 8.658809963487e-01 8.132529076822e-01 9.052802823843e-01 1.019152666668e+00 1.050627295480e+00 9.878216410189e-01 8.809389398351e-01 7.932664610703e-01 7.600121476720e-01 7.896269444588e-01 8.758240047363e-01 9.762648527000e-01 1.017491336648e+00 9.441995484473e-01 7.766243871749e-01 6.702233513430e-01 7.991844151568e-01 1.022963661271e+00 1.134423242846e+00 1.050272391632e+00 8.114132379381e-01 6.211315161071e-01 7.311986781107e-01 9.546189721077e-01 1.049315830328e+00 9.587310441847e-01 7.671466510561e-01 6.816439669661e-01 8.003149290064e-01 9.350008491130e-01 9.439002650010e-01 8.313868148851e-01 7.231010043921e-01 7.614366741486e-01 8.869707668076e-01 9.491871306599e-01 8.893257542257e-01 7.562982106903e-01 6.834422291730e-01 7.519362667507e-01 8.616297054772e-01 8.984594937320e-01 8.377917558466e-01 7.383472867251e-01 7.030371305421e-01 7.643690765454e-01 8.424805767824e-01 8.669323077515e-01 8.380611516836e-01 8.116617381875e-01 8.368064645576e-01 8.930829441378e-01 9.248179028174e-01 9.123040028269e-01 8.908532737082e-01 9.091650147595e-01 9.609483444968e-01 9.890930753597e-01 9.548794482721e-01 8.798993986291e-01 8.348158208836e-01 8.625627378574e-01 9.176070126956e-01 9.340992148794e-01 9.016955423648e-01 8.679840057725e-01 8.809209933131e-01 9.257478385129e-01 9.545201493071e-01 9.544227815892e-01 9.570510217126e-01 9.869444859558e-01 1.016896686729e+00 9.990802193734e-01 9.239424453165e-01 8.435174315126e-01 8.720518511087e-01
 1.118003254457e+00 1.113737936259e+00 1.111295354516e+00 1.109123975758e+00 1.105324261147e+00 1.100265162060e+00 1.096004683154e+00 1.093460219585e+00 1.091170982055e+00 1.087287739199e+00 1.082150569965e+00 1.077875279329e+00 1.075389004468e+00 1.073050390980e+00 1.068983782768e+00 1.063755350223e+00 1.059546812698e+00 1.057041711477e+00 1.054519531355e+00 1.050298585309e+00 1.045032213377e+00 1.040802406042e+00 1.038268644614e+00 1.035721303555e+00 1.031421199610e+00 1.026051472632e+00 1.021827984272e+00 1.019361657398e+00 1.016750996769e+00 1.012277402157e+00 1.006831274805e+00 1.002641481368e+00 1.000138198458e+00 9.973631806796e-01 9.927121910908e-01 9.871932809880e-01 9.830648172685e-01 9.806528279253e-01 9.778219120953e-01 9.729880662809e-01 9.674015094557e-01 9.634062086490e-01 9.610888835741e-01 9.581582130872e-01 9.532008720178e-01 9.476286529827e-01 9.436633578828e-01 9.412236281744e-01 9.380761946894e-01 9.329953081449e-01 9.274666867514e-01 9.235676168311e-01 9.209858367575e-01 9.175102248196e-01 9.122273993768e-01 9.068033156955e-01 9.030748604319e-01 9.004419909049e-01 8.967694272218e-01 8.914066439167e-01 8.860713902972e-01 8.824698264171e-01 8.799093664974e-01 8.762687528838e-01 8.709500183069e-01 8.656766126470e-01 8.620589680917e-01 8.594026179063e-01 8.557575436595e-01 8.505817645178e-01 8.453562479999e-01 8.415239777775e-01 8.385878687161e-01 8.348630742295e-01 8.297938235902e-01 8.246206869458e-01 8.205970189321e-01 8.173127435391e-01 8.133958629255e-01 8.084039894540e-01 8.033152477131e-01 7.991422576007e-01 7.956070884939e-01 7.915841772361e-01 7.866580631987e-01 7.816493135690e-01 7.774384277800e-01 7.737773711656e-01 7.697162529600e-01 7.648959787727e-01 7.599683790402e-01 7.557032641926e-01 7.519870887674e-01 7.479997889267e-01 7.433189408832e-01 7.384592387593e-01 7.341494575458e-01 7.303764947735e-01 7.264583648487e-01 7.219535476619e-01 7.171807423267e-01 7.127812316596e-01 7.089100068399e-01 7.050527222508e-01 7.007246285889e-01 6.960697533391e-01 6.916247299360e-01 6.876206400761e-01 6.837498668630e-01 6.795899966228e-01 6.751023202949e-01 6.706492972796e-01 6.665257278478e-01 6.626104063179e-01 6.585702343454e-01 6.542824262564e-01 6.499222165598e-01 6.457193870202e-01 6.417180592119e-01 6.377551495794e-01 6.336623161031e-01 6.294455500021e-01 6.252483940774e-01 6.211753978935e-01 6.172225131652e-01 6.132920053193e-01 6.092697163566e-01 6.051410667818e-01 6.010302058971e-01 5.970644236951e-01 5.932279078796e-01 5.893813669042e-01 5.853947587302e-01 5.813147990741e-01 5.773336622147e-01 5.735569472374e-01 5.698471305155e-01 5.660094020085e-01 5.620326643791e-01 5.580958114166e-01 5.543536232333e-01 5.507378771372e-01 5.470509492644e-01 5.432274681133e-01 5.394105054295e-01 5.357406286592e-01 5.321891369339e-01 5.286259789432e-01 5.249923891104e-01 5.213572753076e-01 5.178074502964e-01 5.143406067953e-01 5.108956972332e-01 5.074562692951e-01 5.040501631521e-01 5.006750259620e-01 4.973251335214e-01 4.940195572136e-01 4.907896010519e-01 4.876233311493e-01 4.844663809527e-01 4.812969198340e-01 4.781784193506e-01 4.751763242028e-01 4.722586865212e-01 4.693389121669e-01 4.664089799125e-01 4.635444418618e-01 4.608012560259e-01 4.581339971327e-01 4.554736709448e-01 4.528325447844e-01 4.502813371496e-01 4.478367928549e-01 4.454387779739e-01 4.430612989068e-01 4.407518089258e-01 4.385559973182e-01 4.364430287208e-01 4.343589619638e-01 4.323102338793e-01 4.303619419331e-01 4.285404003026e-01 4.267887794399e-01 4.250655877608e-01 4.234031306010e-01 4.218532435270e-01 4.204160867601e-01 4.190462740528e-01 4.177281538340e-01 4.164922059249e-01 4.153674379692e-01 4.143369081466e-01 4.133749059768e-01 4.124888423598e-01 4.116986343716e-01 4.110090761258e-01 4.104082454114e-01 4.098843756149e-01 4.094467889548e-01 4.091076949261e-01 4.088637231039e-01 4.087048940589e-01 4.086343699800e-01 4.086564644783e-01 4.087714693502e-01 4.089775104456e-01 4.092709607316e-01 4.096539765540e-01 4.101298134305e-01 4.107001774077e-01 4.113551018520e-01 4.120980965227e-01 4.129285900985e-01 4.138496432866e-01 4.148629942452e-01 4.159615385735e-01 4.171393367214e-01 4.184074019900e-01 4.197635371096e-01 4.212009374221e-01 4.227190146731e-01 4.243183415475e-01 4.260004605030e-01 4.277675765070e-01 4.296072468862e-01 4.315209638601e-01 4.335165654052e-01 4.355873595575e-01 4.377285198647e-01 4.399431865846e-01 4.422258322609e-01 4.445843507612e-01 4.470134870303e-01 4.494995868386e-01 4.520532238460e-01 4.546789083813e-01 4.573642551693e-01 4.601109434596e-01 4.629193567971e-01 4.657826294366e-01 4.687116737218e-01 4.716948185852e-01 4.747239051700e-01 4.778173822694e-01 4.809630001023e-01 4.841559279066e-01 4.874012482332e-01 4.906918268420e-01 4.940284648338e-01 4.974192996437e-01 5.008470342411e-01 5.043166668422e-01 5.078369860644e-01 5.113913584667e-01 5.149832297636e-01 5.186182247264e-01 5.222834077087e-01 5.259907684670e-01 5.297335630818e-01 5.335012967797e-01 5.373064794002e-01 5.411421198042e-01 5.450019598893e-01 5.488977945328e-01 5.528172538760e-01 5.567612335442e-01 5.607366095826e-01 5.647290058859e-01 5.687451931939e-01 5.727907978737e-01 5.768491260619e-01 5.809296400235e-01 5.850341360694e-01 5.891497071664e-01 5.932885923884e-01 5.974416790611e-01 6.016055531214e-01 6.057914383016e-01 6.099885850574e-01 6.141940481040e-01 6.184193902961e-01 6.226497771895e-01 6.268894555352e-01 6.311438297357e-01 6.354009782308e-01 6.396700611549e-01 6.439477596360e-01 6.482243069365e-01 6.525106256125e-01 6.568031687364e-01 6.610951584315e-01 6.653971982829e-01 6.696983059054e-01 6.739972755891e-01 6.783032644834e-01 6.826056158621e-01 6.869081602752e-01 6.912148967645e-01 6.955147183080e-01 6.998124235966e-01 7.041094226368e-01 7.083987162976e-01 7.126870895555e-01 7.169717437289e-01 7.212468505227e-01 7.255194146741e-01 7.297841556171e-01 7.340386252771e-01 7.382900289800e-01 7.425305551972e-01 7.467607694690e-01 7.509870092178e-01 7.551981315921e-01 7.593993656811e-01 7.635903062911e-01 7.677668206735e-01 7.719345225589e-01 7.760885074267e-01 7.802266648312e-01 7.843546649859e-01 7.884642844281e-01 7.925568535725e-01 7.966403304684e-01 8.007027050768e-01 8.047524431213e-01 8.087878387759e-01 8.127973534627e-01 8.167945590060e-01 8.207721872019e-01 8.247294166158e-01 8.286765844148e-01 8.325987723316e-01 8.364984943955e-01 8.403817722321e-01 8.442365138963e-01 8.480759606225e-01 8.518962108552e-01 8.556879401895e-01 8.594620003825e-01 8.632074395946e-01 8.669271129195e-01 8.706287640541e-01 8.742993987058e-01 8.779508345278e-01 8.815764083226e-01 8.851690282453e-01 8.887407342240e-01 8.922812926812e-01 8.957978972196e-01 8.992935994575e-01 9.027536450558e-01 9.061872953709e-01 9.095939192118e-01 9.129657827525e-01 9.163196157529e-01 9.196403994916e-01 9.229297823415e-01 9.261919188186e-01 9.294160557416e-01 9.326146896859e-01 9.357853312047e-01 9.389195547954e-01 9.420261060411e-01 9.450935547384e-01 9.481291302985e-01 9.511361785162e-01 9.541044754091e-01 9.570434387196e-01 9.599482747661e-01 9.628115385890e-01 9.656460544934e-01 9.684430181105e-01 9.712055374377e-01 9.739360174004e-01 9.766223438722e-01 9.792783737073e-01 9.818950184414e-01 9.844752350821e-01 9.870223368059e-01 9.895258675255e-01 9.919938134550e-01 9.944255907193e-01 9.968156689303e-01 9.991735593513e-01 1.001487739587e+00 1.003761938211e+00 1.006001501488e+00 1.008196982535e+00 1.010358993806e+00 1.012478213026e+00 1.014554384292e+00 1.016595943131e+00 1.018593000411e+00 1.020551424137e+00 1.022470945439e+00 1.024343617820e+00 1.026179797823e+00 1.027974076953e+00 1.029725946923e+00 1.031440021820e+00 1.033104479822e+00 1.034732556374e+00 1.036316922219e+00 1.037859906325e+00 1.039364515240e+00 1.040820898356e+00 1.042235529818e+00 1.043610361601e+00 1.044940184363e+00 1.046233659273e+00 1.047478216966e+00 1.048680333558e+00 1.049843059794e+00 1.050958998610e+00 1.052038091277e+00 1.053072446535e+00 1.054061056874e+00 1.055009867748e+00 1.055910824601e+00 1.056775710223e+00 1.057596062410e+00 1.058372152119e+00 1.059109433901e+00 1.059797681118e+00 1.060446139568e+00 1.061055386690e+00 1.061618318828e+00 1.062144194784e+00 1.062621045469e+00 1.063058184332e+00 1.063457771547e+00 1.063810989221e+00 1.064127439025e+00 1.064399366255e+00 1.064628444953e+00 1.064821374828e+00 1.064970788723e+00 1.065082392671e+00 1.065154406732e+00 1.065183004028e+00 1.065178138254e+00 1.065129059463e+00 1.065043923676e+00 1.064922673613e+00 1.064760004752e+00 1.064563609894e+00 1.064326763096e+00 1.064055076610e+00 1.063749629183e+00 1.063405444475e+00 1.063029088429e+00 1.062615206869e+00 1.062167658627e+00 1.061691170344e+00 1.061177932755e+00 1.060634523365e+00 1.060058201530e+00 1.059449091145e+00 1.058814242297e+00 1.058147383890e+00 1.057452382615e+00 1.056728630337e+00 1.055975813528e+00 1.055200556741e+00 1.054397139819e+00 1.053568963942e+00 1.052716919540e+00 1.051838927035e+00 1.050944268212e+00 1.050026345092e+00 1.049084580249e+00 1.048128443665e+00 1.047147602180e+00 1.046156257316e+00 1.045147528981e+00 1.044117951216e+00 1.043080656418e+00 1.042023561825e+00 1.040960751402e+00 1.039887445656e+00 1.038798929463e+00 1.037709674768e+00 1.036605180618e+00 1.035502209836e+00 1.034394043686e+00 1.033275523028e+00 1.032166573050e+00 1.031047971904e+00 1.029936843713e+00 1.028829408679e+00 1.027715664384e+00 1.026620040673e+00 1.025524952419e+00 1.024440548002e+00 1.023370853339e+00 1.022300835024e+00 1.021258458113e+00 1.020223679849e+00 1.019205806185e+00 1.018213867545e+00 1.017228098361e+00 1.016282154634e+00 1.015347928583e+00 1.014441235155e+00 1.013570364695e+00 1.012711274421e+00 1.011903348780e+00 1.011116589587e+00 1.010363944011e+00 1.009661173041e+00 1.008976428254e+00 1.008353548757e+00 1.007759513545e+00 1.007208342316e+00 1.006719310724e+00 1.006255585401e+00 1.005864417981e+00 1.005511555545e+00 1.005210557876e+00 1.004983573430e+00 1.004787342266e+00 1.004678179601e+00 1.004612977199e+00 1.004610401517e+00 1.004693433095e+00 1.004812738584e+00 1.005030190372e+00 1.005300811325e+00 1.005642331514e+00 1.006080558847e+00 1.006562059979e+00 1.007153043844e+00 1.007803458967e+00 1.008533963174e+00 1.009370650015e+00 1.010256630389e+00 1.011260638181e+00 1.012333582882e+00 1.013493598414e+00 1.014765462059e+00 1.016095428176e+00 1.017550225706e+00 1.019081504251e+00 1.020703874998e+00 1.022446940079e+00 1.024251925164e+00 1.026189923480e+00 1.028206175044e+00 1.030320866489e+00 1.032560933054e+00 1.034868134474e+00 1.037308668428e+00 1.039836869881e+00 1.042461461229e+00 1.045218230794e+00 1.048042532425e+00 1.051003471207e+00 1.054054588134e+00 1.057202354392e+00 1.060483961465e+00 1.063833519001e+00 1.067320163060e+00 1.070899566184e+00 1.074571442332e+00 1.078379512297e+00 1.082254167116e+00 1.086262845047e+00 1.090364697870e+00 1.094554601947e+00 1.098881600621e+00 1.103267916025e+00 1.107787016706e+00 1.112397696926e+00 1.117089827706e+00 1.121916623962e+00 1.126797070355e+00 1.131805200677e+00 1.136899893867e+00 1.142069013068e+00 1.147369355659e+00 1.152715706526e+00 1.158183345656e+00 1.163731565102e+00 1.169345621839e+00 1.175084209566e+00 1.180861402952e+00 1.186749967198e+00 1.192713023746e+00 1.198733000108e+00 1.204867822031e+00 1.211035522591e+00 1.217301248493e+00 1.223634980615e+00 1.230013685414e+00 1.236497549309e+00 1.243006229471e+00 1.249600732294e+00 1.256255887805e+00 1.262942720065e+00 1.269725479264e+00 1.276522065483e+00 1.283390962216e+00 1.290312414301e+00 1.297253114171e+00 1.304276924837e+00 1.311306338558e+00 1.318393569296e+00 1.325524956551e+00 1.332659946551e+00 1.339869181740e+00 1.347070590502e+00 1.354315100942e+00 1.361596318071e+00 1.368866400217e+00 1.376197924416e+00 1.383511546934e+00 1.390855025864e+00 1.398221544246e+00 1.405566698857e+00 1.412958084588e+00 1.420321803862e+00 1.427701326692e+00 1.435091128320e+00 1.442447466415e+00 1.449836651054e+00 1.457189461024e+00 1.464539755992e+00 1.471892961076e+00 1.479199482955e+00 1.486521299742e+00 1.493801444325e+00 1.501061354403e+00 1.508312059098e+00 1.515506911350e+00 1.522701983062e+00 1.529844407760e+00 1.536953853847e+00 1.544043102504e+00 1.551064106438e+00 1.558071466012e+00 1.565016341548e+00 1.571914165198e+00 1.578780292683e+00 1.585569487310e+00 1.592327803962e+00 1.599017912210e+00 1.605646734533e+00 1.612231464343e+00 1.618731214478e+00 1.625185384988e+00 1.631562868458e+00 1.637867776991e+00 1.644115613442e+00 1.650271515979e+00 1.656366757898e+00 1.662378562103e+00 1.668306856801e+00 1.674166531775e+00 1.679926455398e+00 1.685613936834e+00 1.691209945661e+00 1.696712419551e+00 1.702135481153e+00 1.707452609778e+00 1.712687378111e+00 1.717821540383e+00 1.722854513077e+00 1.727798355284e+00 1.732631572695e+00 1.737369913144e+00 1.742002360106e+00 1.746529037810e+00 1.750954068112e+00 1.755266488092e+00 1.759475058341e+00 1.763571817302e+00 1.767559005130e+00 1.771433349918e+00 1.775194317162e+00 1.778844574561e+00 1.782377633014e+00 1.785798199325e+00 1.789101438707e+00 1.792286206050e+00 1.795358584020e+00 1.798306168032e+00 1.801143174850e+00 1.803856057462e+00 1.806451475103e+00 1.808931903514e+00 1.811284494182e+00 1.813527725573e+00 1.815643709737e+00 1.817642515390e+00 1.819527811075e+00 1.821281283171e+00 1.822930239227e+00 1.824451364779e+00 1.825856616756e+00 1.827151682102e+00 1.828315908256e+00 1.829379447999e+00 1.830317631866e+00 1.831143735018e+00 1.831866021822e+00 1.832458091253e+00 1.832958244288e+00 1.833336299324e+00 1.833605300169e+00 1.833782067694e+00 1.833832459130e+00 1.833799665437e+00 1.833653333796e+00 1.833405859960e+00 1.833074098788e+00 1.832625385568e+00 1.832103479193e+00 1.831478357627e+00 1.830761126395e+00 1.829974277046e+00 1.829079208062e+00 1.828125655286e+00 1.827081336517e+00 1.825956530406e+00 1.824777260161e+00 1.823502247510e+00 1.822183788520e+00 1.820792097575e+00 1.819331664574e+00 1.817837912911e+00 1.816262258199e+00 1.814656567460e+00 1.813002066330e+00 1.811291110199e+00 1.809566554930e+00 1.807781060234e+00 1.805982637721e+00 1.804151512580e+00 1.802287347251e+00 1.800428672492e+00 1.798527781279e+00 1.796636377797e+00 1.794734302707e+00 1.792816449008e+00 1.790927772409e+00 1.789018847034e+00 1.787135538685e+00 1.785268545521e+00 1.783405774078e+00 1.781591015880e+00 1.779781796829e+00 1.778018511396e+00 1.776294625288e+00 1.774594621904e+00 1.772963244720e+00 1.771359878546e+00 1.769823236093e+00 1.768344451391e+00 1.766913177337e+00 1.765571201606e+00 1.764274357374e+00 1.763064361957e+00 1.761933352393e+00 1.760867272437e+00 1.759905926784e+00 1.759011625711e+00 1.758217751378e+00 1.757519251618e+00 1.756902677248e+00 1.756404470168e+00 1.755987875829e+00 1.755685768775e+00 1.755489632972e+00 1.755389080163e+00 1.755415636405e+00 1.755534115276e+00 1.755776568457e+00 1.756132107206e+00 1.756588872484e+00 1.757179810810e+00 1.757867137590e+00 1.758680984809e+00 1.759610365497e+00 1.760643669433e+00 1.761810595325e+00 1.763071171103e+00 1.764459200917e+00 1.765955474445e+00 1.767552872381e+00 1.769279254210e+00 1.771090257303e+00 1.773022338375e+00 1.775053655121e+00 1.777175517940e+00 1.779413485721e+00 1.781726280402e+00 1.784143632779e+00 1.786645825752e+00 1.789224040845e+00 1.791902120047e+00 1.794636600541e+00 1.797458919548e+00 1.800346979139e+00 1.803289287435e+00 1.806312033987e+00 1.809368268986e+00 1.812489763689e+00 1.815655998212e+00 1.818851641268e+00 1.822103934813e+00 1.825364721561e+00 1.828666989004e+00 1.831988092046e+00 1.835313412797e+00 1.838668186964e+00 1.842007353701e+00 1.845358465249e+00 1.848704535196e+00 1.852025298432e+00 1.855351117420e+00 1.858634398684e+00 1.861901854600e+00 1.865136832876e+00 1.868322328435e+00 1.871484961943e+00 1.874578498379e+00 1.877631229172e+00 1.880625331672e+00 1.883545354071e+00 1.886415414561e+00 1.889194971506e+00 1.891907673531e+00 1.894538766045e+00 1.897073099517e+00 1.899533594711e+00 1.901882039050e+00 1.904142998330e+00 1.906301085477e+00 1.908341879118e+00 1.910290163017e+00 1.912108511024e+00 1.913820150285e+00 1.915413373673e+00 1.916873718932e+00 1.918223439713e+00 1.919429638145e+00 1.920518285200e+00 1.921469102592e+00 1.922279441172e+00 1.922968806561e+00 1.923501399923e+00 1.923909787872e+00 1.924172730053e+00 1.924287957816e+00 1.924273116955e+00 1.924096911768e+00 1.923791483317e+00 1.923337226438e+00 1.922731597983e+00 1.921996766892e+00 1.921098436559e+00 1.920072313043e+00 1.918896468027e+00 1.917570067656e+00 1.916120724894e+00 1.914505960443e+00 1.912771864858e+00 1.910893026769e+00 1.908868004238e+00 1.906728168340e+00 1.904432399827e+00 1.902023238930e+00 1.899478482187e+00 1.896799079176e+00 1.894015795602e+00 1.891086842641e+00 1.888056277909e+00 1.884907168022e+00 1.881633283821e+00 1.878272387997e+00 1.874781577609e+00 1.871204132145e+00 1.867527338939e+00 1.863741191238e+00 1.859886625784e+00 1.855922003949e+00 1.851889282895e+00 1.847778931646e+00 1.843582968317e+00 1.839338474278e+00 1.835010415164e+00 1.830637718015e+00 1.826210506941e+00 1.821723874980e+00 1.817215619841e+00 1.812651926342e+00 1.808070719143e+00 1.803466237754e+00 1.798833590345e+00 1.794209889249e+00 1.789562561956e+00 1.784933220711e+00 1.780313709523e+00 1.775701184617e+00 1.771136100738e+00 1.766584582067e+00 1.762088982240e+00 1.757644503549e+00 1.753249242503e+00 1.748943718468e+00 1.744695650298e+00 1.740549528928e+00 1.736500532929e+00 1.732546094477e+00 1.728732061104e+00 1.725022940316e+00 1.721468916136e+00 1.718061669268e+00 1.714803370920e+00 1.711737502562e+00 1.708830956108e+00 1.706134159345e+00 1.703639057231e+00 1.701348908890e+00 1.699307817147e+00 1.697479866595e+00 1.695917328631e+00 1.694613150944e+00 1.693565969608e+00 1.692822529091e+00 1.692344783621e+00 1.692183292748e+00 1.692330579214e+00 1.692778587477e+00 1.693577761249e+00 1.694685477435e+00 1.696146915291e+00 1.697954749419e+00 1.700097959871e+00 1.702618864266e+00 1.705475362149e+00 1.708705235742e+00 1.712298269864e+00 1.716238483836e+00 1.720560994148e+00 1.725221319410e+00 1.730247770246e+00 1.735627506952e+00 1.741339869658e+00 1.747410876961e+00 1.753791770848e+00 1.760506094788e+00 1.767531493272e+00 1.774839908568e+00 1.782457084737e+00 1.790322141523e+00 1.798455963071e+00 1.806829692536e+00 1.815411324802e+00 1.824217438607e+00 1.833187114405e+00 1.842331917132e+00 1.851619321202e+00 1.861011728371e+00 1.870522948485e+00 1.880090761967e+00 1.889717925943e+00 1.899374564777e+00 1.909021236915e+00 1.918665432062e+00 1.928243715548e+00 1.937760805007e+00 1.947182026266e+00 1.956469987855e+00 1.965633635564e+00 1.974607657870e+00 1.983402048850e+00 1.991983234885e+00 2.000313319946e+00 2.008405500664e+00 2.016198182241e+00 2.023702993668e+00 2.030892716694e+00 2.037734245323e+00 2.044248323028e+00 2.050376609192e+00 2.056138286293e+00 2.061514848781e+00 2.066474146816e+00 2.071049905994e+00 2.075195434741e+00 2.078930615594e+00 2.082253009520e+00 2.085138816225e+00 2.087630215537e+00 2.089691270216e+00 2.091353393006e+00 2.092627996000e+00 2.093497918932e+00 2.094020935398e+00 2.094173383728e+00 2.093994503363e+00 2.093511191278e+00 2.092721165984e+00 2.091687308037e+00 2.090402238689e+00 2.088918505317e+00 2.087271306491e+00 2.085469027809e+00 2.083586583491e+00 2.081627761567e+00 2.079650167473e+00 2.077699821408e+00 2.075792203795e+00 2.074006344124e+00 2.072350311109e+00 2.070886043827e+00 2.069661242647e+00 2.068691343698e+00 2.068053881731e+00 2.067753641019e+00 2.067846145963e+00 2.068371765914e+00 2.069336536454e+00 2.070806325039e+00 2.072775149264e+00 2.075279954210e+00 2.078346521691e+00 2.081961310556e+00 2.086172159572e+00 2.090946473114e+00 2.096305727094e+00 2.102246244535e+00 2.108732498235e+00 2.115787524637e+00 2.123355787907e+00 2.131430503726e+00 2.139990168226e+00 2.148967387677e+00 2.158369433473e+00 2.168117115238e+00 2.178180982713e+00 2.188524662329e+00 2.199065587264e+00 2.209790929875e+00 2.220612356717e+00 2.231490073748e+00 2.242378919582e+00 2.253188150653e+00 2.263903036936e+00 2.274435981029e+00 2.284740202608e+00 2.294780251751e+00 2.304466340815e+00 2.313791850209e+00 2.322676471772e+00 2.331082978549e+00 2.338987969464e+00 2.346315465741e+00 2.353072379441e+00 2.359194681932e+00 2.364661688085e+00 2.369467700898e+00 2.373552775202e+00 2.376943062216e+00 2.379597161231e+00 2.381508843276e+00 2.382695947163e+00 2.383117266956e+00 2.382816134356e+00 2.381774832466e+00 2.379998897446e+00 2.377532650719e+00 2.374346129651e+00 2.370499370573e+00 2.365993892427e+00 2.360849513979e+00 2.355121127858e+00 2.348795753425e+00 2.341942136656e+00 2.334574377979e+00 2.326715289068e+00 2.318434200799e+00 2.309720630788e+00 2.300648180588e+00 2.291237361400e+00 2.281513833421e+00 2.271547125218e+00 2.261327874414e+00 2.250928631836e+00 2.240371925900e+00 2.229678656366e+00 2.218916215325e+00 2.208077039875e+00 2.197226665219e+00 2.186386775268e+00 2.175573293791e+00 2.164854252166e+00 2.154215389410e+00 2.143721364803e+00 2.133391992650e+00 2.123235994131e+00 2.113321353254e+00 2.103630291613e+00 2.094220657679e+00 2.085112185005e+00 2.076305158717e+00 2.067864454174e+00 2.059761186637e+00 2.052045883361e+00 2.044730471922e+00 2.037796249508e+00 2.031302131340e+00 2.025198085803e+00 2.019516020628e+00 2.014247274039e+00 2.009350135859e+00 2.004856355625e+00 2.000693876988e+00 1.996859622272e+00 1.993322159370e+00 1.990004111034e+00 1.986912903154e+00 1.983938883683e+00 1.981056575615e+00 1.978206522635e+00 1.975283139167e+00 1.972273302835e+00 1.969053436942e+00 1.965576824340e+00 1.961781081890e+00 1.957553882727e+00 1.952883148116e+00 1.947655249616e+00 1.941831746951e+00 1.935377263517e+00 1.928195841793e+00 1.920314501988e+00 1.911656374517e+00 1.902223763251e+00 1.892033554186e+00 1.881039055728e+00 1.869329952324e+00 1.856887553012e+00 1.843774248119e+00 1.830082812682e+00 1.815821911125e+00 1.801153095007e+00 1.786123568916e+00 1.770850202298e+00 1.755492369809e+00 1.740103426493e+00 1.724892554126e+00 1.709943905878e+00 1.695396999508e+00 1.681430043930e+00 1.668098343061e+00 1.655598623719e+00 1.643994309728e+00 1.633379751657e+00 1.623888496402e+00 1.615499378731e+00 1.608335316636e+00 1.602374140008e+00 1.597602564047e+00 1.594061397780e+00 1.591615260632e+00 1.590280987019e+00 1.589933124160e+00 1.590452769754e+00 1.591795149646e+00 1.593736445622e+00 1.596221261702e+00 1.599069326991e+00 1.602105942161e+00 1.605260075153e+00 1.608280411056e+00 1.611098956470e+00 1.613545865706e+00 1.615441033956e+00 1.616744759269e+00 1.617228964144e+00 1.616853625953e+00 1.615507560279e+00 1.613037739200e+00 1.609473633547e+00 1.604645407595e+00 1.598563616836e+00 1.591211404760e+00 1.582499279594e+00 1.572544714689e+00 1.561280330612e+00 1.548801566488e+00 1.535217436636e+00 1.520539123459e+00 1.505004938372e+00 1.488691748786e+00 1.471792275418e+00 1.454566625831e+00 1.437143569695e+00 1.419863656025e+00 1.402923992455e+00 1.386586659387e+00 1.371174638498e+00 1.356845900724e+00 1.343921595106e+00 1.332560833365e+00 1.322914310224e+00 1.315165839470e+00 1.309292265597e+00 1.305366520225e+00 1.303309218609e+00 1.302979072525e+00 1.304268349717e+00 1.306888897587e+00 1.310635544409e+00 1.315209883999e+00 1.320287902495e+00 1.325607767165e+00 1.330818147634e+00 1.335670177069e+00 1.339886447262e+00 1.343216704657e+00 1.345497999391e+00 1.346531080282e+00 1.346226382370e+00 1.344499924350e+00 1.341309857777e+00 1.336688356621e+00 1.330666433457e+00 1.323358067673e+00 1.314881938152e+00 1.305407946721e+00 1.295144064261e+00 1.284298837060e+00 1.273148623217e+00 1.261935695892e+00 1.250950172356e+00 1.240469312606e+00 1.230745109430e+00 1.222060072743e+00 1.214595666526e+00 1.208552506229e+00 1.204053370098e+00 1.201129334645e+00 1.199817826493e+00 1.199988658039e+00 1.201511524855e+00 1.204171306309e+00 1.207650047993e+00 1.211678343613e+00 1.215856817729e+00 1.219841174489e+00 1.223294956124e+00 1.225835770410e+00 1.227228882622e+00 1.227196617146e+00 1.225571821729e+00 1.222277328646e+00 1.217244653697e+00 1.210567643943e+00 1.202340556101e+00 1.192748825086e+00 1.182048447797e+00 1.170471310103e+00 1.158334285973e+00 1.145887923206e+00 1.133385819648e+00 1.121048616346e+00 1.108987779728e+00 1.097324225919e+00 1.086030831435e+00 1.075061973324e+00 1.064323795159e+00 1.053631000437e+00 1.042859898112e+00 1.031821316768e+00 1.020385202462e+00 1.008489003630e+00 9.960705528891e-01 9.832244863566e-01 9.700675368113e-01 9.568258333885e-01 9.438321526097e-01 9.314331217370e-01 9.201021426703e-01 9.102754225244e-01 9.024174590497e-01 8.969521676145e-01 8.941639261929e-01 8.942728258257e-01 8.972579795191e-01 9.029505996631e-01 9.109788254494e-01 9.207533606393e-01 9.315991253045e-01 9.426776886751e-01 9.531476565302e-01 9.621865235625e-01 9.690125764723e-01 9.730493332446e-01 9.738422024562e-01 9.712106396936e-01 9.652394640284e-01 9.562556358809e-01 9.449253177523e-01 9.321133848350e-01 9.189145299318e-01 9.065442363189e-01 8.961811306739e-01 8.889228978353e-01 8.855475813113e-01 8.865047455322e-01 8.918128094133e-01 9.010777349990e-01 9.136352154883e-01 9.285675035302e-01 9.449281673805e-01 9.617761148364e-01 9.782561246690e-01 9.936754469044e-01 1.007416721938e+00 1.019021886561e+00 1.028098196406e+00 1.034318344785e+00 1.037468414802e+00 1.037376979322e+00 1.034044133259e+00 1.024967178980e+00 1.009312698694e+00 9.957000928483e-01 9.896050286111e-01 9.882941307521e-01 9.838543375468e-01 9.710855474196e-01 9.526772161504e-01 9.372826352261e-01 9.317799174230e-01 9.347623996221e-01 9.382729154833e-01 9.359348540859e-01 9.291420136118e-01 9.259683865522e-01 9.336210076531e-01 9.513531192761e-01 9.714429459979e-01 9.870349229544e-01 9.985161455000e-01 1.012769579779e+00 1.036106622123e+00 1.067392133085e+00 1.098343521592e+00 1.120509029612e+00 1.131740925677e+00 1.136757412930e+00 1.141826266161e+00 1.148209309683e+00 1.150505846492e+00 1.141664010548e+00 1.119889550376e+00 1.091405032822e+00 1.066673941251e+00 1.052749365983e+00 1.048537882077e+00 1.047894537352e+00 1.026490520339e+00 9.308169822799e-01 8.546554282287e-01 9.116691595094e-01 1.030267421288e+00 1.077827179414e+00 1.024051519924e+00 9.567162793975e-01 9.898238428251e-01 1.097976598407e+00 1.160423707176e+00 1.120908246890e+00 1.034222590936e+00 1.014703211580e+00 1.087748140566e+00 1.150119123701e+00 1.115410583279e+00 9.974035317999e-01 9.005443933310e-01 9.120586812641e-01 9.734348772688e-01 9.780648917978e-01 9.052690470997e-01 8.313288859576e-01 8.401136772130e-01 8.958517340329e-01 9.029790184759e-01 8.404972956392e-01 7.960959781903e-01 8.687458867266e-01 1.004285064717e+00 1.077846819983e+00 1.037666654806e+00 9.392319334927e-01 9.096195284811e-01 9.934123733063e-01 1.080815563404e+00 1.067714270963e+00 9.543937570207e-01 8.502204859974e-01 8.744682267182e-01 9.728965057128e-01 1.003898196552e+00 9.111339692804e-01 7.617072972220e-01 7.152447073589e-01 8.164902659977e-01 9.144848342249e-01 9.065743470353e-01 8.227341005638e-01 7.957382460702e-01 8.974294357588e-01 1.018105848051e+00 1.037795330339e+00 9.392907705038e-01 8.205987396298e-01 8.309276992537e-01 9.635088497250e-01 1.073326124544e+00 1.073029989089e+00 9.682334191035e-01 8.302815327714e-01 7.502289447610e-01 7.669900052143e-01 8.456367307738e-01 9.355491774124e-01 9.901681498154e-01 9.637306242188e-01 8.383703384759e-01 6.801261368417e-01 6.739416473205e-01 8.688330933174e-01 1.062158024278e+00 1.102371220178e+00 9.536186565157e-01 7.079204073211e-01 6.269672948816e-01 8.197298813403e-01 1.007801367661e+00 1.024449723659e+00 8.684611214340e-01 6.843944574962e-01 7.027474669510e-01 8.742568091636e-01 9.728572332141e-01 9.133379301204e-01 7.569938229520e-01 6.868191175175e-01 8.016179173393e-01 9.418455049278e-01 9.670872567167e-01 8.634753287847e-01 7.282040774933e-01 7.113371354351e-01 8.165797346366e-01 9.043823305090e-01 8.956551259487e-01 8.101608330161e-01 7.380228822886e-01 7.556773207462e-01 8.255832361650e-01 8.638155656673e-01 8.420190833711e-01 8.005882427621e-01 8.050208673957e-01 8.645132828010e-01 9.216580880978e-01 9.290114390640e-01 8.958086527323e-01 8.792896362726e-01 9.214790898030e-01 9.906272014400e-01 1.022589348828e+00 9.902958613325e-01 9.253799082888e-01 8.904689765016e-01 9.090038175024e-01 9.375440696941e-01 9.316095270305e-01 8.992274747522e-01 8.862203356225e-01 9.117592865211e-01 9.387648056173e-01 9.301432062318e-01 9.037098756746e-01 9.181284292509e-01 9.897489405624e-01 1.056872330961e+00 1.052707348346e+00 9.695348705863e-01 8.713756992573e-01 8.886629626565e-01
 1.164104731291e+00 1.159944843881e+00 1.157647577305e+00 1.155639253960e+00 1.151968177832e+00 1.146995671614e+00 1.142831635023e+00 1.140437134539e+00 1.138316701078e+00 1.134556710884e+00 1.129498195941e+00 1.125324194360e+00 1.122986100599e+00 1.120805349325e+00 1.116853767077e+00 1.111710756535e+00 1.107599345537e+00 1.105231860106e+00 1.102861658487e+00 1.098759437910e+00 1.093574405969e+00 1.089437311964e+00 1.087039173373e+00 1.084644199049e+00 1.080456530976e+00 1.075162729731e+00 1.071028648622e+00 1.068696042491e+00 1.066229210106e+00 1.061865979128e+00 1.056492636716e+00 1.052383634821e+00 1.050009068319e+00 1.047379329231e+00 1.042835388999e+00 1.037380996440e+00 1.033331990825e+00 1.031049535541e+00 1.028358389936e+00 1.023619839229e+00 1.018093081743e+00 1.014180075723e+00 1.011988580865e+00 1.009191375059e+00 1.004320187319e+00 9.988003195645e-01 9.949123076244e-01 9.925982767041e-01 9.895804970370e-01 9.845757918289e-01 9.790959079603e-01 9.752719711364e-01 9.728103724917e-01 9.694503333366e-01 9.642394256977e-01 9.588653464813e-01 9.552096664256e-01 9.526834769170e-01 9.491163728142e-01 9.438196824040e-01 9.385327103647e-01 9.350045935422e-01 9.325444001956e-01 9.289924751021e-01 9.237300964225e-01 9.185034283995e-01 9.149534441298e-01 9.123873701021e-01 9.088253023964e-01 9.037001411991e-01 8.985122130103e-01 8.947398497275e-01 8.918853322282e-01 8.882376394471e-01 8.832148002724e-01 8.780742259810e-01 8.740972780176e-01 8.708820426044e-01 8.670337295303e-01 8.620873351522e-01 8.570244822058e-01 8.528831848051e-01 8.494011383259e-01 8.454370860032e-01 8.405520448995e-01 8.355648422521e-01 8.313723421139e-01 8.277446711403e-01 8.237266956670e-01 8.189407504175e-01 8.140280514790e-01 8.097690534260e-01 8.060681043000e-01 8.021091298203e-01 7.974510709322e-01 7.925996014125e-01 7.882864910267e-01 7.845090413746e-01 7.805992682178e-01 7.761067859506e-01 7.713319968775e-01 7.669166470244e-01 7.630265397853e-01 7.591586676507e-01 7.548254773311e-01 7.501590597926e-01 7.456868704723e-01 7.416455435617e-01 7.377440164593e-01 7.335602646645e-01 7.290464426016e-01 7.245538018058e-01 7.203766707420e-01 7.164073390787e-01 7.123228562210e-01 7.079912282878e-01 7.035773671174e-01 6.993054636578e-01 6.952271180196e-01 6.911941752452e-01 6.870347432445e-01 6.827467428153e-01 6.784626418548e-01 6.742934724097e-01 6.702439623833e-01 6.662222376204e-01 6.621039583825e-01 6.578685000541e-01 6.536392103594e-01 6.495493822858e-01 6.455905322452e-01 6.416224302078e-01 6.375062522056e-01 6.332816994412e-01 6.291506923112e-01 6.252188571475e-01 6.213529980248e-01 6.173532232522e-01 6.132052028302e-01 6.090879539195e-01 6.051555113809e-01 6.013475636092e-01 5.974642327610e-01 5.934348236282e-01 5.894017917287e-01 5.855065124416e-01 5.817213627016e-01 5.779204657955e-01 5.740411400187e-01 5.701495754791e-01 5.663348956747e-01 5.625943406279e-01 5.588654642370e-01 5.551350325296e-01 5.514271978236e-01 5.477397278070e-01 5.440696074189e-01 5.404342889833e-01 5.368614500344e-01 5.333427673018e-01 5.298250586041e-01 5.262835814484e-01 5.227811322782e-01 5.193830796314e-01 5.160584850338e-01 5.127237919951e-01 5.093659052060e-01 5.060636046568e-01 5.028663561022e-01 4.997373111268e-01 4.966036376755e-01 4.934759214057e-01 4.904250990099e-01 4.874700514347e-01 4.845509344056e-01 4.816395531298e-01 4.787834293710e-01 4.760260208184e-01 4.733449218397e-01 4.706789171526e-01 4.680338236671e-01 4.654783803282e-01 4.630355062914e-01 4.606530357102e-01 4.582882120519e-01 4.559697542306e-01 4.537521231061e-01 4.516346730666e-01 4.495780910591e-01 4.475584365222e-01 4.456106537079e-01 4.437624881643e-01 4.419998246699e-01 4.402961725091e-01 4.386584145667e-01 4.371057198556e-01 4.356463777360e-01 4.342662661438e-01 4.329568510512e-01 4.317262997929e-01 4.305851428438e-01 4.295333292457e-01 4.285622178168e-01 4.276750436038e-01 4.268748970659e-01 4.261620125873e-01 4.255383083366e-01 4.249995165911e-01 4.245463405450e-01 4.241866814975e-01 4.239178970253e-01 4.237374334702e-01 4.236435827002e-01 4.236373239623e-01 4.237227858418e-01 4.239051939308e-01 4.241742642769e-01 4.245277264172e-01 4.249730789622e-01 4.255135109762e-01 4.261392361796e-01 4.268528709113e-01 4.276531560638e-01 4.285439166371e-01 4.295272079548e-01 4.305914361756e-01 4.317367370978e-01 4.329734807818e-01 4.342966546307e-01 4.356986433464e-01 4.371844466907e-01 4.387510544180e-01 4.404009898138e-01 4.421349120081e-01 4.439375150693e-01 4.458168323966e-01 4.477838128144e-01 4.498208894075e-01 4.519334108081e-01 4.541187804758e-01 4.563725501216e-01 4.587041885421e-01 4.611032455633e-01 4.635634264547e-01 4.660979113061e-01 4.687018244371e-01 4.713641074785e-01 4.740914467072e-01 4.768773963389e-01 4.797252462196e-01 4.826370994954e-01 4.856009835252e-01 4.886200269721e-01 4.917018912769e-01 4.948310146587e-01 4.980124174833e-01 5.012478381744e-01 5.045271727196e-01 5.078612876867e-01 5.112433457221e-01 5.146612384691e-01 5.181312212688e-01 5.216435922443e-01 5.251910054031e-01 5.287865903722e-01 5.324190702530e-01 5.360862882154e-01 5.397967163788e-01 5.435345878093e-01 5.473090356764e-01 5.511241999494e-01 5.549621648338e-01 5.588329156770e-01 5.627385442460e-01 5.666658507451e-01 5.706255930124e-01 5.746119780577e-01 5.786175856648e-01 5.826563549050e-01 5.867137386124e-01 5.907913852957e-01 5.948968575091e-01 5.990163702646e-01 6.031554130677e-01 6.073175867230e-01 6.114913313072e-01 6.156866364186e-01 6.198993600473e-01 6.241181135176e-01 6.283555885536e-01 6.326067675149e-01 6.368677518284e-01 6.411445971637e-01 6.454281462827e-01 6.497181402062e-01 6.540220132802e-01 6.583310845861e-01 6.626478088296e-01 6.669749721501e-01 6.713016287940e-01 6.756341886314e-01 6.799738985751e-01 6.843123012561e-01 6.886562446537e-01 6.930029931178e-01 6.973457036951e-01 7.016951335447e-01 7.060411084551e-01 7.103819045978e-01 7.147295133655e-01 7.190676541746e-01 7.234063841869e-01 7.277446063994e-01 7.320723818421e-01 7.363977744066e-01 7.407196888186e-01 7.450298354128e-01 7.493386843790e-01 7.536397652017e-01 7.579287517848e-01 7.622147115925e-01 7.664868627725e-01 7.707465906641e-01 7.750031715940e-01 7.792420281584e-01 7.834745049132e-01 7.876962489116e-01 7.918990818324e-01 7.960938670937e-01 8.002731965661e-01 8.044377293152e-01 8.085961839517e-01 8.127321917971e-01 8.168526116913e-01 8.209607984115e-01 8.250448127699e-01 8.291193011711e-01 8.331774303889e-01 8.372094634270e-01 8.412317629876e-01 8.452270228228e-01 8.492010682644e-01 8.531612736668e-01 8.570932278343e-01 8.610111556930e-01 8.649088490310e-01 8.687738047389e-01 8.726239346115e-01 8.764468091490e-01 8.802468366945e-01 8.840327956808e-01 8.877843398161e-01 8.915155938216e-01 8.952201810265e-01 8.988951819753e-01 9.025556590671e-01 9.061863456805e-01 9.097881854697e-01 9.133673347614e-01 9.169098906336e-01 9.204320051594e-01 9.239272955842e-01 9.273891850585e-01 9.308281500756e-01 9.342313779420e-01 9.376031705231e-01 9.409509207216e-01 9.442625570818e-01 9.475492569338e-01 9.508006699700e-01 9.540155905862e-01 9.572055906140e-01 9.603586811411e-01 9.634799373319e-01 9.665722001392e-01 9.696219213070e-01 9.726446448642e-01 9.756314841809e-01 9.785814348231e-01 9.815030564828e-01 9.843820515940e-01 9.872278112468e-01 9.900390027141e-01 9.928105468226e-01 9.955528391772e-01 9.982525721349e-01 1.000914631154e+00 1.003543978837e+00 1.006131137721e+00 1.008684844411e+00 1.011199619422e+00 1.013671306820e+00 1.016110493532e+00 1.018506206877e+00 1.020866915808e+00 1.023187436857e+00 1.025462639888e+00 1.027704236570e+00 1.029903133029e+00 1.032062724448e+00 1.034184570414e+00 1.036258598674e+00 1.038295541746e+00 1.040292060150e+00 1.042245669653e+00 1.044163875643e+00 1.046032340381e+00 1.047861329777e+00 1.049649341710e+00 1.051393499250e+00 1.053102204489e+00 1.054763639516e+00 1.056381974672e+00 1.057959284713e+00 1.059489985187e+00 1.060985917744e+00 1.062435448807e+00 1.063840247236e+00 1.065205350048e+00 1.066521856437e+00 1.067800909734e+00 1.069037022597e+00 1.070226250305e+00 1.071376093249e+00 1.072476969174e+00 1.073538261491e+00 1.074558459720e+00 1.075531284913e+00 1.076465626441e+00 1.077350878925e+00 1.078195035505e+00 1.078999030455e+00 1.079755146298e+00 1.080474583480e+00 1.081145622661e+00 1.081775175981e+00 1.082365795848e+00 1.082907997612e+00 1.083413715823e+00 1.083875172991e+00 1.084292992464e+00 1.084673621292e+00 1.085007165809e+00 1.085304099008e+00 1.085559895611e+00 1.085771833712e+00 1.085948679193e+00 1.086080425305e+00 1.086173127458e+00 1.086231235278e+00 1.086245122770e+00 1.086223831339e+00 1.086162594174e+00 1.086061900716e+00 1.085928109498e+00 1.085753436511e+00 1.085545354311e+00 1.085299097629e+00 1.085015723689e+00 1.084703150725e+00 1.084351426735e+00 1.083967875214e+00 1.083550095745e+00 1.083096458071e+00 1.082618157859e+00 1.082103210018e+00 1.081558492332e+00 1.080984683727e+00 1.080376953932e+00 1.079748845702e+00 1.079086886644e+00 1.078399254781e+00 1.077686783955e+00 1.076944339920e+00 1.076184586988e+00 1.075397274643e+00 1.074585364424e+00 1.073755086804e+00 1.072898719549e+00 1.072030320873e+00 1.071139512457e+00 1.070227489184e+00 1.069304733211e+00 1.068359375052e+00 1.067406250839e+00 1.066438608065e+00 1.065451587421e+00 1.064463360287e+00 1.063457119126e+00 1.062448262969e+00 1.061430420998e+00 1.060401941298e+00 1.059378268070e+00 1.058342953605e+00 1.057309809511e+00 1.056278187300e+00 1.055236601876e+00 1.054212971498e+00 1.053182363176e+00 1.052161412099e+00 1.051151013481e+00 1.050136510049e+00 1.049148377126e+00 1.048160441909e+00 1.047189087809e+00 1.046238822803e+00 1.045291821899e+00 1.044380563885e+00 1.043475523158e+00 1.042598249464e+00 1.041749248244e+00 1.040910894165e+00 1.040120192187e+00 1.039344085234e+00 1.038601637389e+00 1.037902879022e+00 1.037217210245e+00 1.036592869169e+00 1.035990040196e+00 1.035430746540e+00 1.034926041109e+00 1.034442646393e+00 1.034031425829e+00 1.033650583694e+00 1.033321274032e+00 1.033059263579e+00 1.032825575681e+00 1.032675095512e+00 1.032563882433e+00 1.032513936886e+00 1.032543552918e+00 1.032606889623e+00 1.032765242483e+00 1.032971856478e+00 1.033248655421e+00 1.033614545395e+00 1.034022621484e+00 1.034536272035e+00 1.035106571869e+00 1.035755514053e+00 1.036504023090e+00 1.037300788943e+00 1.038214611128e+00 1.039190625904e+00 1.040254227810e+00 1.041425639629e+00 1.042653333295e+00 1.044003444386e+00 1.045426017112e+00 1.046941497973e+00 1.048572242124e+00 1.050264984614e+00 1.052086916446e+00 1.053987364035e+00 1.055985426585e+00 1.058105842552e+00 1.060291236736e+00 1.062611239240e+00 1.065017839850e+00 1.067519615985e+00 1.070153589593e+00 1.072853030487e+00 1.075689921445e+00 1.078617457404e+00 1.081639910718e+00 1.084799453921e+00 1.088024298889e+00 1.091389627762e+00 1.094845881076e+00 1.098396656089e+00 1.102085807794e+00 1.105839369772e+00 1.109732351811e+00 1.113717026821e+00 1.117791343143e+00 1.122006091715e+00 1.126281216543e+00 1.130693023050e+00 1.135196131044e+00 1.139783870578e+00 1.144508620576e+00 1.149289726905e+00 1.154202572751e+00 1.159202938745e+00 1.164282601951e+00 1.169494205165e+00 1.174756553632e+00 1.180142943923e+00 1.185612615145e+00 1.191154272901e+00 1.196820342573e+00 1.202531660701e+00 1.208357099427e+00 1.214261824963e+00 1.220225320386e+00 1.226308785705e+00 1.232427349342e+00 1.238650601100e+00 1.244945612880e+00 1.251289143225e+00 1.257743476716e+00 1.264224345485e+00 1.270797404150e+00 1.277434216424e+00 1.284107169282e+00 1.290882003893e+00 1.297672232462e+00 1.304542648849e+00 1.311467666063e+00 1.318417153884e+00 1.325455999044e+00 1.332501142292e+00 1.339610914845e+00 1.346767938404e+00 1.353934093004e+00 1.361179040996e+00 1.368419151132e+00 1.375709369230e+00 1.383036831988e+00 1.390358950340e+00 1.397748073837e+00 1.405122780291e+00 1.412531411835e+00 1.419967365617e+00 1.427384852262e+00 1.434854191542e+00 1.442298828764e+00 1.449763057928e+00 1.457242774256e+00 1.464691824144e+00 1.472178912869e+00 1.479630880654e+00 1.487084363428e+00 1.494546024498e+00 1.501962255913e+00 1.509400463849e+00 1.516796380170e+00 1.524177406269e+00 1.531553612680e+00 1.538872915798e+00 1.546199909862e+00 1.553475671884e+00 1.560719746217e+00 1.567948967354e+00 1.575109431485e+00 1.582261715805e+00 1.589353779127e+00 1.596400183060e+00 1.603417917361e+00 1.610358663203e+00 1.617273732849e+00 1.624120904520e+00 1.630909208519e+00 1.637657086842e+00 1.644317417954e+00 1.650938229381e+00 1.657482643651e+00 1.663953316212e+00 1.670372329219e+00 1.676697060228e+00 1.682965458113e+00 1.689150537164e+00 1.695251476682e+00 1.701286668616e+00 1.707220731082e+00 1.713086692609e+00 1.718857893392e+00 1.724539348429e+00 1.730140222537e+00 1.735635096887e+00 1.741048142040e+00 1.746360575274e+00 1.751573955022e+00 1.756694868951e+00 1.761706661832e+00 1.766624292498e+00 1.771433794223e+00 1.776137719614e+00 1.780741464679e+00 1.785229217152e+00 1.789614075256e+00 1.793885224175e+00 1.798044974956e+00 1.802094739701e+00 1.806026735301e+00 1.809849929084e+00 1.813551361101e+00 1.817139737540e+00 1.820610989870e+00 1.823961059412e+00 1.827197830920e+00 1.830307267729e+00 1.833304982318e+00 1.836177411237e+00 1.838930581415e+00 1.841565290969e+00 1.844070460685e+00 1.846464829640e+00 1.848729540187e+00 1.850873937236e+00 1.852903383274e+00 1.854798997704e+00 1.856585925253e+00 1.858244393079e+00 1.859782707332e+00 1.861210159817e+00 1.862501127870e+00 1.863691454307e+00 1.864751482304e+00 1.865696251604e+00 1.866535182363e+00 1.867239521340e+00 1.867849234262e+00 1.868335458473e+00 1.868707986808e+00 1.868985729365e+00 1.869132662977e+00 1.869192602274e+00 1.869136462055e+00 1.868973975561e+00 1.868726838621e+00 1.868356647109e+00 1.867909670085e+00 1.867357975496e+00 1.866707373414e+00 1.865986475455e+00 1.865152699583e+00 1.864252887911e+00 1.863263585551e+00 1.862186651064e+00 1.861052938894e+00 1.859820950668e+00 1.858538748281e+00 1.857180960416e+00 1.855750839779e+00 1.854282943183e+00 1.852728522538e+00 1.851140985985e+00 1.849500030589e+00 1.847798821487e+00 1.846080537315e+00 1.844295117641e+00 1.842494135755e+00 1.840660823168e+00 1.838785537143e+00 1.836912040623e+00 1.834993196296e+00 1.833079120689e+00 1.831152410752e+00 1.829205069047e+00 1.827281077582e+00 1.825335286540e+00 1.823410846784e+00 1.821498956828e+00 1.819585612392e+00 1.817719428685e+00 1.815853602753e+00 1.814029355324e+00 1.812240383919e+00 1.810472485051e+00 1.808769271126e+00 1.807091374316e+00 1.805475527050e+00 1.803917322963e+00 1.802398762122e+00 1.800966752705e+00 1.799580194084e+00 1.798273741202e+00 1.797043496921e+00 1.795875686043e+00 1.794809023100e+00 1.793806908096e+00 1.792903271226e+00 1.792091702058e+00 1.791358833431e+00 1.790741427231e+00 1.790204320509e+00 1.789777349495e+00 1.789454253925e+00 1.789223957466e+00 1.789120193042e+00 1.789105910238e+00 1.789213272987e+00 1.789432760191e+00 1.789750017674e+00 1.790199813158e+00 1.790743490397e+00 1.791412140497e+00 1.792196321247e+00 1.793082448355e+00 1.794099937940e+00 1.795211785514e+00 1.796446932931e+00 1.797792792436e+00 1.799237090563e+00 1.800808332685e+00 1.802464070244e+00 1.804239345197e+00 1.806115632444e+00 1.808078596185e+00 1.810159146435e+00 1.812313995590e+00 1.814572960075e+00 1.816919497130e+00 1.819338501855e+00 1.821858294194e+00 1.824433859358e+00 1.827096411778e+00 1.829828428069e+00 1.832611842812e+00 1.835477159731e+00 1.838377843288e+00 1.841343137727e+00 1.844356599984e+00 1.847396795443e+00 1.850496979995e+00 1.853606535839e+00 1.856756726432e+00 1.859929742367e+00 1.863105769962e+00 1.866314573035e+00 1.869508934397e+00 1.872717105233e+00 1.875921959313e+00 1.879104153534e+00 1.882291631220e+00 1.885439445330e+00 1.888573201891e+00 1.891678360271e+00 1.894734066529e+00 1.897770035717e+00 1.900740754535e+00 1.903670716548e+00 1.906549142753e+00 1.909351990715e+00 1.912108730170e+00 1.914779204595e+00 1.917383701787e+00 1.919911475149e+00 1.922345145210e+00 1.924706840806e+00 1.926963246963e+00 1.929133637509e+00 1.931205524783e+00 1.933163141095e+00 1.935030991921e+00 1.936774390961e+00 1.938413663192e+00 1.939938581889e+00 1.941335767544e+00 1.942627623977e+00 1.943777622370e+00 1.944816302453e+00 1.945722689171e+00 1.946491425320e+00 1.947143577177e+00 1.947645381159e+00 1.948025496673e+00 1.948265903440e+00 1.948361844403e+00 1.948336866976e+00 1.948153601327e+00 1.947845867395e+00 1.947393751213e+00 1.946796194059e+00 1.946074776841e+00 1.945192610048e+00 1.944189666073e+00 1.943041147674e+00 1.941746710715e+00 1.940334610853e+00 1.938764113926e+00 1.937074973450e+00 1.935249052930e+00 1.933279120395e+00 1.931201330147e+00 1.928968853839e+00 1.926627300254e+00 1.924156631610e+00 1.921552654482e+00 1.918850002589e+00 1.916006265523e+00 1.913062055233e+00 1.910005619781e+00 1.906824013048e+00 1.903559191070e+00 1.900168949492e+00 1.896692811499e+00 1.893120651172e+00 1.889439695764e+00 1.885694812316e+00 1.881842865771e+00 1.877922240154e+00 1.873927815180e+00 1.869846238437e+00 1.865720317740e+00 1.861511512866e+00 1.857255827095e+00 1.852951443409e+00 1.848586590710e+00 1.844201168495e+00 1.839762649581e+00 1.835305369420e+00 1.830827914540e+00 1.826321095595e+00 1.821825185068e+00 1.817307543053e+00 1.812807845455e+00 1.808320500974e+00 1.803840202892e+00 1.799408819727e+00 1.794994339949e+00 1.790638968693e+00 1.786337367708e+00 1.782085985992e+00 1.777927844138e+00 1.773831096406e+00 1.769839764746e+00 1.765952165141e+00 1.762162890695e+00 1.758521464079e+00 1.754991152875e+00 1.751620654828e+00 1.748407745042e+00 1.745349463535e+00 1.742492334012e+00 1.739804853150e+00 1.737335974310e+00 1.735083361349e+00 1.733041048570e+00 1.731263669997e+00 1.729711352196e+00 1.728435589471e+00 1.727435298505e+00 1.726701402552e+00 1.726287954364e+00 1.726154640984e+00 1.726348475916e+00 1.726871402516e+00 1.727708709666e+00 1.728911119709e+00 1.730438667168e+00 1.732331859961e+00 1.734590590909e+00 1.737193955063e+00 1.740191483758e+00 1.743537521045e+00 1.747267950369e+00 1.751375352667e+00 1.755837757246e+00 1.760694171573e+00 1.765896348691e+00 1.771471204429e+00 1.777407218394e+00 1.783676354794e+00 1.790309338477e+00 1.797252942910e+00 1.804527049844e+00 1.812113444754e+00 1.819976425657e+00 1.828141043898e+00 1.836550559254e+00 1.845209608898e+00 1.854104743646e+00 1.863190173015e+00 1.872484437114e+00 1.881924020132e+00 1.891516269440e+00 1.901232883956e+00 1.911030086523e+00 1.920919801892e+00 1.930838730489e+00 1.940787825511e+00 1.950738112437e+00 1.960643815184e+00 1.970511685858e+00 1.980284183445e+00 1.989953793238e+00 1.999495811040e+00 2.008864516935e+00 2.018069687088e+00 2.027050426294e+00 2.035806683685e+00 2.044313780642e+00 2.052526593267e+00 2.060462431483e+00 2.068060529801e+00 2.075329526802e+00 2.082246714260e+00 2.088775462338e+00 2.094941195950e+00 2.100686951484e+00 2.106027291439e+00 2.110953284740e+00 2.115429207591e+00 2.119492195665e+00 2.123098238812e+00 2.126267060576e+00 2.129005294786e+00 2.131284313376e+00 2.133152242133e+00 2.134577844800e+00 2.135592450098e+00 2.136214236093e+00 2.136426301132e+00 2.136290163052e+00 2.135788543988e+00 2.134961046138e+00 2.133842850057e+00 2.132429486861e+00 2.130790658694e+00 2.128927291391e+00 2.126883480057e+00 2.124708845002e+00 2.122411352350e+00 2.120065743074e+00 2.117684853191e+00 2.115324537366e+00 2.113032751193e+00 2.110828788804e+00 2.108790998906e+00 2.106932903816e+00 2.105309927803e+00 2.103975330248e+00 2.102941111734e+00 2.102283015903e+00 2.102008567391e+00 2.102162659768e+00 2.102790562705e+00 2.103890317044e+00 2.105524537293e+00 2.107684419731e+00 2.110395472017e+00 2.113686929832e+00 2.117530705935e+00 2.121971404177e+00 2.126972499665e+00 2.132539452654e+00 2.138674904844e+00 2.145324735753e+00 2.152510522480e+00 2.160168663119e+00 2.168282084069e+00 2.176829141771e+00 2.185732477817e+00 2.194991091498e+00 2.204529937259e+00 2.214303160979e+00 2.224283641957e+00 2.234373344299e+00 2.244562198292e+00 2.254765758843e+00 2.264930093595e+00 2.275020188803e+00 2.284942994554e+00 2.294681161426e+00 2.304155527692e+00 2.313315206089e+00 2.322132103172e+00 2.330519752926e+00 2.338467943498e+00 2.345915680678e+00 2.352815851112e+00 2.359160712765e+00 2.364876606518e+00 2.369971074183e+00 2.374399971241e+00 2.378133982256e+00 2.381182733739e+00 2.383494216194e+00 2.385092510966e+00 2.385952674850e+00 2.386067328004e+00 2.385464349332e+00 2.384109520895e+00 2.382046399532e+00 2.379270898019e+00 2.375783179941e+00 2.371639312092e+00 2.366814114817e+00 2.361363029195e+00 2.355304267516e+00 2.348642864934e+00 2.341448688062e+00 2.333706269862e+00 2.325480393148e+00 2.316795314943e+00 2.307665101316e+00 2.298159958673e+00 2.288274874581e+00 2.278072920366e+00 2.267584984438e+00 2.256820911240e+00 2.245857047010e+00 2.234687037733e+00 2.223368774522e+00 2.211938469164e+00 2.200403927353e+00 2.188838039238e+00 2.177235677572e+00 2.165653146976e+00 2.154123834735e+00 2.142656282613e+00 2.131324050316e+00 2.120116456531e+00 2.109090586726e+00 2.098282689205e+00 2.087691120471e+00 2.077393618708e+00 2.067376179016e+00 2.057689525052e+00 2.048365244610e+00 2.039394062434e+00 2.030844736321e+00 2.022691000419e+00 2.014970322149e+00 2.007702576261e+00 2.000855387320e+00 1.994482085657e+00 1.988528341143e+00 1.983006628231e+00 1.977911350942e+00 1.973174099644e+00 1.968821413190e+00 1.964765304227e+00 1.960983854317e+00 1.957439640681e+00 1.954030351173e+00 1.950753959169e+00 1.947491031477e+00 1.944191236380e+00 1.940801179199e+00 1.937190372254e+00 1.933348166752e+00 1.929150301960e+00 1.924532269914e+00 1.919455243885e+00 1.913792207639e+00 1.907549509802e+00 1.900624940246e+00 1.892982495585e+00 1.884620294741e+00 1.875448269228e+00 1.865520732832e+00 1.854794282743e+00 1.843276596024e+00 1.831039873591e+00 1.818050753764e+00 1.804429040341e+00 1.790202307956e+00 1.775444083533e+00 1.760293619087e+00 1.744780910649e+00 1.729089678061e+00 1.713304833373e+00 1.697542252273e+00 1.681998654252e+00 1.666725762863e+00 1.651934553770e+00 1.637723725001e+00 1.624202329406e+00 1.611557115793e+00 1.599809359600e+00 1.589124139271e+00 1.579551018526e+00 1.571118382447e+00 1.563940280933e+00 1.557939745575e+00 1.553183601510e+00 1.549620371728e+00 1.547163905700e+00 1.545825985869e+00 1.545423099190e+00 1.545920218513e+00 1.547183393767e+00 1.549031877000e+00 1.551420251001e+00 1.554100300755e+00 1.556987375392e+00 1.559925457863e+00 1.562699634663e+00 1.565259373554e+00 1.567359451106e+00 1.568915300503e+00 1.569801195241e+00 1.569820407782e+00 1.568964219741e+00 1.567031534677e+00 1.563974691418e+00 1.559746760255e+00 1.554195997381e+00 1.547389894552e+00 1.539224764824e+00 1.529712587544e+00 1.518927660943e+00 1.506815589243e+00 1.493549924794e+00 1.479166128529e+00 1.463788649380e+00 1.447635239257e+00 1.430791099943e+00 1.413552831169e+00 1.396111353609e+00 1.378696522923e+00 1.361648288600e+00 1.345153423683e+00 1.329557692808e+00 1.315104197687e+00 1.302011876793e+00 1.290568676612e+00 1.280872709687e+00 1.273111402950e+00 1.267346153427e+00 1.263551291204e+00 1.261738617881e+00 1.261732631290e+00 1.263398102663e+00 1.266515035563e+00 1.270787670416e+00 1.275973555053e+00 1.281723635129e+00 1.287745868248e+00 1.293734127788e+00 1.299376960298e+00 1.304433885937e+00 1.308635523838e+00 1.311803100168e+00 1.313758508912e+00 1.314372747269e+00 1.313584144455e+00 1.311330448589e+00 1.307637248006e+00 1.302533977529e+00 1.296113405127e+00 1.288504594777e+00 1.279849644025e+00 1.270366943068e+00 1.260249466937e+00 1.249758322052e+00 1.239160600137e+00 1.228702470575e+00 1.218701894289e+00 1.209388166829e+00 1.201030750848e+00 1.193859470041e+00 1.188011799180e+00 1.183659973633e+00 1.180816021566e+00 1.179482616239e+00 1.179584981312e+00 1.180913036249e+00 1.183296100980e+00 1.186400117223e+00 1.189908361921e+00 1.193493833960e+00 1.196741256617e+00 1.199354394663e+00 1.200981460105e+00 1.201341882162e+00 1.200251149426e+00 1.197510980327e+00 1.193089384700e+00 1.186967161792e+00 1.179219331468e+00 1.170018688394e+00 1.159531918401e+00 1.148049920255e+00 1.135821655651e+00 1.123131863292e+00 1.110273513878e+00 1.097443629454e+00 1.084869366702e+00 1.072647598522e+00 1.060840776224e+00 1.049463565377e+00 1.038405691540e+00 1.027601549404e+00 1.016885403033e+00 1.006113707374e+00 9.951892270864e-01 9.839845538775e-01 9.725093729219e-01 9.607877067951e-01 9.489438366054e-01 9.372131345384e-01 9.258579705578e-01 9.152853466667e-01 9.058991266184e-01 8.981624694288e-01 8.925459993612e-01 8.894208009194e-01 8.891422357092e-01 8.918546803907e-01 8.975637467851e-01 9.060868253167e-01 9.169887397009e-01 9.297151334586e-01 9.434944647809e-01 9.574845397570e-01 9.707985538101e-01 9.825231041970e-01 9.918803434320e-01 9.981676043920e-01 1.000898126540e+00 9.998224969883e-01 9.949091168811e-01 9.864815651033e-01 9.750907929263e-01 9.615905765498e-01 9.470785305289e-01 9.327687061687e-01 9.199851101886e-01 9.099288069175e-01 9.036208602139e-01 9.017478736374e-01 9.045596025263e-01 9.119283584080e-01 9.233004226058e-01 9.378904283986e-01 9.547444879225e-01 9.728429254654e-01 9.912486393628e-01 1.009047447638e+00 1.025465514595e+00 1.039803338439e+00 1.051435591262e+00 1.059862330273e+00 1.064629427703e+00 1.065465188275e+00 1.058893207359e+00 1.045032895859e+00 1.032446443662e+00 1.026544273349e+00 1.024587803313e+00 1.018694047241e+00 1.003650922444e+00 9.821389817292e-01 9.629493028259e-01 9.533591162294e-01 9.524325661152e-01 9.524414207426e-01 9.469400860081e-01 9.371737893221e-01 9.312171577841e-01 9.364479672709e-01 9.522299699980e-01 9.707088512208e-01 9.847887981978e-01 9.947961426148e-01 1.007875869786e+00 1.030822143714e+00 1.062872424183e+00 1.095827057225e+00 1.121175587146e+00 1.136773714788e+00 1.147409764237e+00 1.159277089733e+00 1.173243049215e+00 1.183236826780e+00 1.181376760016e+00 1.164934053188e+00 1.139106684362e+00 1.113450140111e+00 1.094682977936e+00 1.082069365754e+00 1.068640276986e+00 1.024918784267e+00 9.043313947967e-01 8.389231028678e-01 9.142340285473e-01 1.017988253892e+00 1.027071048678e+00 9.434568240806e-01 8.882361634161e-01 9.630029570142e-01 1.086517535264e+00 1.129322140496e+00 1.064260190366e+00 9.826631165877e-01 1.006168236425e+00 1.112377317171e+00 1.171916591823e+00 1.117131687666e+00 9.945093248184e-01 9.289610580216e-01 9.772588326989e-01 1.041390193557e+00 1.021458986480e+00 9.212754996367e-01 8.370134313095e-01 8.471049115205e-01 8.918000652488e-01 8.729283361504e-01 7.879264008509e-01 7.479740834369e-01 8.411546817565e-01 9.745321532902e-01 1.021077846752e+00 9.513812399313e-01 8.527400642764e-01 8.670455054735e-01 9.918146422035e-01 1.084471999848e+00 1.057457318185e+00 9.410026761942e-01 8.667435856315e-01 9.283328327725e-01 1.029866133110e+00 1.035480644226e+00 9.107370589528e-01 7.458344977391e-01 7.132787104035e-01 8.266077058510e-01 9.139425804747e-01 8.826837619580e-01 7.776525463293e-01 7.446624000341e-01 8.470181826564e-01 9.566207476664e-01 9.582891909493e-01 8.545292313837e-01 7.706754524047e-01 8.448433865104e-01 1.008228236408e+00 1.106679967538e+00 1.070862472767e+00 9.258232993743e-01 7.719937098421e-01 7.313818166555e-01 8.144290110175e-01 9.252363085915e-01 9.935682346598e-01 9.882061519373e-01 8.970365212136e-01 7.436392927798e-01 6.382415496888e-01 7.270885959058e-01 9.297916684150e-01 1.063107833840e+00 1.029591261363e+00 8.378454320589e-01 6.389496747504e-01 6.925873652935e-01 9.127382043506e-01 1.039116063685e+00 9.749017028951e-01 7.706147850397e-01 6.364829988079e-01 7.600270775702e-01 9.450927993463e-01 9.922604456464e-01 8.701183024508e-01 6.948044327471e-01 6.886011374097e-01 8.548957772497e-01 9.792223834686e-01 9.575162117829e-01 8.224326246110e-01 7.172369564818e-01 7.688233131079e-01 8.888142546543e-01 9.369473959833e-01 8.786142548764e-01 7.811295570740e-01 7.570241429583e-01 8.263141091017e-01 8.937772511476e-01 8.895260222354e-01 8.259982959242e-01 7.802138642866e-01 8.150125576579e-01 8.948078147182e-01 9.426179133351e-01 9.273737291276e-01 8.824787334916e-01 8.750097088234e-01 9.305036862434e-01 1.000973912754e+00 1.029760053567e+00 1.006207038922e+00 9.665310822562e-01 9.531002708217e-01 9.641815794991e-01 9.624544971733e-01 9.314734329515e-01 9.016256580964e-01 9.125865672518e-01 9.502344151191e-01 9.583910703270e-01 9.107402709387e-01 8.530393960247e-01 8.705999080041e-01 9.702328988672e-01 1.060946538695e+00 1.067130365830e+00 9.878501680594e-01 8.950631139687e-01 9.185154765696e-01
 1.208888256924e+00 1.204841367181e+00 1.202697244415e+00 1.200857251202e+00 1.197322955799e+00 1.192446687662e+00 1.188387167240e+00 1.186150639847e+00 1.184203448665e+00 1.180574755993e+00 1.175605665297e+00 1.171541906892e+00 1.169362379153e+00 1.167342064940e+00 1.163513983522e+00 1.158466522438e+00 1.154462864469e+00 1.152239761910e+00 1.150029026585e+00 1.146055826340e+00 1.140962798104e+00 1.136927621463e+00 1.134674264961e+00 1.132436925226e+00 1.128372167202e+00 1.123165653612e+00 1.119134851517e+00 1.116941443943e+00 1.114626454467e+00 1.110383510065e+00 1.105095674815e+00 1.101079932455e+00 1.098840599626e+00 1.096365720142e+00 1.091938197869e+00 1.086561529974e+00 1.082605224937e+00 1.080461676774e+00 1.077918345216e+00 1.073286628015e+00 1.067835067097e+00 1.064013004833e+00 1.061959549461e+00 1.059304869542e+00 1.054532909212e+00 1.049078223856e+00 1.045280368678e+00 1.043105885597e+00 1.040224630454e+00 1.035310351466e+00 1.029894556579e+00 1.026159088136e+00 1.023826772475e+00 1.020594440441e+00 1.015470770116e+00 1.010161528592e+00 1.006593299750e+00 1.004186765046e+00 1.000736232116e+00 9.955202114958e-01 9.902999684204e-01 9.868582248543e-01 9.845109772160e-01 9.810615854250e-01 9.758729098213e-01 9.707087819451e-01 9.672447327027e-01 9.647837484646e-01 9.613157484426e-01 9.562591841730e-01 9.511268089127e-01 9.474301973010e-01 9.446761634089e-01 9.411202812406e-01 9.361599100398e-01 9.310710552172e-01 9.271599589624e-01 9.240290209102e-01 9.202659738177e-01 9.153850971213e-01 9.103677249482e-01 9.062786468973e-01 9.028676305343e-01 8.989818427738e-01 8.941571126356e-01 8.892114148222e-01 8.850599226034e-01 8.814866626394e-01 8.775311234697e-01 8.728022000242e-01 8.679280352479e-01 8.636980644862e-01 8.600372944132e-01 8.561251060308e-01 8.515140887741e-01 8.466966822211e-01 8.424052463374e-01 8.386494261887e-01 8.347722157724e-01 8.303156004062e-01 8.255668649028e-01 8.211646060238e-01 8.172816838095e-01 8.134309937216e-01 8.091191796250e-01 8.044709675990e-01 8.000024151860e-01 7.959541474950e-01 7.920505559053e-01 7.878728231683e-01 7.833651806014e-01 7.788652675891e-01 7.746710039565e-01 7.706813980459e-01 7.665833601430e-01 7.622434400089e-01 7.578105954222e-01 7.535053754895e-01 7.493893923998e-01 7.453246447736e-01 7.411359434859e-01 7.368155292557e-01 7.324851633414e-01 7.282610102647e-01 7.241563193225e-01 7.200837683245e-01 7.159136232040e-01 7.116159210140e-01 7.073159942369e-01 7.031486252256e-01 6.991145458539e-01 6.950694790804e-01 6.908714669001e-01 6.865551314537e-01 6.823260837518e-01 6.782923091580e-01 6.743218367223e-01 6.702149570313e-01 6.659522778311e-01 6.617124427300e-01 6.576504296153e-01 6.537098192192e-01 6.496880574500e-01 6.455127081593e-01 6.413293751331e-01 6.372766432612e-01 6.333262320946e-01 6.293540304983e-01 6.252976709533e-01 6.212205154351e-01 6.172145385713e-01 6.132752443808e-01 6.093388149080e-01 6.053930501069e-01 6.014614166305e-01 5.975457076208e-01 5.936371838758e-01 5.897567248238e-01 5.859269851238e-01 5.821439213467e-01 5.783538145867e-01 5.745317733143e-01 5.707381409382e-01 5.670400087622e-01 5.634051317585e-01 5.597514792484e-01 5.560669924092e-01 5.524251154588e-01 5.488784427296e-01 5.453890968795e-01 5.418877260839e-01 5.383804858034e-01 5.349412896942e-01 5.315842349640e-01 5.282536296428e-01 5.249202753186e-01 5.216297621107e-01 5.184280522020e-01 5.152895334194e-01 5.121566664243e-01 5.090325170439e-01 5.059842308348e-01 5.030371412523e-01 5.001422140334e-01 4.972522639422e-01 4.943951661137e-01 4.916236638614e-01 4.889436598021e-01 4.863118915018e-01 4.837072419097e-01 4.811599016518e-01 4.787004203500e-01 4.763150292402e-01 4.739788766270e-01 4.716930243097e-01 4.694820327798e-01 4.673527959468e-01 4.652937552909e-01 4.632948494220e-01 4.613610858129e-01 4.595094290751e-01 4.577346568212e-01 4.560323766553e-01 4.544035566759e-01 4.528514055291e-01 4.513806289713e-01 4.499904184099e-01 4.486781891511e-01 4.474431263157e-01 4.462937811772e-01 4.452308153256e-01 4.442496202456e-01 4.433497883483e-01 4.425321489301e-01 4.418038033506e-01 4.411675624958e-01 4.406149493441e-01 4.401447501981e-01 4.397656174053e-01 4.394769334122e-01 4.392760063226e-01 4.391638117735e-01 4.391376362669e-01 4.392025588553e-01 4.393614965861e-01 4.396049622255e-01 4.399332282631e-01 4.403565027957e-01 4.408693473535e-01 4.414675690266e-01 4.421531522110e-01 4.429259344800e-01 4.437897315203e-01 4.447433641843e-01 4.457751459401e-01 4.468918202869e-01 4.481012896653e-01 4.493933653247e-01 4.507687676881e-01 4.522261915442e-01 4.537619083672e-01 4.553877496278e-01 4.570918388873e-01 4.588679616494e-01 4.607289795387e-01 4.626695641975e-01 4.646818742851e-01 4.667714507771e-01 4.689318365742e-01 4.711655127090e-01 4.734779472321e-01 4.758540123147e-01 4.782971475681e-01 4.808167358024e-01 4.833960076017e-01 4.860402105822e-01 4.887520731996e-01 4.915207189948e-01 4.943569603957e-01 4.972541550146e-01 5.002005157313e-01 5.032121659331e-01 5.062785272452e-01 5.093929445085e-01 5.125690627103e-01 5.157944127589e-01 5.190673456562e-01 5.223953430989e-01 5.257638786534e-01 5.291826578809e-01 5.326527593941e-01 5.361571750431e-01 5.397086550374e-01 5.433057526735e-01 5.469366766857e-01 5.506114940824e-01 5.543256003552e-01 5.580676845994e-01 5.618539433308e-01 5.656739434730e-01 5.695214420414e-01 5.734090771446e-01 5.773228181541e-01 5.812638871661e-01 5.852400466621e-01 5.892393587743e-01 5.932673487543e-01 5.973234125813e-01 6.013967593967e-01 6.054981856143e-01 6.096226703921e-01 6.137673233283e-01 6.179348258238e-01 6.221198258917e-01 6.263208998056e-01 6.305439099201e-01 6.347808175060e-01 6.390343718106e-01 6.433056255020e-01 6.475851281675e-01 6.518812538469e-01 6.561905423883e-01 6.605056288033e-01 6.648359997256e-01 6.691761805342e-01 6.735214484010e-01 6.778785419039e-01 6.822400614391e-01 6.866063053990e-01 6.909826119766e-01 6.953613663169e-01 6.997439625446e-01 7.041328819646e-01 7.085204802248e-01 7.129112616862e-01 7.173062228804e-01 7.216944209658e-01 7.260891621815e-01 7.304815808357e-01 7.348681532866e-01 7.392584382591e-01 7.436397306395e-01 7.480166909726e-01 7.523944205987e-01 7.567626272212e-01 7.611285362662e-01 7.654913114067e-01 7.698382651025e-01 7.741836173197e-01 7.785200852353e-01 7.828454772446e-01 7.871701674972e-01 7.914788536114e-01 7.957782252033e-01 8.000688768771e-01 8.043413795273e-01 8.086086164168e-01 8.128622674551e-01 8.170985331736e-01 8.213282132925e-01 8.255350287790e-01 8.297271057201e-01 8.339088260398e-01 8.380688012822e-01 8.422171590517e-01 8.463474961021e-01 8.504534910851e-01 8.545479716558e-01 8.586188535839e-01 8.626718041384e-01 8.667140187033e-01 8.707276681086e-01 8.747237146000e-01 8.786967375256e-01 8.826454644902e-01 8.865830014252e-01 8.904937068030e-01 8.943811131749e-01 8.982483301032e-01 9.020831688906e-01 9.059014875130e-01 9.096962804059e-01 9.134616368450e-01 9.172080293273e-01 9.209198895433e-01 9.246060737054e-01 9.282711023126e-01 9.319030770163e-01 9.355132468759e-01 9.390913799367e-01 9.426367339821e-01 9.461603240210e-01 9.496479880910e-01 9.531102434170e-01 9.565437760681e-01 9.599403488929e-01 9.633107847959e-01 9.666469722130e-01 9.699517900901e-01 9.732301874201e-01 9.764670139631e-01 9.796758632533e-01 9.828513293482e-01 9.859899122217e-01 9.891019859880e-01 9.921735387088e-01 9.952109851188e-01 9.982162453141e-01 1.001181337335e+00 1.004117825932e+00 1.007014710091e+00 1.009871892614e+00 1.012699424835e+00 1.015484376236e+00 1.018236842099e+00 1.020950191842e+00 1.023620747776e+00 1.026259341821e+00 1.028856768310e+00 1.031418008443e+00 1.033941115474e+00 1.036418186830e+00 1.038860883290e+00 1.041263262386e+00 1.043625207902e+00 1.045952201580e+00 1.048230797724e+00 1.050471903218e+00 1.052672092356e+00 1.054831449029e+00 1.056954683919e+00 1.059030512690e+00 1.061065317009e+00 1.063059500444e+00 1.065009295772e+00 1.066924330665e+00 1.068792829106e+00 1.070618385976e+00 1.072402175101e+00 1.074138727557e+00 1.075839409187e+00 1.077495579111e+00 1.079106329277e+00 1.080677011422e+00 1.082198236132e+00 1.083682620326e+00 1.085121757810e+00 1.086515841913e+00 1.087870142740e+00 1.089173733834e+00 1.090438273337e+00 1.091659790618e+00 1.092834832459e+00 1.093970733886e+00 1.095057933714e+00 1.096102235237e+00 1.097105034696e+00 1.098060212095e+00 1.098978608270e+00 1.099848965091e+00 1.100676249246e+00 1.101462799248e+00 1.102200796100e+00 1.102901385426e+00 1.103557430942e+00 1.104169935353e+00 1.104742712251e+00 1.105268381119e+00 1.105755740038e+00 1.106201615257e+00 1.106602735720e+00 1.106967469061e+00 1.107285898124e+00 1.107564631925e+00 1.107805986611e+00 1.108003976459e+00 1.108165097824e+00 1.108281878155e+00 1.108362020986e+00 1.108406580838e+00 1.108408374988e+00 1.108374589779e+00 1.108302045293e+00 1.108190510593e+00 1.108047962710e+00 1.107865303241e+00 1.107648302290e+00 1.107395336628e+00 1.107106419198e+00 1.106789908160e+00 1.106434237231e+00 1.106048765727e+00 1.105630264476e+00 1.105177575223e+00 1.104701365650e+00 1.104189553889e+00 1.103650392730e+00 1.103083989465e+00 1.102484931959e+00 1.101866750690e+00 1.101218138847e+00 1.100544012891e+00 1.099848819876e+00 1.099125054049e+00 1.098386900171e+00 1.097621054725e+00 1.096834345008e+00 1.096034308232e+00 1.095208296631e+00 1.094372249050e+00 1.093517866364e+00 1.092641975327e+00 1.091763122882e+00 1.090860878446e+00 1.089955498787e+00 1.089039659248e+00 1.088105459706e+00 1.087177299084e+00 1.086230408839e+00 1.085285360064e+00 1.084336977631e+00 1.083377829899e+00 1.082431468818e+00 1.081475640152e+00 1.080525485436e+00 1.079581190694e+00 1.078631973920e+00 1.077703519345e+00 1.076773579116e+00 1.075856391175e+00 1.074954868826e+00 1.074054530202e+00 1.073187412555e+00 1.072320478457e+00 1.071476498751e+00 1.070660347771e+00 1.069850516697e+00 1.069083655096e+00 1.068327127632e+00 1.067600511943e+00 1.066912798493e+00 1.066237111574e+00 1.065617709082e+00 1.065014042649e+00 1.064451442406e+00 1.063938577857e+00 1.063444386840e+00 1.063017871477e+00 1.062616229055e+00 1.062265481670e+00 1.061975086673e+00 1.061710448040e+00 1.061526216053e+00 1.061374309036e+00 1.061282324135e+00 1.061264593489e+00 1.061276843844e+00 1.061382142986e+00 1.061529835174e+00 1.061746503337e+00 1.062046441624e+00 1.062385915849e+00 1.062827572230e+00 1.063321981176e+00 1.063893388228e+00 1.064557600732e+00 1.065271180494e+00 1.066093847091e+00 1.066979703485e+00 1.067950295948e+00 1.069022281790e+00 1.070151401600e+00 1.071399201487e+00 1.072716314002e+00 1.074124726831e+00 1.075644560709e+00 1.077226228765e+00 1.078934117499e+00 1.080719836624e+00 1.082600135893e+00 1.084600239136e+00 1.086666155592e+00 1.088864613957e+00 1.091147063425e+00 1.093525438478e+00 1.096033743470e+00 1.098606684364e+00 1.101318886822e+00 1.104119461397e+00 1.107015521177e+00 1.110047708780e+00 1.113145250989e+00 1.116383898470e+00 1.119713629901e+00 1.123139116189e+00 1.126703714356e+00 1.130332736839e+00 1.134102159268e+00 1.137963913089e+00 1.141920313270e+00 1.146015073450e+00 1.150172823295e+00 1.154469402456e+00 1.158857519795e+00 1.163333902876e+00 1.167949233900e+00 1.172622766115e+00 1.177430727760e+00 1.182329475315e+00 1.187308793727e+00 1.192424624463e+00 1.197592908573e+00 1.202890989954e+00 1.208272510434e+00 1.213729443149e+00 1.219315934458e+00 1.224948477750e+00 1.230703008091e+00 1.236536359492e+00 1.242434386339e+00 1.248456795900e+00 1.254517078869e+00 1.260686062961e+00 1.266931406294e+00 1.273228724243e+00 1.279641824176e+00 1.286083765565e+00 1.292623685812e+00 1.299232615666e+00 1.305880854018e+00 1.312636369824e+00 1.319409430417e+00 1.326270081215e+00 1.333187338303e+00 1.340133220746e+00 1.347175722189e+00 1.354226126326e+00 1.361347721743e+00 1.368519075598e+00 1.375704892122e+00 1.382973979447e+00 1.390242426958e+00 1.397566765289e+00 1.404930907832e+00 1.412295648927e+00 1.419730800170e+00 1.427154455083e+00 1.434618650300e+00 1.442113961286e+00 1.449594148518e+00 1.457130967545e+00 1.464647126089e+00 1.472186277348e+00 1.479746470152e+00 1.487277118628e+00 1.494851222780e+00 1.502394752376e+00 1.509942872605e+00 1.517502298983e+00 1.525020839650e+00 1.532564961158e+00 1.540068869178e+00 1.547562868717e+00 1.555054078192e+00 1.562491587807e+00 1.569942254847e+00 1.577340307227e+00 1.584714595819e+00 1.592073944588e+00 1.599367857627e+00 1.606657052480e+00 1.613887216505e+00 1.621075714475e+00 1.628237074289e+00 1.635324732396e+00 1.642389319438e+00 1.649385789999e+00 1.656328076720e+00 1.663230710645e+00 1.670046571285e+00 1.676827441119e+00 1.683531077212e+00 1.690164648682e+00 1.696747223660e+00 1.703235727641e+00 1.709671696993e+00 1.716022928426e+00 1.722293555653e+00 1.728499218891e+00 1.734602937920e+00 1.740639863336e+00 1.746583997155e+00 1.752437472699e+00 1.758213608649e+00 1.763880987726e+00 1.769468847048e+00 1.774956269828e+00 1.780342510437e+00 1.785641018872e+00 1.790824662572e+00 1.795919050450e+00 1.800901732830e+00 1.805780769094e+00 1.810558148643e+00 1.815217138900e+00 1.819777229479e+00 1.824218507740e+00 1.828550393080e+00 1.832771620456e+00 1.836871505390e+00 1.840862315807e+00 1.844732193922e+00 1.848486366913e+00 1.852123231957e+00 1.855634938615e+00 1.859034154581e+00 1.862304962058e+00 1.865458846729e+00 1.868489918876e+00 1.871394914577e+00 1.874184277542e+00 1.876841772660e+00 1.879382844347e+00 1.881796175364e+00 1.884083725724e+00 1.886254998834e+00 1.888291455363e+00 1.890215712238e+00 1.892009111110e+00 1.893678154965e+00 1.895233767635e+00 1.896652822956e+00 1.897965698745e+00 1.899148687210e+00 1.900209480410e+00 1.901163418200e+00 1.901980635754e+00 1.902697267881e+00 1.903290678473e+00 1.903763230718e+00 1.904139521933e+00 1.904383047068e+00 1.904533292858e+00 1.904568098165e+00 1.904489885974e+00 1.904324294549e+00 1.904030995456e+00 1.903658468757e+00 1.903177143493e+00 1.902593191572e+00 1.901935736869e+00 1.901159786619e+00 1.900316370240e+00 1.899380829848e+00 1.898349797050e+00 1.897260694878e+00 1.896069942239e+00 1.894821927347e+00 1.893499005502e+00 1.892094557224e+00 1.890650724488e+00 1.889118576318e+00 1.887548071261e+00 1.885919099822e+00 1.884227129912e+00 1.882513252983e+00 1.880730025810e+00 1.878924148674e+00 1.877084077961e+00 1.875195800750e+00 1.873307750136e+00 1.871371255075e+00 1.869432318940e+00 1.867479903470e+00 1.865500463445e+00 1.863542688387e+00 1.861557208769e+00 1.859588932273e+00 1.857631618661e+00 1.855668038399e+00 1.853746352599e+00 1.851821902794e+00 1.849936025408e+00 1.848081786707e+00 1.846244854680e+00 1.844469356302e+00 1.842714360060e+00 1.841016897099e+00 1.839376290653e+00 1.837769819556e+00 1.836247599216e+00 1.834767229178e+00 1.833363177941e+00 1.832033796706e+00 1.830762269481e+00 1.829590074528e+00 1.828478917663e+00 1.827461576354e+00 1.826534420563e+00 1.825683364947e+00 1.824945036389e+00 1.824285030296e+00 1.823730591479e+00 1.823281754429e+00 1.822920150550e+00 1.822683671116e+00 1.822534806995e+00 1.822503443895e+00 1.822582449729e+00 1.822757795322e+00 1.823064460311e+00 1.823465066166e+00 1.823986083713e+00 1.824623546132e+00 1.825357848029e+00 1.826224261192e+00 1.827184145524e+00 1.828264456276e+00 1.829455911648e+00 1.830741379319e+00 1.832155561141e+00 1.833655135475e+00 1.835270791376e+00 1.836987282154e+00 1.838790671655e+00 1.840710763001e+00 1.842703700043e+00 1.844800946893e+00 1.846985896724e+00 1.849242569020e+00 1.851600392076e+00 1.854016101430e+00 1.856517062879e+00 1.859089168450e+00 1.861711202219e+00 1.864418595543e+00 1.867159214531e+00 1.869966394059e+00 1.872821420119e+00 1.875704545583e+00 1.878650093965e+00 1.881607875262e+00 1.884603791650e+00 1.887627125976e+00 1.890653515682e+00 1.893713537709e+00 1.896763758225e+00 1.899826113268e+00 1.902889845204e+00 1.905929768151e+00 1.908980155960e+00 1.911993100636e+00 1.914993328224e+00 1.917969927373e+00 1.920895500470e+00 1.923805498844e+00 1.926655164628e+00 1.929464415955e+00 1.932226931974e+00 1.934914858063e+00 1.937561584452e+00 1.940124741822e+00 1.942625372328e+00 1.945054272622e+00 1.947390928487e+00 1.949660650300e+00 1.951828575756e+00 1.953911186934e+00 1.955902884704e+00 1.957784370268e+00 1.959578083912e+00 1.961255087988e+00 1.962830671182e+00 1.964297970733e+00 1.965639592975e+00 1.966881748312e+00 1.967988534938e+00 1.968984619362e+00 1.969856956411e+00 1.970595883891e+00 1.971223741537e+00 1.971707366129e+00 1.972073134551e+00 1.972307497716e+00 1.972398638127e+00 1.972375015721e+00 1.972201180788e+00 1.971904541010e+00 1.971473659775e+00 1.970897692568e+00 1.970206246348e+00 1.969360508493e+00 1.968394669313e+00 1.967294565233e+00 1.966049109895e+00 1.964691984051e+00 1.963181438683e+00 1.961556186214e+00 1.959800358097e+00 1.957904023305e+00 1.955903433536e+00 1.953755948096e+00 1.951498779488e+00 1.949121037571e+00 1.946610273877e+00 1.944006339349e+00 1.941263820988e+00 1.938421547242e+00 1.935472776093e+00 1.932400566822e+00 1.929249753345e+00 1.925975154405e+00 1.922614756356e+00 1.919163942247e+00 1.915604734259e+00 1.911982404434e+00 1.908254853565e+00 1.904458231791e+00 1.900592749695e+00 1.896638774559e+00 1.892642096147e+00 1.888564006226e+00 1.884438663642e+00 1.880266678911e+00 1.876032398953e+00 1.871780042095e+00 1.867473303127e+00 1.863148158807e+00 1.858804818391e+00 1.854430115478e+00 1.850070613823e+00 1.845688801169e+00 1.841322673983e+00 1.836974379332e+00 1.832632192221e+00 1.828341036740e+00 1.824069703603e+00 1.819855753289e+00 1.815702415197e+00 1.811599970038e+00 1.807595661911e+00 1.803657279398e+00 1.799826321841e+00 1.796107140822e+00 1.792489115040e+00 1.789024785728e+00 1.785681028374e+00 1.782501203231e+00 1.779491038253e+00 1.776640063987e+00 1.774003954437e+00 1.771546759520e+00 1.769316217754e+00 1.767315339669e+00 1.765536571468e+00 1.764033227863e+00 1.762770704619e+00 1.761794782776e+00 1.761112182775e+00 1.760707992383e+00 1.760638889727e+00 1.760867923925e+00 1.761435886692e+00 1.762351028168e+00 1.763592957686e+00 1.765216802173e+00 1.767180452136e+00 1.769521458598e+00 1.772245594103e+00 1.775326306898e+00 1.778814305409e+00 1.782666500593e+00 1.786907676549e+00 1.791540647872e+00 1.796536389632e+00 1.801932398893e+00 1.807683787910e+00 1.813807629300e+00 1.820301137287e+00 1.827126403722e+00 1.834315601431e+00 1.841816297979e+00 1.849638528632e+00 1.857770853082e+00 1.866170276304e+00 1.874860282474e+00 1.883783712408e+00 1.892944257969e+00 1.902322817303e+00 1.911874939684e+00 1.921612820157e+00 1.931479082746e+00 1.941467532721e+00 1.951557964670e+00 1.961698187994e+00 1.971901827192e+00 1.982103780261e+00 1.992301811414e+00 2.002466956717e+00 2.012551007500e+00 2.022562389279e+00 2.032436544356e+00 2.042170226853e+00 2.051735680497e+00 2.061084808435e+00 2.070230944967e+00 2.079110866625e+00 2.087720892848e+00 2.096043531712e+00 2.104026909049e+00 2.111692171740e+00 2.118980494496e+00 2.125894795553e+00 2.132423312715e+00 2.138521802830e+00 2.144216156309e+00 2.149460124516e+00 2.154260621702e+00 2.158617979896e+00 2.162494703050e+00 2.165928821812e+00 2.168885549025e+00 2.171377292475e+00 2.173421263521e+00 2.174990369839e+00 2.176130683457e+00 2.176825838999e+00 2.177097463705e+00 2.176975342426e+00 2.176446071998e+00 2.175571401342e+00 2.174342819487e+00 2.172797026032e+00 2.170978566995e+00 2.168885544743e+00 2.166588325991e+00 2.164096437276e+00 2.161451889282e+00 2.158714393483e+00 2.155887179526e+00 2.153053701614e+00 2.150230050573e+00 2.147464709257e+00 2.144820229750e+00 2.142307275931e+00 2.140007573252e+00 2.137937889485e+00 2.136149580366e+00 2.134697954977e+00 2.133591345346e+00 2.132902554468e+00 2.132639022651e+00 2.132841097320e+00 2.133549644871e+00 2.134757577225e+00 2.136522393622e+00 2.138830767317e+00 2.141702282756e+00 2.145156918288e+00 2.149164110409e+00 2.153754236449e+00 2.158893803037e+00 2.164571757730e+00 2.170787348960e+00 2.177479985637e+00 2.184659118264e+00 2.192265405936e+00 2.200262241753e+00 2.208630733450e+00 2.217287743165e+00 2.226223330947e+00 2.235364540476e+00 2.244653414326e+00 2.254065966821e+00 2.263504997451e+00 2.272949336872e+00 2.282326679716e+00 2.291570504276e+00 2.300656082013e+00 2.309488976498e+00 2.318051141539e+00 2.326274390483e+00 2.334100925498e+00 2.341514631866e+00 2.348430602510e+00 2.354843129408e+00 2.360699016920e+00 2.365952741485e+00 2.370608440455e+00 2.374595629172e+00 2.377925372668e+00 2.380567483799e+00 2.382488634915e+00 2.383715308848e+00 2.384197614781e+00 2.383962058744e+00 2.382999618415e+00 2.381295814559e+00 2.378894790007e+00 2.375763843753e+00 2.371947570920e+00 2.367453630933e+00 2.362278885848e+00 2.356484422040e+00 2.350050900982e+00 2.343031017568e+00 2.335449884223e+00 2.327309271137e+00 2.318682020294e+00 2.309556372972e+00 2.299985972757e+00 2.290009597892e+00 2.279625664802e+00 2.268915991476e+00 2.257869175230e+00 2.246540081338e+00 2.234972488099e+00 2.223165237183e+00 2.211197942089e+00 2.199064707595e+00 2.186817264288e+00 2.174500877892e+00 2.162116978083e+00 2.149742262173e+00 2.137375466923e+00 2.125068732524e+00 2.112868093039e+00 2.100773494211e+00 2.088867868666e+00 2.077145354004e+00 2.065659269539e+00 2.054456043792e+00 2.043532789988e+00 2.032968481964e+00 2.022754729014e+00 2.012934146302e+00 2.003548632938e+00 1.994577748726e+00 1.986091900416e+00 1.978061072578e+00 1.970508456605e+00 1.963455604649e+00 1.956851554063e+00 1.950742253653e+00 1.945065626249e+00 1.939806276312e+00 1.934960640266e+00 1.930430924895e+00 1.926231370671e+00 1.922265922394e+00 1.918478493747e+00 1.914837209751e+00 1.911209296274e+00 1.907583400712e+00 1.903839491269e+00 1.899898069894e+00 1.895721829028e+00 1.891161848175e+00 1.886207030880e+00 1.880749326821e+00 1.874708920076e+00 1.868075913226e+00 1.860724920886e+00 1.852672767149e+00 1.843855371487e+00 1.834231498720e+00 1.823848049372e+00 1.812628452082e+00 1.800652698873e+00 1.787924335847e+00 1.774458729129e+00 1.760378491385e+00 1.745676355488e+00 1.730494311172e+00 1.714910935116e+00 1.699002789324e+00 1.682956470086e+00 1.666816708838e+00 1.650777135655e+00 1.634960007866e+00 1.619464824992e+00 1.604507888965e+00 1.590135047369e+00 1.576534004914e+00 1.563816935061e+00 1.552040897752e+00 1.541380050242e+00 1.531821779970e+00 1.523474714458e+00 1.516370463793e+00 1.510466346694e+00 1.505839627092e+00 1.502367198201e+00 1.500048867231e+00 1.498815737114e+00 1.498509577011e+00 1.499118649324e+00 1.500428229006e+00 1.502349334597e+00 1.504755585194e+00 1.507421301023e+00 1.510293647303e+00 1.513124816192e+00 1.515796762583e+00 1.518186372352e+00 1.520056895404e+00 1.521365873820e+00 1.521899464872e+00 1.521546648038e+00 1.520240289468e+00 1.517780702358e+00 1.514177771927e+00 1.509292866432e+00 1.503071721642e+00 1.495543109444e+00 1.486590797822e+00 1.476322581936e+00 1.464729564842e+00 1.451851988111e+00 1.437865633995e+00 1.422794474720e+00 1.406866445639e+00 1.390246834027e+00 1.373109068452e+00 1.355771633107e+00 1.338409168774e+00 1.321355958056e+00 1.304896164271e+00 1.289271014001e+00 1.274837467577e+00 1.261785285104e+00 1.250386057643e+00 1.240834481538e+00 1.233226538213e+00 1.227703347123e+00 1.224229909736e+00 1.222778312004e+00 1.223244485880e+00 1.225417012416e+00 1.229114545089e+00 1.234034670223e+00 1.239895574818e+00 1.246387421200e+00 1.253173114485e+00 1.259960756444e+00 1.266433607071e+00 1.272331191230e+00 1.277403383184e+00 1.281438663075e+00 1.284278712965e+00 1.285774556987e+00 1.285859471587e+00 1.284472049704e+00 1.281615326281e+00 1.277333834795e+00 1.271686753491e+00 1.264818813856e+00 1.256854199940e+00 1.247994633260e+00 1.238460447812e+00 1.228463929722e+00 1.218310162068e+00 1.208231146935e+00 1.198523167191e+00 1.189469600990e+00 1.181278876966e+00 1.174228803648e+00 1.168449334951e+00 1.164068770704e+00 1.161166700190e+00 1.159666248146e+00 1.159526225620e+00 1.160536874975e+00 1.162460346308e+00 1.165033972738e+00 1.167872097289e+00 1.170667513033e+00 1.173037530528e+00 1.174633741383e+00 1.175181839195e+00 1.174380933524e+00 1.172079980580e+00 1.168136499346e+00 1.162502832169e+00 1.155247677932e+00 1.146438138351e+00 1.136295715926e+00 1.125023063655e+00 1.112893656200e+00 1.100221348139e+00 1.087248543506e+00 1.074285720170e+00 1.061532525658e+00 1.049154267471e+00 1.037287691850e+00 1.025926355913e+00 1.015087978904e+00 1.004673208069e+00 9.945642933237e-01 9.846637357201e-01 9.748073957171e-01 9.649435179816e-01 9.550082885350e-01 9.450217895880e-01 9.351072078721e-01 9.254119366581e-01 9.162369778479e-01 9.078989021625e-01 9.007968734291e-01 8.953824582555e-01 8.920504397664e-01 8.912279759643e-01 8.931885760511e-01 8.981050409117e-01 9.060002301066e-01 9.166349826351e-01 9.296520986030e-01 9.444403319193e-01 9.602576582864e-01 9.762661997639e-01 9.915222602727e-01 1.005153184122e+00 1.016287654276e+00 1.024213644977e+00 1.028402999156e+00 1.028506880366e+00 1.024496497502e+00 1.016580275167e+00 1.005284751089e+00 9.914367186073e-01 9.760763524917e-01 9.604855835965e-01 9.459951264760e-01 9.339348613414e-01 9.254704981467e-01 9.214364087440e-01 9.223178589256e-01 9.281066910492e-01 9.384140898804e-01 9.525139018835e-01 9.694310384933e-01 9.881378545069e-01 1.007533354192e+00 1.026601663955e+00 1.044390599321e+00 1.060014621455e+00 1.072728562054e+00 1.081837612759e+00 1.086829528918e+00 1.083125248675e+00 1.071766823032e+00 1.061277212405e+00 1.056935543102e+00 1.055883802556e+00 1.050163806636e+00 1.034528993814e+00 1.011647474111e+00 9.903832332127e-01 9.782375341732e-01 9.745849911259e-01 9.718834930151e-01 9.636665277612e-01 9.510868971598e-01 9.422418426575e-01 9.446688914847e-01 9.578535936090e-01 9.738069213088e-01 9.851285111353e-01 9.919744929084e-01 1.001705479329e+00 1.021689689985e+00 1.051727621654e+00 1.083888002723e+00 1.109704156354e+00 1.127164003745e+00 1.141349733362e+00 1.158682940596e+00 1.179880471932e+00 1.198302624697e+00 1.205296889311e+00 1.197288786764e+00 1.178529545335e+00 1.157543535327e+00 1.140113123454e+00 1.124929366891e+00 1.105081275967e+00 1.035586142698e+00 8.968495315025e-01 8.471228301697e-01 9.379090875660e-01 1.023611358216e+00 9.927175396268e-01 8.761922469112e-01 8.276008343214e-01 9.329327544964e-01 1.060982720634e+00 1.080293454018e+00 9.903659252617e-01 9.164500645207e-01 9.801578796118e-01 1.109752556194e+00 1.161200723437e+00 1.089180813384e+00 9.723798921716e-01 9.488369263890e-01 1.033884785176e+00 1.098630493505e+00 1.056502506162e+00 9.364681070503e-01 8.533291467978e-01 8.742003420755e-01 9.140231143588e-01 8.746494742833e-01 7.696326190154e-01 7.262179645132e-01 8.213046637020e-01 9.383502782024e-01 9.535088810458e-01 8.567683011053e-01 7.644370621170e-01 8.223571291817e-01 9.736330919087e-01 1.059519371746e+00 1.015537091897e+00 9.021709459927e-01 8.682709692988e-01 9.692466478301e-01 1.073317055177e+00 1.057160604237e+00 9.100043181984e-01 7.456010660639e-01 7.381868863415e-01 8.606455201548e-01 9.330704941458e-01 8.775185454090e-01 7.519720929939e-01 7.105336794661e-01 8.066269205233e-01 8.990747668376e-01 8.794491145709e-01 7.700807487267e-01 7.226738014331e-01 8.505375135647e-01 1.029882468902e+00 1.109011534592e+00 1.036741654052e+00 8.602970504610e-01 7.176257065309e-01 7.481161920502e-01 8.917299642865e-01 1.008716994298e+00 1.035108648382e+00 9.639456769937e-01 8.212707595065e-01 6.784103204740e-01 6.641046043329e-01 8.111883792341e-01 9.773932526843e-01 1.032815771178e+00 9.295608744577e-01 7.251408312783e-01 6.288376884401e-01 7.906180270481e-01 9.929962528089e-01 1.045321971868e+00 9.074863565136e-01 6.832643200218e-01 6.382320349065e-01 8.346366714874e-01 9.995374517937e-01 9.882940219517e-01 8.178984724770e-01 6.584304880764e-01 7.273469367646e-01 9.109376224738e-01 9.956392227399e-01 9.230680688172e-01 7.749497689162e-01 7.306648419290e-01 8.448238378777e-01 9.578797640574e-01 9.561574983914e-01 8.514725432592e-01 7.595768608242e-01 7.949096485044e-01 9.020012783614e-01 9.560828686915e-01 9.123253455084e-01 8.199289862645e-01 7.821196670749e-01 8.418205254126e-01 9.251993113591e-01 9.551385515766e-01 9.222332080648e-01 8.776370948166e-01 8.825287619512e-01 9.384007629305e-01 9.936372733154e-01 1.011856997709e+00 1.001949956988e+00 9.973110696170e-01 1.010471527699e+00 1.015783158926e+00 9.857137752023e-01 9.330460252900e-01 9.096851851157e-01 9.439530079945e-01 9.903733285767e-01 9.816063968470e-01 9.021465819914e-01 8.176664885380e-01 8.301643621350e-01 9.369069387327e-01 1.030748128276e+00 1.038886050033e+00 9.720059328051e-01 9.060633090955e-01 9.527869590839e-01
 1.252234096825e+00 1.248308326829e+00 1.246321931537e+00 1.244654003175e+00 1.241263578577e+00 1.236492426700e+00 1.232547440945e+00 1.230474078925e+00 1.228707712963e+00 1.225215646826e+00 1.220346402322e+00 1.216402303214e+00 1.214384556782e+00 1.212530446508e+00 1.208837511617e+00 1.203893845509e+00 1.200007116256e+00 1.197935602420e+00 1.195890710769e+00 1.192053410972e+00 1.187062999615e+00 1.183138483256e+00 1.181038844544e+00 1.178967667401e+00 1.175032210783e+00 1.169926282951e+00 1.166005930067e+00 1.163958720624e+00 1.161802846734e+00 1.157690766169e+00 1.152499474767e+00 1.148587496813e+00 1.146492304286e+00 1.144179248355e+00 1.139879867488e+00 1.134591091067e+00 1.130739024964e+00 1.128741941837e+00 1.126355428118e+00 1.121841426977e+00 1.116474852650e+00 1.112758101661e+00 1.110852575913e+00 1.108346109471e+00 1.103684348586e+00 1.098310202908e+00 1.094615227458e+00 1.092586702238e+00 1.089851868012e+00 1.085043034606e+00 1.079701417209e+00 1.076068805656e+00 1.073877823469e+00 1.070781486324e+00 1.065758326666e+00 1.060529227103e+00 1.057060900457e+00 1.054785354576e+00 1.051460176018e+00 1.046340625790e+00 1.041200645974e+00 1.037862473940e+00 1.035638872123e+00 1.032303723254e+00 1.027201873341e+00 1.022118457414e+00 1.018754279193e+00 1.016409733417e+00 1.013050157239e+00 1.008074412056e+00 1.003016925045e+00 9.994143359729e-01 9.967722206988e-01 9.933192017412e-01 9.884386486894e-01 9.834188593642e-01 9.795906915779e-01 9.765614151520e-01 9.728984329947e-01 9.680968722332e-01 9.631439482236e-01 9.591251023206e-01 9.558036096942e-01 9.520095359573e-01 9.472613394211e-01 9.423808717702e-01 9.382911205229e-01 9.347873113202e-01 9.309127929417e-01 9.262597118560e-01 9.214437479468e-01 9.172659970841e-01 9.136633921244e-01 9.098199207249e-01 9.052754697836e-01 9.005149889148e-01 8.962674959942e-01 8.925555982299e-01 8.887316260717e-01 8.843328831652e-01 8.796339156342e-01 8.752685866747e-01 8.714213884462e-01 8.676072620021e-01 8.633412574902e-01 8.587362404373e-01 8.542972003993e-01 8.502704579771e-01 8.463902833387e-01 8.422457415743e-01 8.377697839609e-01 8.332925993446e-01 8.291075722509e-01 8.251271677225e-01 8.210437290317e-01 8.167247295041e-01 8.123044292539e-01 8.079976667788e-01 8.038773820016e-01 7.998094885589e-01 7.956253316417e-01 7.913031115120e-01 7.869628946821e-01 7.827177833306e-01 7.785937702444e-01 7.745067238175e-01 7.703203420976e-01 7.659972590891e-01 7.616622523515e-01 7.574577474516e-01 7.533870359387e-01 7.493075065153e-01 7.450669917935e-01 7.407024749619e-01 7.364170373035e-01 7.323256539111e-01 7.282959183181e-01 7.241237249802e-01 7.197942009587e-01 7.154785647869e-01 7.113376626036e-01 7.073132240791e-01 7.032015977463e-01 6.989345711259e-01 6.946550020100e-01 6.904968395911e-01 6.864347588287e-01 6.823468158308e-01 6.781705025335e-01 6.739675531985e-01 6.698326015520e-01 6.657553380742e-01 6.616734970306e-01 6.575756099175e-01 6.534880716085e-01 6.494082249858e-01 6.453301138425e-01 6.412732839790e-01 6.372587573258e-01 6.332839272082e-01 6.292965199637e-01 6.252673560487e-01 6.212611872046e-01 6.173417917482e-01 6.134762532286e-01 6.095842444291e-01 6.056567943669e-01 6.017610183583e-01 5.979530624365e-01 5.941939087727e-01 5.904123370102e-01 5.866167715573e-01 5.828818087755e-01 5.792174066797e-01 5.755694789162e-01 5.719137106743e-01 5.682878613759e-01 5.647416473607e-01 5.612488046225e-01 5.577510702655e-01 5.542516081030e-01 5.508173987286e-01 5.474757330005e-01 5.441725756229e-01 5.408653688010e-01 5.375794032583e-01 5.343665745280e-01 5.312366614127e-01 5.281426281361e-01 5.250632850849e-01 5.220298898949e-01 5.190724063708e-01 5.161777453993e-01 5.133203257282e-01 5.105028587005e-01 5.077465735544e-01 5.050608932306e-01 5.024338904896e-01 4.998537239941e-01 4.973286069653e-01 4.948717487090e-01 4.924820451650e-01 4.901539386413e-01 4.878864960301e-01 4.856855930679e-01 4.835553927695e-01 4.814954195708e-01 4.794993012109e-01 4.775734647645e-01 4.757217629449e-01 4.739466416592e-01 4.722447369636e-01 4.706146772884e-01 4.690584864143e-01 4.675830050065e-01 4.661896628062e-01 4.648755143638e-01 4.636344224373e-01 4.624767335988e-01 4.614039621330e-01 4.604155603549e-01 4.595075688968e-01 4.586812275982e-01 4.579421539690e-01 4.572938946256e-01 4.567272387588e-01 4.562422340197e-01 4.558499170588e-01 4.555457894414e-01 4.553270544273e-01 4.551961266006e-01 4.551513115274e-01 4.551988625591e-01 4.553386758464e-01 4.555566295241e-01 4.558644454457e-01 4.562672819459e-01 4.567583795477e-01 4.573353436753e-01 4.580003082998e-01 4.587502402856e-01 4.595941957156e-01 4.605239180415e-01 4.615318862829e-01 4.626333339245e-01 4.638222950566e-01 4.650928879675e-01 4.664472489921e-01 4.678825083507e-01 4.694005022296e-01 4.710076634742e-01 4.726882662511e-01 4.744467624167e-01 4.762907503050e-01 4.782080412728e-01 4.802006676934e-01 4.822711545434e-01 4.844127620507e-01 4.866328344395e-01 4.889240378614e-01 4.912799335003e-01 4.937105238264e-01 4.962090832808e-01 4.987700284209e-01 5.014055015255e-01 5.041012117109e-01 5.068572315263e-01 5.096807587678e-01 5.125591371373e-01 5.155001835132e-01 5.185042767728e-01 5.215583934705e-01 5.246701910069e-01 5.278389427124e-01 5.310545950815e-01 5.343293873178e-01 5.376507443441e-01 5.410190471094e-01 5.444420180992e-01 5.479070172259e-01 5.514150597832e-01 5.549738715967e-01 5.585705099618e-01 5.622076488256e-01 5.658905264255e-01 5.696075753537e-01 5.733660600648e-01 5.771623372060e-01 5.809904379985e-01 5.848536713686e-01 5.887535700678e-01 5.926807844173e-01 5.966454907349e-01 6.006371566071e-01 6.046550459823e-01 6.087047523507e-01 6.127778348093e-01 6.168782094225e-01 6.210069527164e-01 6.251542447035e-01 6.293257168311e-01 6.335191184617e-01 6.377298296371e-01 6.419643471090e-01 6.462171090640e-01 6.504844425525e-01 6.547726316192e-01 6.590729392323e-01 6.633882201844e-01 6.677201630754e-01 6.720625186723e-01 6.764183050514e-01 6.807898652805e-01 6.851649255817e-01 6.895532509896e-01 6.939503959045e-01 6.983526340272e-01 7.027668894542e-01 7.071856270956e-01 7.116072097339e-01 7.160390404841e-01 7.204690935018e-01 7.249020398696e-01 7.293417204418e-01 7.337795831313e-01 7.382219678970e-01 7.426654122559e-01 7.471032916416e-01 7.515443870289e-01 7.559815422818e-01 7.604163763766e-01 7.648553458952e-01 7.692850406047e-01 7.737106177525e-01 7.781332390428e-01 7.825435617926e-01 7.869565759548e-01 7.913607535632e-01 7.957538986812e-01 8.001441961325e-01 8.045171066713e-01 8.088819187463e-01 8.132416040319e-01 8.175820682512e-01 8.219209880392e-01 8.262445502451e-01 8.305499285249e-01 8.348477069389e-01 8.391251435498e-01 8.433941048741e-01 8.476541002336e-01 8.518897266435e-01 8.561130282134e-01 8.603192065067e-01 8.645046962233e-01 8.686845768235e-01 8.728407613775e-01 8.769791362684e-01 8.811016248811e-01 8.851950821601e-01 8.892771167701e-01 8.933393872229e-01 8.973767694915e-01 9.013993306575e-01 9.053906854704e-01 9.093616804393e-01 9.133147462308e-01 9.172381250896e-01 9.211440820670e-01 9.250216856403e-01 9.288707064358e-01 9.327015929669e-01 9.364994332310e-01 9.402765724610e-01 9.440276244510e-01 9.477436173221e-01 9.514395245779e-01 9.551036039703e-01 9.587405774439e-01 9.623535731034e-01 9.659281972961e-01 9.694783838981e-01 9.729975992252e-01 9.764832851531e-01 9.799460655165e-01 9.833697259243e-01 9.867625465823e-01 9.901284399965e-01 9.934551634944e-01 9.967562818913e-01 1.000019430625e+00 1.003247043295e+00 1.006446643564e+00 1.009606174562e+00 1.012736111668e+00 1.015830421165e+00 1.018882536616e+00 1.021907019363e+00 1.024890247911e+00 1.027839859922e+00 1.030755870652e+00 1.033624775007e+00 1.036464273138e+00 1.039262847785e+00 1.042024229011e+00 1.044752932213e+00 1.047433760807e+00 1.050080203724e+00 1.052687401334e+00 1.055253155229e+00 1.057786443457e+00 1.060272532432e+00 1.062721484427e+00 1.065129469398e+00 1.067494010839e+00 1.069825130024e+00 1.072110141005e+00 1.074353887241e+00 1.076558837202e+00 1.078716083107e+00 1.080839320417e+00 1.082916081072e+00 1.084950048618e+00 1.086945757130e+00 1.088891025908e+00 1.090798964575e+00 1.092663758727e+00 1.094483817336e+00 1.096264590514e+00 1.097994280243e+00 1.099686172846e+00 1.101332985005e+00 1.102933752061e+00 1.104496361861e+00 1.106008234200e+00 1.107478736594e+00 1.108908510390e+00 1.110288192377e+00 1.111629957096e+00 1.112923616169e+00 1.114173349532e+00 1.115381239996e+00 1.116541165067e+00 1.117662237926e+00 1.118736425869e+00 1.119766122312e+00 1.120755646870e+00 1.121694565447e+00 1.122596437962e+00 1.123452771574e+00 1.124264543086e+00 1.125036476974e+00 1.125758908446e+00 1.126442510244e+00 1.127085476239e+00 1.127682093574e+00 1.128238838034e+00 1.128749919643e+00 1.129220440318e+00 1.129652879032e+00 1.130039863816e+00 1.130390799943e+00 1.130693754991e+00 1.130959829978e+00 1.131188252174e+00 1.131373521989e+00 1.131521993178e+00 1.131629227125e+00 1.131696970033e+00 1.131731660271e+00 1.131724386607e+00 1.131681829324e+00 1.131601521413e+00 1.131482830036e+00 1.131335432976e+00 1.131148131751e+00 1.130926760814e+00 1.130672580766e+00 1.130381088949e+00 1.130065186275e+00 1.129711830089e+00 1.129327266038e+00 1.128914650066e+00 1.128467010952e+00 1.127999008659e+00 1.127497375634e+00 1.126967234745e+00 1.126414483522e+00 1.125831669867e+00 1.125230278784e+00 1.124600210387e+00 1.123945760756e+00 1.123275414618e+00 1.122577273472e+00 1.121867867733e+00 1.121131794515e+00 1.120378135552e+00 1.119614453945e+00 1.118826698289e+00 1.118033001325e+00 1.117222833332e+00 1.116394767270e+00 1.115566912048e+00 1.114719190652e+00 1.113870280087e+00 1.113014502659e+00 1.112145373762e+00 1.111284396603e+00 1.110410711982e+00 1.109538508985e+00 1.108670303365e+00 1.107794912568e+00 1.106936040883e+00 1.106068813815e+00 1.105214887446e+00 1.104371276569e+00 1.103525385727e+00 1.102708513147e+00 1.101888665140e+00 1.101088760508e+00 1.100310888193e+00 1.099537458361e+00 1.098801861362e+00 1.098071256792e+00 1.097369866348e+00 1.096702277342e+00 1.096042172108e+00 1.095434702909e+00 1.094837684343e+00 1.094279936937e+00 1.093767909950e+00 1.093268942306e+00 1.092833500942e+00 1.092418731496e+00 1.092052782791e+00 1.091741350762e+00 1.091452582887e+00 1.091239473304e+00 1.091054149143e+00 1.090928996388e+00 1.090867293179e+00 1.090837360569e+00 1.090893631353e+00 1.090988724880e+00 1.091150864171e+00 1.091389439534e+00 1.091666249394e+00 1.092041841589e+00 1.092463995020e+00 1.092962477821e+00 1.093548945130e+00 1.094181768648e+00 1.094920355424e+00 1.095717384119e+00 1.096597920988e+00 1.097575771903e+00 1.098608071466e+00 1.099756857673e+00 1.100969899622e+00 1.102274411200e+00 1.103686553440e+00 1.105158085663e+00 1.106754290007e+00 1.108424538350e+00 1.110187972881e+00 1.112070265865e+00 1.114015220189e+00 1.116092064722e+00 1.118250763842e+00 1.120505436730e+00 1.122887412818e+00 1.125333044287e+00 1.127918030774e+00 1.130588815208e+00 1.133356582953e+00 1.136259521844e+00 1.139226137268e+00 1.142335893117e+00 1.145535879664e+00 1.148831290062e+00 1.152266425222e+00 1.155765292458e+00 1.159408871957e+00 1.163142266727e+00 1.166972531844e+00 1.170941896524e+00 1.174974948002e+00 1.179151107266e+00 1.183417186109e+00 1.187775659187e+00 1.192273835570e+00 1.196832561201e+00 1.201528838626e+00 1.206315141097e+00 1.211189274922e+00 1.216198283652e+00 1.221264941958e+00 1.226462053212e+00 1.231746645118e+00 1.237111873734e+00 1.242608192124e+00 1.248154231437e+00 1.253824060845e+00 1.259578276654e+00 1.265400257689e+00 1.271349207282e+00 1.277340386736e+00 1.283445044184e+00 1.289629689994e+00 1.295869314993e+00 1.302230443051e+00 1.308624313913e+00 1.315120144910e+00 1.321687266834e+00 1.328299256276e+00 1.335022900984e+00 1.341768344586e+00 1.348606036382e+00 1.355505462628e+00 1.362435757978e+00 1.369470004803e+00 1.376513083469e+00 1.383635697427e+00 1.390810765667e+00 1.398003842084e+00 1.405286273263e+00 1.412571836336e+00 1.419917778179e+00 1.427307159723e+00 1.434702380867e+00 1.442172923978e+00 1.449636206528e+00 1.457144208242e+00 1.464686569771e+00 1.472217385211e+00 1.479812758264e+00 1.487389043613e+00 1.494992571512e+00 1.502621349883e+00 1.510224128910e+00 1.517876197028e+00 1.525498399554e+00 1.533132756238e+00 1.540780582161e+00 1.548389513865e+00 1.556030456143e+00 1.563632353070e+00 1.571229660072e+00 1.578827635196e+00 1.586375042697e+00 1.593938598354e+00 1.601451761721e+00 1.608945221548e+00 1.616427070600e+00 1.623845805143e+00 1.631263082485e+00 1.638623879125e+00 1.645945661853e+00 1.653244237173e+00 1.660468538398e+00 1.667676042745e+00 1.674815951663e+00 1.681903558504e+00 1.688954221918e+00 1.695919794057e+00 1.702851975964e+00 1.709709596086e+00 1.716498447140e+00 1.723238929730e+00 1.729885565376e+00 1.736481891707e+00 1.742994123079e+00 1.749427219278e+00 1.755796789888e+00 1.762066200704e+00 1.768269804195e+00 1.774380416600e+00 1.780400140612e+00 1.786345552508e+00 1.792181614628e+00 1.797938914965e+00 1.803596834754e+00 1.809152042105e+00 1.814620912634e+00 1.819975673185e+00 1.825240603737e+00 1.830394478537e+00 1.835442026437e+00 1.840388894555e+00 1.845217135141e+00 1.849946070423e+00 1.854557210290e+00 1.859055940262e+00 1.863444007684e+00 1.867709497921e+00 1.871867143096e+00 1.875899433888e+00 1.879816042085e+00 1.883615607066e+00 1.887287104831e+00 1.890845418852e+00 1.894273271687e+00 1.897582409322e+00 1.900768977885e+00 1.903825467028e+00 1.906766217342e+00 1.909570784763e+00 1.912257381446e+00 1.914816133068e+00 1.917244902264e+00 1.919556883680e+00 1.921730139764e+00 1.923788458788e+00 1.925715797976e+00 1.927513513093e+00 1.929196475391e+00 1.930741399268e+00 1.932174077192e+00 1.933476698313e+00 1.934652117191e+00 1.935719293717e+00 1.936645723300e+00 1.937468848074e+00 1.938165588670e+00 1.938739706619e+00 1.939212789334e+00 1.939548923494e+00 1.939789095330e+00 1.939911132233e+00 1.939915046516e+00 1.939827573580e+00 1.939612874811e+00 1.939309754563e+00 1.938899943738e+00 1.938380342403e+00 1.937784504622e+00 1.937067569872e+00 1.936276122612e+00 1.935390082317e+00 1.934405209728e+00 1.933360545626e+00 1.932207001575e+00 1.930993795915e+00 1.929702114902e+00 1.928324992054e+00 1.926903391591e+00 1.925391610349e+00 1.923833568211e+00 1.922218121654e+00 1.920531509165e+00 1.918820893688e+00 1.917038646501e+00 1.915226309155e+00 1.913378374704e+00 1.911477901115e+00 1.909572996647e+00 1.907616396049e+00 1.905651895639e+00 1.903671534947e+00 1.901657475028e+00 1.899663333861e+00 1.897638198454e+00 1.895624952379e+00 1.893620678560e+00 1.891604996070e+00 1.889626563300e+00 1.887644912132e+00 1.885692544880e+00 1.883772617039e+00 1.881863342324e+00 1.880013450995e+00 1.878181574812e+00 1.876400803223e+00 1.874675549948e+00 1.872981864860e+00 1.871367215534e+00 1.869791897785e+00 1.868288192926e+00 1.866857183506e+00 1.865479457168e+00 1.864198912955e+00 1.862977783632e+00 1.861845649942e+00 1.860803926759e+00 1.859831414137e+00 1.858972254038e+00 1.858185876531e+00 1.857503769253e+00 1.856923744784e+00 1.856429749210e+00 1.856058164452e+00 1.855771947338e+00 1.855601070793e+00 1.855538187212e+00 1.855571737261e+00 1.855731588969e+00 1.855985186684e+00 1.856356788838e+00 1.856842291692e+00 1.857423529909e+00 1.858136714316e+00 1.858941009198e+00 1.859863843031e+00 1.860897606577e+00 1.862024980908e+00 1.863278789712e+00 1.864618195974e+00 1.866070307688e+00 1.867624477223e+00 1.869263964336e+00 1.871020952573e+00 1.872849814292e+00 1.874781680272e+00 1.876804237364e+00 1.878896600183e+00 1.881090073022e+00 1.883341851714e+00 1.885676757200e+00 1.888085681403e+00 1.890545509803e+00 1.893089960707e+00 1.895670440722e+00 1.898316140819e+00 1.901014249346e+00 1.903738800377e+00 1.906526564022e+00 1.909329130484e+00 1.912169975043e+00 1.915041419010e+00 1.917915805683e+00 1.920828237603e+00 1.923731501961e+00 1.926649130385e+00 1.929571207522e+00 1.932470894784e+00 1.935383199791e+00 1.938261649466e+00 1.941127678916e+00 1.943975216611e+00 1.946773691490e+00 1.949559917659e+00 1.952289716463e+00 1.954980912079e+00 1.957629285365e+00 1.960207700740e+00 1.962746966988e+00 1.965206761230e+00 1.967607500797e+00 1.969941583259e+00 1.972185741918e+00 1.974367927036e+00 1.976453609372e+00 1.978458061075e+00 1.980376284218e+00 1.982188614858e+00 1.983920549088e+00 1.985536452342e+00 1.987057421274e+00 1.988474919016e+00 1.989773626283e+00 1.990976808026e+00 1.992051078298e+00 1.993019678463e+00 1.993871523621e+00 1.994594445017e+00 1.995212707012e+00 1.995690931943e+00 1.996056598237e+00 1.996297716095e+00 1.996401822124e+00 1.996398505257e+00 1.996246892271e+00 1.995981882278e+00 1.995586656964e+00 1.995051533625e+00 1.994407632870e+00 1.993615185818e+00 1.992705414712e+00 1.991669125983e+00 1.990490740448e+00 1.989207186299e+00 1.987775937131e+00 1.986233519104e+00 1.984566328992e+00 1.982761472110e+00 1.980857128631e+00 1.978809154025e+00 1.976655908741e+00 1.974386607451e+00 1.971987425756e+00 1.969496779338e+00 1.966872380400e+00 1.964151330077e+00 1.961327520491e+00 1.958380922921e+00 1.955356546828e+00 1.952212849133e+00 1.948983071708e+00 1.945665417550e+00 1.942240235832e+00 1.938753594684e+00 1.935164083010e+00 1.931505509106e+00 1.927777805055e+00 1.923961740606e+00 1.920102953356e+00 1.916164577963e+00 1.912176316754e+00 1.908144626539e+00 1.904049637410e+00 1.899935202536e+00 1.895769042743e+00 1.891581319066e+00 1.887377570086e+00 1.883141491800e+00 1.878918784687e+00 1.874676985105e+00 1.870449116689e+00 1.866241919483e+00 1.862039837260e+00 1.857892259168e+00 1.853765860596e+00 1.849698439620e+00 1.845695570320e+00 1.841744513421e+00 1.837896500085e+00 1.834117231313e+00 1.830451160998e+00 1.826901931297e+00 1.823459659540e+00 1.820179102068e+00 1.817026159634e+00 1.814042560964e+00 1.811241506320e+00 1.808605087270e+00 1.806194398387e+00 1.803974968207e+00 1.801990271092e+00 1.800251673623e+00 1.798742890261e+00 1.797525859035e+00 1.796565846370e+00 1.795901367795e+00 1.795548448876e+00 1.795486347115e+00 1.795772754744e+00 1.796378319129e+00 1.797332662195e+00 1.798651218041e+00 1.800313043900e+00 1.802368226894e+00 1.804782716311e+00 1.807584571361e+00 1.810786288830e+00 1.814353920632e+00 1.818341462024e+00 1.822704486412e+00 1.827464342210e+00 1.832627169329e+00 1.838157231889e+00 1.844094526714e+00 1.850391144946e+00 1.857062017756e+00 1.864102175561e+00 1.871473585997e+00 1.879202508738e+00 1.887241432307e+00 1.895591306832e+00 1.904243135959e+00 1.913148459368e+00 1.922331763769e+00 1.931734012131e+00 1.941350145973e+00 1.951169952451e+00 1.961135444415e+00 1.971263095684e+00 1.981492580134e+00 1.991814031923e+00 2.002208855193e+00 2.012620146286e+00 2.023060967887e+00 2.033467114996e+00 2.043826072117e+00 2.054118195440e+00 2.064286412723e+00 2.074339547168e+00 2.084217204619e+00 2.093906501147e+00 2.103388770318e+00 2.112608899426e+00 2.121579860060e+00 2.130243327363e+00 2.138589348900e+00 2.146606089561e+00 2.154236303218e+00 2.161505928455e+00 2.168359561837e+00 2.174793282168e+00 2.180804471888e+00 2.186345565050e+00 2.191446599176e+00 2.196063285763e+00 2.200199403036e+00 2.203865794915e+00 2.207021373216e+00 2.209708936544e+00 2.211898880759e+00 2.213599441116e+00 2.214842151718e+00 2.215595287363e+00 2.215909339231e+00 2.215776507746e+00 2.215213175532e+00 2.214262628632e+00 2.212910838801e+00 2.211217903640e+00 2.209194484508e+00 2.206864957338e+00 2.204288227802e+00 2.201463886796e+00 2.198461529502e+00 2.195299859279e+00 2.192019571373e+00 2.188687880682e+00 2.185309805949e+00 2.181964077309e+00 2.178680777744e+00 2.175498750674e+00 2.172487572213e+00 2.169659860574e+00 2.167091634210e+00 2.164805071984e+00 2.162844416392e+00 2.161267781853e+00 2.160078484614e+00 2.159343745095e+00 2.159075767256e+00 2.159298449856e+00 2.160059189950e+00 2.161338049017e+00 2.163185316879e+00 2.165591427240e+00 2.168554136802e+00 2.172100235662e+00 2.176181197775e+00 2.180825431596e+00 2.185992643256e+00 2.191659453890e+00 2.197824956741e+00 2.204418219841e+00 2.211438396383e+00 2.218828964738e+00 2.226536596179e+00 2.234546950913e+00 2.242768692866e+00 2.251183484884e+00 2.259728076715e+00 2.268329526154e+00 2.276970345040e+00 2.285549068899e+00 2.294043825804e+00 2.302387452494e+00 2.310510271666e+00 2.318392703134e+00 2.325942840284e+00 2.333141998501e+00 2.339934688205e+00 2.346258925003e+00 2.352107846245e+00 2.357404667327e+00 2.362139408881e+00 2.366277754238e+00 2.369771127073e+00 2.372632173072e+00 2.374801271168e+00 2.376287455446e+00 2.377076041530e+00 2.377133983887e+00 2.376494602674e+00 2.375118232911e+00 2.373027799584e+00 2.370232484996e+00 2.366711172755e+00 2.362517076542e+00 2.357625621768e+00 2.352071119271e+00 2.345882352993e+00 2.339045911123e+00 2.331629175207e+00 2.323617791043e+00 2.315054941111e+00 2.305980296498e+00 2.296386669923e+00 2.286346446431e+00 2.275853478772e+00 2.264953755119e+00 2.253691339649e+00 2.242062305296e+00 2.230144347947e+00 2.217932833700e+00 2.205473275635e+00 2.192818819758e+00 2.179960695439e+00 2.166982211793e+00 2.153882611060e+00 2.140705375196e+00 2.127511543854e+00 2.114293036554e+00 2.101136431702e+00 2.088044978422e+00 2.075064900883e+00 2.062261418505e+00 2.049624760162e+00 2.037246920805e+00 2.025131117993e+00 2.013319434885e+00 2.001877561464e+00 1.990790815691e+00 1.980144891040e+00 1.969933776703e+00 1.960183850276e+00 1.950950438409e+00 1.942195390406e+00 1.933980122292e+00 1.926278791611e+00 1.919083952178e+00 1.912423703853e+00 1.906220062065e+00 1.900502430902e+00 1.895204422609e+00 1.890275139538e+00 1.885708693675e+00 1.881382412933e+00 1.877289444996e+00 1.873329415344e+00 1.869414561327e+00 1.865513917618e+00 1.861476803865e+00 1.857277483315e+00 1.852807675347e+00 1.847962929093e+00 1.842722486916e+00 1.836934564646e+00 1.830591144183e+00 1.823607352661e+00 1.815900621031e+00 1.807491101151e+00 1.798271053246e+00 1.788272258237e+00 1.777472440340e+00 1.765841073928e+00 1.753466782885e+00 1.740303229180e+00 1.726451171447e+00 1.711964422599e+00 1.696875052048e+00 1.681347854810e+00 1.665404344104e+00 1.649204111296e+00 1.632874824634e+00 1.616487790322e+00 1.600263249665e+00 1.584263500808e+00 1.568670129925e+00 1.553633981956e+00 1.539225462582e+00 1.525663370883e+00 1.512983197385e+00 1.501327177715e+00 1.490802939233e+00 1.481409181668e+00 1.473289237320e+00 1.466394200421e+00 1.460758858180e+00 1.456397803622e+00 1.453190166469e+00 1.451179449208e+00 1.450201571787e+00 1.450184715281e+00 1.451054359837e+00 1.452588977410e+00 1.454751995079e+00 1.457320344585e+00 1.460147934542e+00 1.463128237238e+00 1.466001266129e+00 1.468705354678e+00 1.471018021392e+00 1.472780023577e+00 1.473910574993e+00 1.474163229576e+00 1.473505997473e+00 1.471772429376e+00 1.468836763576e+00 1.464693800942e+00 1.459173525708e+00 1.452307893326e+00 1.444051043469e+00 1.434363288848e+00 1.423362572339e+00 1.411012438928e+00 1.397467359935e+00 1.382845397923e+00 1.367244038311e+00 1.350939804155e+00 1.334072012435e+00 1.316921344654e+00 1.299774357274e+00 1.282863117776e+00 1.266554422452e+00 1.251094264830e+00 1.236798718929e+00 1.223958738187e+00 1.212767533713e+00 1.203484935188e+00 1.196212718824e+00 1.191049664656e+00 1.188032045963e+00 1.187072315198e+00 1.188090607958e+00 1.190880656973e+00 1.195219292275e+00 1.200839808280e+00 1.207422575914e+00 1.214664564513e+00 1.222225130718e+00 1.229798932959e+00 1.237073586597e+00 1.243772887208e+00 1.249656761362e+00 1.254491447855e+00 1.258127330951e+00 1.260408433792e+00 1.261249675447e+00 1.260608769342e+00 1.258450476213e+00 1.254841358611e+00 1.249821090739e+00 1.243513093706e+00 1.236075929114e+00 1.227656003772e+00 1.218515164008e+00 1.208849982375e+00 1.198940173495e+00 1.189078223955e+00 1.179499254670e+00 1.170528717971e+00 1.162386658193e+00 1.155295095956e+00 1.149460869045e+00 1.144942344612e+00 1.141841339115e+00 1.140093844682e+00 1.139585767492e+00 1.140171817198e+00 1.141547278360e+00 1.143459565794e+00 1.145542796767e+00 1.147437523067e+00 1.148825381349e+00 1.149331266827e+00 1.148710292848e+00 1.146711979245e+00 1.143171887114e+00 1.138036783952e+00 1.131261651000e+00 1.122963850970e+00 1.113271927839e+00 1.102393663057e+00 1.090621665329e+00 1.078202763584e+00 1.065482970258e+00 1.052730788308e+00 1.040199331945e+00 1.028134570331e+00 1.016637544688e+00 1.005830331902e+00 9.957115617898e-01 9.862209080635e-01 9.773012763260e-01 9.687914000982e-01 9.606017658446e-01 9.526100209822e-01 9.447404659960e-01 9.370095603453e-01 9.294358222837e-01 9.221908084624e-01 9.154685631635e-01 9.095542686554e-01 9.048241746737e-01 9.016247507473e-01 9.003913839499e-01 9.014676514474e-01 9.051404622283e-01 9.116104521851e-01 9.208567670324e-01 9.327526385227e-01 9.469143230198e-01 9.627988539345e-01 9.797174691662e-01 9.968124342441e-01 1.013223454105e+00 1.028022229073e+00 1.040359142978e+00 1.049505928010e+00 1.054853438725e+00 1.056065838682e+00 1.053012170949e+00 1.045866365234e+00 1.035112631538e+00 1.021487015385e+00 1.006041200176e+00 9.899900168476e-01 9.746892914879e-01 9.615078381026e-01 9.516427005613e-01 9.460754932710e-01 9.453527928487e-01 9.496199883657e-01 9.585816809467e-01 9.715509254919e-01 9.876293072904e-01 1.005717809412e+00 1.024702881683e+00 1.043483904846e+00 1.060997688331e+00 1.076313815696e+00 1.088556126416e+00 1.097019798703e+00 1.096047450119e+00 1.087432489917e+00 1.079663552889e+00 1.077875733140e+00 1.078995877767e+00 1.074911834245e+00 1.060314540786e+00 1.037865147203e+00 1.016446589850e+00 1.003620011763e+00 9.988702210349e-01 9.947385052969e-01 9.847519920562e-01 9.700341965416e-01 9.587252705755e-01 9.585222735708e-01 9.690399467628e-01 9.821626324994e-01 9.901553620288e-01 9.928933119143e-01 9.978348774105e-01 1.012895150727e+00 1.038548956453e+00 1.067247882860e+00 1.090645572157e+00 1.106925562019e+00 1.121646086310e+00 1.141763917362e+00 1.168162093171e+00 1.193851248434e+00 1.209533927023e+00 1.210958347777e+00 1.201644570196e+00 1.189202652859e+00 1.178312363416e+00 1.166534762328e+00 1.145725273795e+00 1.049428500055e+00 9.025872232720e-01 8.755824087549e-01 9.808325158658e-01 1.048997453038e+00 9.817629261521e-01 8.343304631760e-01 7.873092562494e-01 9.097105741792e-01 1.031808037573e+00 1.024941966663e+00 9.113199645477e-01 8.455622222193e-01 9.417184328833e-01 1.082397897284e+00 1.119941257538e+00 1.033141724453e+00 9.310529113235e-01 9.542112125948e-01 1.069637724215e+00 1.130170564142e+00 1.068337140015e+00 9.388820946706e-01 8.719227490962e-01 9.136294931818e-01 9.540866106631e-01 9.006565311770e-01 7.823299843877e-01 7.336648325821e-01 8.181665809930e-01 9.095576970605e-01 8.918921079961e-01 7.723282135438e-01 6.911790683375e-01 7.835276218626e-01 9.417961645964e-01 1.008379432640e+00 9.446671544200e-01 8.407555095093e-01 8.541180650548e-01 9.899357176434e-01 1.091814630608e+00 1.056127823178e+00 8.978785986462e-01 7.537788259881e-01 7.825593041536e-01 9.105864271833e-01 9.643416628665e-01 8.855946902199e-01 7.458658511574e-01 7.014070523833e-01 7.889150009517e-01 8.599508945765e-01 8.163907337370e-01 6.997417365129e-01 6.832012199842e-01 8.459353960015e-01 1.024591645912e+00 1.077197977510e+00 9.707796444008e-01 7.790902463951e-01 6.835533731060e-01 7.994680810215e-01 9.790420255105e-01 1.076176352667e+00 1.046727877597e+00 9.125209860295e-01 7.448212259891e-01 6.640918486653e-01 7.497442600336e-01 9.100740860821e-01 1.012200344802e+00 9.818715715174e-01 8.204407667529e-01 6.442211117216e-01 6.787307949057e-01 8.928618469573e-01 1.048719969839e+00 1.025305926634e+00 8.312344977971e-01 6.277229743555e-01 6.867732101539e-01 9.090464845351e-01 1.029563495601e+00 9.597749731065e-01 7.634280939379e-01 6.582377713579e-01 7.926717123326e-01 9.622833903426e-01 9.920709111970e-01 8.712040291450e-01 7.338577840422e-01 7.689439162614e-01 9.250115780909e-01 1.013633999870e+00 9.596013234546e-01 8.202665546945e-01 7.545116652709e-01 8.468158820170e-01 9.703969246209e-01 1.000905625273e+00 9.243953239170e-01 8.225689612256e-01 8.071890878387e-01 8.830745099330e-01 9.537466495348e-01 9.591581107089e-01 9.156240691644e-01 8.843929575958e-01 9.041205529983e-01 9.489588985546e-01 9.751731520897e-01 9.762128973222e-01 9.821194661837e-01 1.014877199624e+00 1.052364380293e+00 1.051874193790e+00 9.993363612483e-01 9.341195699097e-01 9.225930033706e-01 9.754951155679e-01 1.023913327520e+00 1.000319059751e+00 9.021657196396e-01 8.062478137464e-01 8.117925488868e-01 9.035886302306e-01 9.767396590700e-01 9.744464334288e-01 9.245208675142e-01 9.016778671022e-01 9.829542261924e-01
 1.294022527584e+00 1.290225611738e+00 1.288401814851e+00 1.286911689736e+00 1.283672845920e+00 1.279014364133e+00 1.275191571663e+00 1.273286982438e+00 1.271705803387e+00 1.268355058235e+00 1.263594849326e+00 1.259780412724e+00 1.257929984005e+00 1.256249736901e+00 1.252695581375e+00 1.247865496426e+00 1.244103091482e+00 1.242189465373e+00 1.240316002892e+00 1.236623603210e+00 1.231744496125e+00 1.227941718513e+00 1.226002204202e+00 1.224100347829e+00 1.220303630293e+00 1.215307269411e+00 1.211506837787e+00 1.209614883755e+00 1.207626308394e+00 1.203651798988e+00 1.198566748478e+00 1.194767952926e+00 1.192825265364e+00 1.190679914941e+00 1.186516772670e+00 1.181329298175e+00 1.177590733739e+00 1.175748597676e+00 1.173525440718e+00 1.169138627283e+00 1.163870855885e+00 1.160270162404e+00 1.158516998185e+00 1.156170219378e+00 1.151629275209e+00 1.146346165593e+00 1.142766162188e+00 1.140892515809e+00 1.138313821256e+00 1.133617950479e+00 1.128367047811e+00 1.124848262774e+00 1.122805734010e+00 1.119854817625e+00 1.114943806666e+00 1.109809371565e+00 1.106452436635e+00 1.104317536187e+00 1.101129593489e+00 1.096118066287e+00 1.091073721701e+00 1.087851292440e+00 1.085762059602e+00 1.082551449917e+00 1.077549355952e+00 1.072562488095e+00 1.069312933057e+00 1.067095213544e+00 1.063854656408e+00 1.058976747484e+00 1.054007352769e+00 1.050512694999e+00 1.047996071935e+00 1.044656976532e+00 1.039871701013e+00 1.034937962913e+00 1.031207248942e+00 1.028291114099e+00 1.024741236606e+00 1.020035725833e+00 1.015164392764e+00 1.011232753572e+00 1.008015867211e+00 1.004327361940e+00 9.996748531368e-01 9.948744821847e-01 9.908631336775e-01 9.874457930600e-01 9.836692761841e-01 9.791089795384e-01 9.743710038231e-01 9.702643577042e-01 9.667376500377e-01 9.629789128235e-01 9.585200491417e-01 9.538353155897e-01 9.496530095481e-01 9.460049822741e-01 9.422523302578e-01 9.379315164589e-01 9.333033528576e-01 9.289985041451e-01 9.252056687763e-01 9.214505544289e-01 9.172502033458e-01 9.127106274603e-01 9.083260633845e-01 9.043440244611e-01 9.005094188315e-01 8.964197946229e-01 8.919980593437e-01 8.875686253854e-01 8.834212294413e-01 8.794734058640e-01 8.754316371548e-01 8.711571193158e-01 8.667756513755e-01 8.624965587786e-01 8.583967769638e-01 8.543538576255e-01 8.502013354827e-01 8.459077761724e-01 8.415873831798e-01 8.373519532454e-01 8.332375415345e-01 8.291663209861e-01 8.249937439828e-01 8.206774604877e-01 8.163415227996e-01 8.121344467811e-01 8.080607282621e-01 8.039785798287e-01 7.997318123723e-01 7.953502603326e-01 7.910468486888e-01 7.869373402812e-01 7.828833353276e-01 7.786863864611e-01 7.743259613565e-01 7.699762578680e-01 7.657963841165e-01 7.617303131359e-01 7.575714038220e-01 7.532527543876e-01 7.489198754273e-01 7.447034835604e-01 7.405779757288e-01 7.364221674447e-01 7.321719992159e-01 7.278926572288e-01 7.236756860552e-01 7.195124967688e-01 7.153361007184e-01 7.111411359971e-01 7.069512479485e-01 7.027603658337e-01 6.985718223803e-01 6.943958051968e-01 6.902566316551e-01 6.861484480731e-01 6.820230286441e-01 6.778513071425e-01 6.736968337573e-01 6.696225195058e-01 6.655936954810e-01 6.615321068717e-01 6.574284275345e-01 6.533525187215e-01 6.493531947197e-01 6.453964244444e-01 6.414101898419e-01 6.374044212046e-01 6.334495493399e-01 6.295597068235e-01 6.256774402630e-01 6.217781699620e-01 6.179026340625e-01 6.140961249987e-01 6.103359601981e-01 6.065620881340e-01 6.027775280815e-01 5.990490696873e-01 5.954043439677e-01 5.917891297750e-01 5.881610577120e-01 5.845421816375e-01 5.809879219501e-01 5.775053126038e-01 5.740503295043e-01 5.705991530249e-01 5.671832562024e-01 5.638330729600e-01 5.605347356173e-01 5.572634119460e-01 5.540203541586e-01 5.508258646981e-01 5.476916814718e-01 5.446071300052e-01 5.415562965358e-01 5.385507480371e-01 5.356001046225e-01 5.327061654060e-01 5.298613744267e-01 5.270668347164e-01 5.243263536635e-01 5.216447229949e-01 5.190214535555e-01 5.164540340351e-01 5.139420704216e-01 5.114939814616e-01 5.091109585004e-01 5.067909960763e-01 5.045319177805e-01 5.023339457102e-01 5.002064635404e-01 4.981519437831e-01 4.961640945404e-01 4.942420476546e-01 4.923911275684e-01 4.906169402510e-01 4.889161579766e-01 4.872881304037e-01 4.857333071946e-01 4.842573061270e-01 4.828624734512e-01 4.815435269310e-01 4.802984027231e-01 4.791382145687e-01 4.780623373897e-01 4.770652412506e-01 4.761489356396e-01 4.753156875737e-01 4.745702640186e-01 4.739116069795e-01 4.733316502229e-01 4.728360192231e-01 4.724351349866e-01 4.721184346408e-01 4.718897712491e-01 4.717453421979e-01 4.716875995405e-01 4.717251858519e-01 4.718498122674e-01 4.720555331570e-01 4.723560978326e-01 4.727468683026e-01 4.732217902721e-01 4.737863913467e-01 4.744356529489e-01 4.751738566020e-01 4.760055439563e-01 4.769172460084e-01 4.779132168520e-01 4.790022781387e-01 4.801712834558e-01 4.814234456243e-01 4.827634726678e-01 4.841814874574e-01 4.856873522684e-01 4.872747161090e-01 4.889354897327e-01 4.906813088597e-01 4.925069106615e-01 4.944046864581e-01 4.963850516319e-01 4.984401197183e-01 5.005681257302e-01 5.027723418005e-01 5.050448043161e-01 5.073899723596e-01 5.098122907984e-01 5.122960304379e-01 5.148482670539e-01 5.174716145496e-01 5.201545689951e-01 5.229067850821e-01 5.257216664889e-01 5.285925556307e-01 5.315305581606e-01 5.345254463936e-01 5.375752590858e-01 5.406885888032e-01 5.438510843247e-01 5.470678038924e-01 5.503422027608e-01 5.536619996209e-01 5.570365802545e-01 5.604632449842e-01 5.639285672388e-01 5.674451399851e-01 5.710094808154e-01 5.746136031107e-01 5.782661216151e-01 5.819573990292e-01 5.856853716735e-01 5.894574113536e-01 5.932665779110e-01 5.971116539616e-01 6.009953326239e-01 6.049106046920e-01 6.088581813703e-01 6.128423018145e-01 6.168532098555e-01 6.208957415516e-01 6.249691743830e-01 6.290664592825e-01 6.331943349925e-01 6.373476440121e-01 6.415191488736e-01 6.457233195105e-01 6.499447746767e-01 6.541891132084e-01 6.584583017240e-01 6.627402898848e-01 6.670444128592e-01 6.713678676491e-01 6.757041402691e-01 6.800602136197e-01 6.844308487861e-01 6.888124927684e-01 6.932107343606e-01 6.976175970263e-01 7.020347464420e-01 7.064672523542e-01 7.109044583406e-01 7.153556408165e-01 7.198149043926e-01 7.242761574677e-01 7.287475206842e-01 7.332227770051e-01 7.377026004656e-01 7.421947389035e-01 7.466833507583e-01 7.511748244348e-01 7.556723943680e-01 7.601641772502e-01 7.646634958937e-01 7.691605224194e-01 7.736527910250e-01 7.781493496418e-01 7.826371599132e-01 7.871213049975e-01 7.916066847972e-01 7.960792822139e-01 8.005542777974e-01 8.050225038770e-01 8.094768683197e-01 8.139296625484e-01 8.183687485765e-01 8.228039311167e-01 8.272358194372e-01 8.316489823639e-01 8.360578877083e-01 8.404517903002e-01 8.448309721040e-01 8.492094570389e-01 8.535706597857e-01 8.579186182821e-01 8.622542968717e-01 8.665677345590e-01 8.708745384410e-01 8.751657381904e-01 8.794382714165e-01 8.836995021137e-01 8.879346138070e-01 8.921538239694e-01 8.963594293684e-01 9.005394195266e-01 9.047083320644e-01 9.088525337071e-01 9.129704351078e-01 9.170766779162e-01 9.211544595110e-01 9.252138827197e-01 9.292527724588e-01 9.332599863814e-01 9.372518900850e-01 9.412151945465e-01 9.451546857204e-01 9.490742750772e-01 9.529598887441e-01 9.568246017234e-01 9.606622609694e-01 9.644700424073e-01 9.682583876836e-01 9.720104920764e-01 9.757377532335e-01 9.794375000973e-01 9.831036336289e-01 9.867477628638e-01 9.903567611767e-01 9.939334550709e-01 9.974852573172e-01 1.001000144467e+00 1.004488693873e+00 1.007943473010e+00 1.011359559910e+00 1.014751435736e+00 1.018104348049e+00 1.021427777707e+00 1.024717035664e+00 1.027964582803e+00 1.031184892866e+00 1.034366199340e+00 1.037513724729e+00 1.040630091112e+00 1.043701402064e+00 1.046740824439e+00 1.049742207135e+00 1.052705623247e+00 1.055639364204e+00 1.058526702666e+00 1.061377794473e+00 1.064192084124e+00 1.066962272451e+00 1.069702950190e+00 1.072399456249e+00 1.075056337553e+00 1.077674423336e+00 1.080246918555e+00 1.082787034438e+00 1.085282949042e+00 1.087738216108e+00 1.090153916028e+00 1.092521281408e+00 1.094854438255e+00 1.097143960888e+00 1.099388646747e+00 1.101596050587e+00 1.103753684267e+00 1.105872606591e+00 1.107949614819e+00 1.109979319176e+00 1.111973174169e+00 1.113915106847e+00 1.115818330984e+00 1.117677438211e+00 1.119488295483e+00 1.121263324620e+00 1.122987376269e+00 1.124669019352e+00 1.126310338205e+00 1.127900009267e+00 1.129452014418e+00 1.130957212853e+00 1.132417073684e+00 1.133835810234e+00 1.135204245681e+00 1.136532681955e+00 1.137816863158e+00 1.139054600078e+00 1.140251154449e+00 1.141397514353e+00 1.142504986004e+00 1.143567214895e+00 1.144583061593e+00 1.145559432255e+00 1.146485884961e+00 1.147371701631e+00 1.148216333217e+00 1.149013500382e+00 1.149770590280e+00 1.150480886697e+00 1.151149164231e+00 1.151778968722e+00 1.152361568299e+00 1.152906034140e+00 1.153403783687e+00 1.153861220310e+00 1.154281429457e+00 1.154656034328e+00 1.154993111461e+00 1.155286976475e+00 1.155540054365e+00 1.155760152678e+00 1.155935228810e+00 1.156073897343e+00 1.156173237261e+00 1.156234127759e+00 1.156262340272e+00 1.156248395877e+00 1.156199973248e+00 1.156115597925e+00 1.155995475764e+00 1.155846655809e+00 1.155657526039e+00 1.155436231566e+00 1.155185211063e+00 1.154897086234e+00 1.154586991563e+00 1.154238025352e+00 1.153861397780e+00 1.153459348379e+00 1.153022697772e+00 1.152568034966e+00 1.152080058100e+00 1.151566468947e+00 1.151035050560e+00 1.150472480752e+00 1.149894230863e+00 1.149289089587e+00 1.148661906243e+00 1.148025423887e+00 1.147359188180e+00 1.146684216318e+00 1.145988928562e+00 1.145273683587e+00 1.144557716207e+00 1.143815136531e+00 1.143071107898e+00 1.142315695855e+00 1.141544307393e+00 1.140777417659e+00 1.139993079909e+00 1.139210533403e+00 1.138425181844e+00 1.137629318614e+00 1.136850037749e+00 1.136054283696e+00 1.135270413593e+00 1.134493544668e+00 1.133709802138e+00 1.132952418118e+00 1.132185670452e+00 1.131438079030e+00 1.130708167924e+00 1.129976379189e+00 1.129281296948e+00 1.128585381015e+00 1.127917102992e+00 1.127275592286e+00 1.126639567227e+00 1.126051532814e+00 1.125469596084e+00 1.124925169640e+00 1.124417678947e+00 1.123922090012e+00 1.123487206683e+00 1.123066633050e+00 1.122692031423e+00 1.122366709223e+00 1.122061347490e+00 1.121825671698e+00 1.121614959340e+00 1.121459538030e+00 1.121363913557e+00 1.121297107234e+00 1.121311777419e+00 1.121359308309e+00 1.121473166419e+00 1.121657383176e+00 1.121877620943e+00 1.122191228439e+00 1.122548564971e+00 1.122977747335e+00 1.123491139341e+00 1.124047749851e+00 1.124705886721e+00 1.125420907365e+00 1.126214609062e+00 1.127102948592e+00 1.128041910190e+00 1.129094148408e+00 1.130208794364e+00 1.131409810547e+00 1.132717767462e+00 1.134080851321e+00 1.135566813989e+00 1.137124770056e+00 1.138773051580e+00 1.140538314688e+00 1.142363944720e+00 1.144320449640e+00 1.146355373065e+00 1.148484320178e+00 1.150741143469e+00 1.153059261802e+00 1.155515369009e+00 1.158056264982e+00 1.160692421133e+00 1.163463599283e+00 1.166298457284e+00 1.169275969086e+00 1.172340272630e+00 1.175504989886e+00 1.178806407756e+00 1.182172511618e+00 1.185684128547e+00 1.189284883641e+00 1.192983816154e+00 1.196822254249e+00 1.200726527040e+00 1.204773065485e+00 1.208912345560e+00 1.213146467680e+00 1.217519753069e+00 1.221955815204e+00 1.226532545425e+00 1.231201482756e+00 1.235958368942e+00 1.240854390220e+00 1.245808861061e+00 1.250899065801e+00 1.256078184126e+00 1.261339233749e+00 1.266735851337e+00 1.272184269226e+00 1.277762437297e+00 1.283424123275e+00 1.289160161040e+00 1.295027254517e+00 1.300937836053e+00 1.306967396410e+00 1.313078180365e+00 1.319249745613e+00 1.325547634683e+00 1.331879184371e+00 1.338320383548e+00 1.344834542720e+00 1.351399073793e+00 1.358078689617e+00 1.364784145085e+00 1.371587429738e+00 1.378455170967e+00 1.385360173528e+00 1.392371837118e+00 1.399397523292e+00 1.406507028887e+00 1.413673983726e+00 1.420862394445e+00 1.428146764300e+00 1.435436015092e+00 1.442791478572e+00 1.450196066947e+00 1.457608661413e+00 1.465103393395e+00 1.472592388931e+00 1.480131118941e+00 1.487710432756e+00 1.495282588363e+00 1.502922124971e+00 1.510546640085e+00 1.518204199918e+00 1.525890196808e+00 1.533554509621e+00 1.541271778594e+00 1.548964300566e+00 1.556672310868e+00 1.564397240238e+00 1.572087417433e+00 1.579812863124e+00 1.587504910828e+00 1.595194466724e+00 1.602888042389e+00 1.610535235337e+00 1.618200486945e+00 1.625822022829e+00 1.633424852538e+00 1.641018529231e+00 1.648552856065e+00 1.656089303015e+00 1.663572533595e+00 1.671019121125e+00 1.678445387318e+00 1.685798701857e+00 1.693139946623e+00 1.700414101525e+00 1.707639346951e+00 1.714830074075e+00 1.721936422158e+00 1.729014823416e+00 1.736016668796e+00 1.742954723425e+00 1.749845735722e+00 1.756642705385e+00 1.763393224067e+00 1.770059820784e+00 1.776648732210e+00 1.783176192060e+00 1.789603253133e+00 1.795967403718e+00 1.802238996713e+00 1.808419532261e+00 1.814528856391e+00 1.820528232768e+00 1.826450361426e+00 1.832270800743e+00 1.837991237600e+00 1.843626555750e+00 1.849145096336e+00 1.854576095157e+00 1.859894306734e+00 1.865107474282e+00 1.870221034928e+00 1.875214722763e+00 1.880107212761e+00 1.884882821886e+00 1.889543854429e+00 1.894096801983e+00 1.898521798223e+00 1.902841701312e+00 1.907034384069e+00 1.911110145683e+00 1.915068187995e+00 1.918894154238e+00 1.922609653906e+00 1.926190658083e+00 1.929652837463e+00 1.932990544200e+00 1.936194105181e+00 1.939282934960e+00 1.942232885541e+00 1.945062414536e+00 1.947762843472e+00 1.950330721806e+00 1.952779905568e+00 1.955087471953e+00 1.957276711889e+00 1.959334162293e+00 1.961257641864e+00 1.963067032711e+00 1.964732033793e+00 1.966282969447e+00 1.967703318124e+00 1.968991337349e+00 1.970168366925e+00 1.971203467724e+00 1.972129048344e+00 1.972926966580e+00 1.973598082633e+00 1.974164577249e+00 1.974592849829e+00 1.974920986164e+00 1.975126695346e+00 1.975210400965e+00 1.975201963472e+00 1.975060915135e+00 1.974827167264e+00 1.974486098842e+00 1.974028578376e+00 1.973490246006e+00 1.972829890361e+00 1.972089388365e+00 1.971254547312e+00 1.970313196141e+00 1.969308768934e+00 1.968191864987e+00 1.967011478890e+00 1.965748887703e+00 1.964396334491e+00 1.962996239983e+00 1.961501565354e+00 1.959956188650e+00 1.958351950952e+00 1.956669554299e+00 1.954960882399e+00 1.953176128593e+00 1.951357170554e+00 1.949498442311e+00 1.947584223810e+00 1.945659419634e+00 1.943681985143e+00 1.941689328887e+00 1.939680167387e+00 1.937632498869e+00 1.935598292651e+00 1.933533380598e+00 1.931472232592e+00 1.929419516003e+00 1.927348449398e+00 1.925313508668e+00 1.923270029627e+00 1.921252051887e+00 1.919264387944e+00 1.917282419376e+00 1.915356041339e+00 1.913446043910e+00 1.911580869744e+00 1.909769340358e+00 1.907984335232e+00 1.906275442078e+00 1.904604038036e+00 1.902998928819e+00 1.901466119517e+00 1.899982698016e+00 1.898591517981e+00 1.897258148577e+00 1.896009480680e+00 1.894849366360e+00 1.893755279132e+00 1.892770457890e+00 1.891857434758e+00 1.891045673696e+00 1.890336718827e+00 1.889707120698e+00 1.889197466721e+00 1.888773379427e+00 1.888457971119e+00 1.888253404308e+00 1.888140125070e+00 1.888151256913e+00 1.888255645897e+00 1.888475245591e+00 1.888808289422e+00 1.889235494903e+00 1.889790623448e+00 1.890437567472e+00 1.891198880932e+00 1.892074695331e+00 1.893039077853e+00 1.894128843766e+00 1.895305070459e+00 1.896592696281e+00 1.897983039521e+00 1.899455823096e+00 1.901045726536e+00 1.902709659319e+00 1.904473102811e+00 1.906329282421e+00 1.908252484942e+00 1.910279561594e+00 1.912365095135e+00 1.914534859723e+00 1.916779763601e+00 1.919072919255e+00 1.921453412457e+00 1.923870543620e+00 1.926352453095e+00 1.928890194160e+00 1.931454592937e+00 1.934082720393e+00 1.936729587304e+00 1.939415355511e+00 1.942134863035e+00 1.944857605467e+00 1.947620191057e+00 1.950376648464e+00 1.953147397275e+00 1.955927313670e+00 1.958688694677e+00 1.961462715544e+00 1.964207627551e+00 1.966941593197e+00 1.969661921577e+00 1.972336782477e+00 1.975000054886e+00 1.977612203752e+00 1.980187736483e+00 1.982725892298e+00 1.985196101036e+00 1.987633968923e+00 1.989996040643e+00 1.992302213660e+00 1.994547284992e+00 1.996707479844e+00 1.998809921893e+00 2.000819106094e+00 2.002753485361e+00 2.004607801067e+00 2.006358700990e+00 2.008035347581e+00 2.009605502002e+00 2.011082902151e+00 2.012463526027e+00 2.013730585501e+00 2.014909587644e+00 2.015962734889e+00 2.016918256083e+00 2.017762459799e+00 2.018482244977e+00 2.019106570676e+00 2.019596737168e+00 2.019979561448e+00 2.020246031921e+00 2.020377800756e+00 2.020409828176e+00 2.020302316251e+00 2.020082221587e+00 2.019741826021e+00 2.019265719333e+00 2.018687016276e+00 2.017965179340e+00 2.017131626822e+00 2.016178068889e+00 2.015085799652e+00 2.013894495217e+00 2.012560091044e+00 2.011116155571e+00 2.009556450916e+00 2.007859035019e+00 2.006068787549e+00 2.004140849823e+00 2.002107595832e+00 1.999965495962e+00 1.997691162770e+00 1.995332070530e+00 1.992842761023e+00 1.990253769294e+00 1.987568872946e+00 1.984762194531e+00 1.981879579884e+00 1.978881716018e+00 1.975793822054e+00 1.972623286171e+00 1.969344644668e+00 1.966002192762e+00 1.962560398166e+00 1.959047530180e+00 1.955468712003e+00 1.951797690366e+00 1.948085018640e+00 1.944292563607e+00 1.940448419680e+00 1.936562946252e+00 1.932608737378e+00 1.928637448608e+00 1.924613022608e+00 1.920564779435e+00 1.916502962715e+00 1.912405743756e+00 1.908322801321e+00 1.904220992456e+00 1.900132411116e+00 1.896067471930e+00 1.892005475940e+00 1.887999446821e+00 1.884018122826e+00 1.880093338958e+00 1.876240889606e+00 1.872441323161e+00 1.868747345437e+00 1.865131401831e+00 1.861627471759e+00 1.858252258208e+00 1.854986128797e+00 1.851888880981e+00 1.848928739608e+00 1.846142756744e+00 1.843552127898e+00 1.841135617048e+00 1.838954798745e+00 1.836979173386e+00 1.835244926514e+00 1.833774321351e+00 1.832545733317e+00 1.831620472469e+00 1.830968230298e+00 1.830622729551e+00 1.830607434788e+00 1.830897416767e+00 1.831551901845e+00 1.832539412448e+00 1.833890362621e+00 1.835623945554e+00 1.837711167565e+00 1.840207803301e+00 1.843078399335e+00 1.846347797998e+00 1.850029150992e+00 1.854091106350e+00 1.858578684121e+00 1.863455012269e+00 1.868731577976e+00 1.874422333931e+00 1.880479156610e+00 1.886947099460e+00 1.893780018336e+00 1.900978735284e+00 1.908550535214e+00 1.916445478667e+00 1.924690694388e+00 1.933238795216e+00 1.942082386728e+00 1.951217102463e+00 1.960589782513e+00 1.970217048062e+00 1.980049239997e+00 1.990067367695e+00 2.000265193275e+00 2.010582809623e+00 2.021030180017e+00 2.031553546902e+00 2.042130147359e+00 2.052748352740e+00 2.063345262517e+00 2.073929519087e+00 2.084443370740e+00 2.094866373896e+00 2.105180137648e+00 2.115325874353e+00 2.125312206675e+00 2.135078746561e+00 2.144607636777e+00 2.153885871828e+00 2.162852938527e+00 2.171523821531e+00 2.179842255157e+00 2.187793068080e+00 2.195371820843e+00 2.202519305181e+00 2.209260331747e+00 2.215544347446e+00 2.221363456328e+00 2.226725009319e+00 2.231575764219e+00 2.235948199418e+00 2.239808064128e+00 2.243152177662e+00 2.246000292357e+00 2.248313253434e+00 2.250132722896e+00 2.251441862610e+00 2.252240350928e+00 2.252571769786e+00 2.252404587751e+00 2.251796215589e+00 2.250739978606e+00 2.249255831377e+00 2.247394089860e+00 2.245143067055e+00 2.242566391329e+00 2.239682335129e+00 2.236514564323e+00 2.233126923559e+00 2.229525086864e+00 2.225777524357e+00 2.221915923899e+00 2.217970949167e+00 2.214022094834e+00 2.210074255763e+00 2.206203746723e+00 2.202449832496e+00 2.198843128956e+00 2.195460634444e+00 2.192311802939e+00 2.189467605675e+00 2.186960810948e+00 2.184816555357e+00 2.183103599763e+00 2.181815709402e+00 2.181015841667e+00 2.180714774926e+00 2.180924441801e+00 2.181692437867e+00 2.182992041993e+00 2.184860153491e+00 2.187289435034e+00 2.190259551858e+00 2.193801226643e+00 2.197852499450e+00 2.202429934102e+00 2.207499148197e+00 2.213012955256e+00 2.218976958416e+00 2.225308290179e+00 2.231998182536e+00 2.238993429209e+00 2.246226378366e+00 2.253683806548e+00 2.261273960851e+00 2.268967964090e+00 2.276710550266e+00 2.284420592133e+00 2.292080886744e+00 2.299599694202e+00 2.306941387458e+00 2.314055762334e+00 2.320866038942e+00 2.327359959423e+00 2.333453349521e+00 2.339120842522e+00 2.344324884646e+00 2.348998017788e+00 2.353145493447e+00 2.356695837729e+00 2.359639724393e+00 2.361959837940e+00 2.363602347384e+00 2.364592635089e+00 2.364878687850e+00 2.364468127507e+00 2.363362266262e+00 2.361524801628e+00 2.358999252550e+00 2.355752424113e+00 2.351803940166e+00 2.347177907736e+00 2.341849562383e+00 2.335877034750e+00 2.329241608245e+00 2.321975570285e+00 2.314112504582e+00 2.305639131793e+00 2.296620808497e+00 2.287054605722e+00 2.276968136178e+00 2.266415352601e+00 2.255380016436e+00 2.243935111676e+00 2.232083663837e+00 2.219855417557e+00 2.207307321630e+00 2.194429614998e+00 2.181299630581e+00 2.167919774196e+00 2.154330481354e+00 2.140589394873e+00 2.126689283627e+00 2.112712746866e+00 2.098671448901e+00 2.084602593258e+00 2.070578201768e+00 2.056591636454e+00 2.042732667083e+00 2.029016999475e+00 2.015483963620e+00 2.002214799855e+00 1.989198198201e+00 1.976526159559e+00 1.964216936060e+00 1.952297171171e+00 1.940849671179e+00 1.929846449907e+00 1.919371308465e+00 1.909422524663e+00 1.900006790274e+00 1.891181510540e+00 1.882889172668e+00 1.875181692591e+00 1.868025357978e+00 1.861382871210e+00 1.855275101487e+00 1.849600960211e+00 1.844366699118e+00 1.839498148883e+00 1.834908329168e+00 1.830588628128e+00 1.826389799799e+00 1.822285505920e+00 1.818176061684e+00 1.813941952965e+00 1.809560665263e+00 1.804871386245e+00 1.799835849816e+00 1.794364786679e+00 1.788340532209e+00 1.781762578439e+00 1.774493699887e+00 1.766524482368e+00 1.757813823511e+00 1.748278230840e+00 1.737977121486e+00 1.726829414506e+00 1.714882491200e+00 1.702169757885e+00 1.688667889481e+00 1.674513796007e+00 1.659698117615e+00 1.644335242623e+00 1.628539328729e+00 1.612346485117e+00 1.595963300536e+00 1.579442484128e+00 1.562942207445e+00 1.546635782219e+00 1.530585661827e+00 1.515028286736e+00 1.500032740420e+00 1.485754158963e+00 1.472360302642e+00 1.459880307043e+00 1.448510104049e+00 1.438270786508e+00 1.429237389297e+00 1.421505433915e+00 1.415009594709e+00 1.409841396066e+00 1.405919264306e+00 1.403199753643e+00 1.401673383665e+00 1.401156963572e+00 1.401639183865e+00 1.402939896106e+00 1.404914585644e+00 1.407483152478e+00 1.410385165225e+00 1.413551031798e+00 1.416766322657e+00 1.419836194334e+00 1.422672190711e+00 1.425007214995e+00 1.426756439358e+00 1.427744832982e+00 1.427788800982e+00 1.426841752182e+00 1.424693716377e+00 1.421309036371e+00 1.416602593969e+00 1.410463373095e+00 1.402946294724e+00 1.393963858056e+00 1.383581398784e+00 1.371868242410e+00 1.358850849040e+00 1.344729793197e+00 1.329599664502e+00 1.313671201884e+00 1.297193755317e+00 1.280360341930e+00 1.263510358544e+00 1.246900909411e+00 1.230847457519e+00 1.215688495290e+00 1.201680479218e+00 1.189153383215e+00 1.178329936379e+00 1.169422801229e+00 1.162599483544e+00 1.157917637052e+00 1.155424359631e+00 1.155048690257e+00 1.156671006265e+00 1.160114224286e+00 1.165127193921e+00 1.171442555079e+00 1.178737481093e+00 1.186699629429e+00 1.194987005325e+00 1.203282534185e+00 1.211282836007e+00 1.218688680624e+00 1.225276232487e+00 1.230799427836e+00 1.235092537603e+00 1.238026343311e+00 1.239471994989e+00 1.239413493608e+00 1.237799351901e+00 1.234669039784e+00 1.230105465914e+00 1.224171132671e+00 1.217062174153e+00 1.208922182452e+00 1.199968019631e+00 1.190475289342e+00 1.180652244432e+00 1.170837458155e+00 1.161282108223e+00 1.152256549182e+00 1.144059822733e+00 1.136855536748e+00 1.130865710431e+00 1.126176775723e+00 1.122812121339e+00 1.120770952972e+00 1.119876784106e+00 1.119979418661e+00 1.120798976920e+00 1.122008854842e+00 1.123308748088e+00 1.124300082833e+00 1.124678755217e+00 1.124122911291e+00 1.122362761310e+00 1.119234341799e+00 1.114577842688e+00 1.108390697037e+00 1.100699788705e+00 1.091618111978e+00 1.081376477135e+00 1.070177789279e+00 1.058357692611e+00 1.046215187968e+00 1.034045035266e+00 1.022181177870e+00 1.010822214300e+00 1.000192443035e+00 9.903991705496e-01 9.814721904643e-01 9.734242282977e-01 9.661341104445e-01 9.595153245753e-01 9.534192603992e-01 9.477012462998e-01 9.422890744933e-01 9.370795547891e-01 9.321124971698e-01 9.274437860110e-01 9.232150674617e-01 9.196828623243e-01 9.170943924317e-01 9.158249874630e-01 9.162116020781e-01 9.185972346082e-01 9.232980951976e-01 9.304744916303e-01 9.402222491108e-01 9.524206496949e-01 9.667786139803e-01 9.828498257575e-01 9.999678653936e-01 1.017396057418e+00 1.034268676836e+00 1.049703602548e+00 1.062875554018e+00 1.072993420263e+00 1.079478780657e+00 1.081905545539e+00 1.080105832030e+00 1.074202488692e+00 1.064568617281e+00 1.051916125414e+00 1.037182209678e+00 1.021530841266e+00 1.006271537028e+00 9.926937319813e-01 9.820338153935e-01 9.752435025179e-01 9.729499931709e-01 9.753745146340e-01 9.822840969559e-01 9.931344232877e-01 1.007051185808e+00 1.023028819030e+00 1.039984940080e+00 1.056804971349e+00 1.072481242132e+00 1.086035125836e+00 1.096632452952e+00 1.097742957473e+00 1.091567419416e+00 1.086604143832e+00 1.087837908669e+00 1.091932577688e+00 1.090550937176e+00 1.078297163428e+00 1.057833601950e+00 1.038022701431e+00 1.026360322923e+00 1.022242086025e+00 1.018161070512e+00 1.007627878917e+00 9.917760873439e-01 9.788246765413e-01 9.766352555979e-01 9.849439607829e-01 9.955521173310e-01 1.000385272995e+00 9.989737781781e-01 9.987242172994e-01 1.007968589110e+00 1.027814111459e+00 1.051128775159e+00 1.069679027335e+00 1.081833120698e+00 1.093712049594e+00 1.113079893187e+00 1.141366304978e+00 1.171530747685e+00 1.193858736395e+00 1.203631112577e+00 1.203926985154e+00 1.201747817310e+00 1.200837060269e+00 1.197203307788e+00 1.177615855183e+00 1.058613068551e+00 9.144836841875e-01 9.164262985090e-01 1.034397483531e+00 1.086556190464e+00 9.902471496726e-01 8.211405345292e-01 7.762759124158e-01 9.038230211245e-01 1.010922030026e+00 9.762909095955e-01 8.407350721256e-01 7.816641072966e-01 8.987338511193e-01 1.037568373479e+00 1.055694239802e+00 9.559738361367e-01 8.744536172653e-01 9.419516894367e-01 1.076755736039e+00 1.127107878395e+00 1.048828370691e+00 9.225728559177e-01 8.868955606563e-01 9.552255900367e-01 9.978529758049e-01 9.352130828762e-01 8.127749377367e-01 7.649521281979e-01 8.357888517378e-01 8.978344374194e-01 8.488584214644e-01 7.131182103267e-01 6.469205625489e-01 7.583247159138e-01 9.038961223659e-01 9.403521834329e-01 8.551006332593e-01 7.664826774660e-01 8.279983987184e-01 9.873632388069e-01 1.079143070494e+00 1.025389407559e+00 8.688983096603e-01 7.655093219841e-01 8.363638532154e-01 9.643893481546e-01 9.957861933989e-01 8.965193876201e-01 7.533695791866e-01 7.177211940125e-01 7.991355263716e-01 8.476239799900e-01 7.801724463551e-01 6.559632990881e-01 6.595173291082e-01 8.341343242150e-01 9.959178137761e-01 1.016235566397e+00 8.810356619509e-01 6.969181333716e-01 6.820008490590e-01 8.703099892783e-01 1.055102495335e+00 1.111694349013e+00 1.020187690375e+00 8.360621297681e-01 6.865093484628e-01 7.127354094375e-01 8.707173078216e-01 1.008177477161e+00 1.032539732118e+00 9.191890538397e-01 7.224321858982e-01 6.211783901103e-01 7.661099525779e-01 9.803451574167e-01 1.073396697625e+00 9.808268382704e-01 7.584144943915e-01 6.221526286566e-01 7.657623551409e-01 9.721682685396e-01 1.032970023817e+00 9.106065977707e-01 7.177454054439e-01 6.957696552518e-01 8.706777465350e-01 1.003641737846e+00 9.718809661188e-01 8.125631019806e-01 7.121159998414e-01 8.246737883296e-01 9.958066626483e-01 1.047578518693e+00 9.458156557348e-01 7.920509173555e-01 7.716083241838e-01 9.055746318163e-01 1.022421023846e+00 1.020722212493e+00 9.211096720162e-01 8.329259136199e-01 8.521516131089e-01 9.338690829224e-01 9.781235362432e-01 9.547391368541e-01 9.089898305716e-01 9.029681369550e-01 9.386955357521e-01 9.652313154836e-01 9.543908406261e-01 9.341763285434e-01 9.550308587812e-01 1.019510909204e+00 1.072454538365e+00 1.064088524716e+00 9.972231238032e-01 9.327126627444e-01 9.385827679747e-01 1.001964089624e+00 1.042606448007e+00 1.004778474988e+00 9.030043648871e-01 8.180103259617e-01 8.239104853310e-01 8.856616348590e-01 9.162690826792e-01 8.888650116215e-01 8.559337730170e-01 8.841894253247e-01 1.002438527397e+00
 1.334140713286e+00 1.330479141921e+00 1.328820550723e+00 1.327513571236e+00 1.324430660564e+00 1.319892426775e+00 1.316198904328e+00 1.314470447543e+00 1.313076412711e+00 1.309875190485e+00 1.305233139016e+00 1.301553691453e+00 1.299876957283e+00 1.298372611588e+00 1.294963433909e+00 1.290258246070e+00 1.286627140120e+00 1.284878454970e+00 1.283181779306e+00 1.279640013349e+00 1.274880916044e+00 1.271208578077e+00 1.269434239021e+00 1.267707740605e+00 1.264057853148e+00 1.259180335239e+00 1.255510830552e+00 1.253778348972e+00 1.251958648219e+00 1.248132220686e+00 1.243164616991e+00 1.239487796888e+00 1.237704303764e+00 1.235733583228e+00 1.231714524197e+00 1.226638919088e+00 1.223023959384e+00 1.221344243279e+00 1.219289438335e+00 1.215038921782e+00 1.209881004045e+00 1.206407731692e+00 1.204813073059e+00 1.202633123875e+00 1.198222752425e+00 1.193044133504e+00 1.189587422410e+00 1.187877402560e+00 1.185462756571e+00 1.180889496049e+00 1.175739945557e+00 1.172346519855e+00 1.170459990333e+00 1.167665502982e+00 1.162878709953e+00 1.157849006369e+00 1.154617279233e+00 1.152629284576e+00 1.149588786848e+00 1.144696780755e+00 1.139762399209e+00 1.136666412300e+00 1.134721666249e+00 1.131643703062e+00 1.126756061612e+00 1.121879500856e+00 1.118754991016e+00 1.116676852189e+00 1.113565088735e+00 1.108795781554e+00 1.103931311959e+00 1.100557368860e+00 1.098176477625e+00 1.094966502652e+00 1.090287116893e+00 1.085451996319e+00 1.081834995879e+00 1.079045151756e+00 1.075620613890e+00 1.071025598796e+00 1.066250467598e+00 1.062421547030e+00 1.059320105761e+00 1.055751965062e+00 1.051208995391e+00 1.046506566456e+00 1.042587414310e+00 1.039273936044e+00 1.035609771333e+00 1.031155844084e+00 1.026513494621e+00 1.022495464416e+00 1.019061239932e+00 1.015401830269e+00 1.011044229815e+00 1.006455234573e+00 1.002357056092e+00 9.987901181966e-01 9.951263984964e-01 9.908998489023e-01 9.863623859335e-01 9.821369220311e-01 9.784164077454e-01 9.747400324229e-01 9.706246753919e-01 9.661708429016e-01 9.618613447203e-01 9.579434314308e-01 9.541758680111e-01 9.501596331365e-01 9.458175680298e-01 9.414561476286e-01 9.373682221474e-01 9.334752759010e-01 9.294955697763e-01 9.252895787533e-01 9.209694759225e-01 9.167417834157e-01 9.126877781991e-01 9.086963106689e-01 9.045975098517e-01 9.003582266540e-01 8.960800035379e-01 8.918818472611e-01 8.878051426961e-01 8.837755859000e-01 8.796440349482e-01 8.753613842622e-01 8.710537890286e-01 8.668700559919e-01 8.628244861130e-01 8.587678934916e-01 8.545426640798e-01 8.501795255642e-01 8.458905323586e-01 8.417923875738e-01 8.377463253119e-01 8.335546153633e-01 8.291977928706e-01 8.248490332509e-01 8.206665818887e-01 8.165925803534e-01 8.124216170955e-01 8.080894903426e-01 8.037403286284e-01 7.995051633105e-01 7.953543790265e-01 7.911672194007e-01 7.868830878773e-01 7.825679489089e-01 7.783141522628e-01 7.741075352012e-01 7.698815336833e-01 7.656330637855e-01 7.613830605353e-01 7.571314275861e-01 7.528778737614e-01 7.486318054697e-01 7.444158092937e-01 7.402269358626e-01 7.360139672420e-01 7.317523055272e-01 7.275020648053e-01 7.233270600669e-01 7.191895527549e-01 7.150149345196e-01 7.107948903282e-01 7.065950130054e-01 7.024669523507e-01 6.983752874803e-01 6.942465001843e-01 6.900926297341e-01 6.859866622447e-01 6.819340905754e-01 6.778845382400e-01 6.738121023545e-01 6.697559787677e-01 6.657634073903e-01 6.618095307607e-01 6.578328736633e-01 6.538373905212e-01 6.498953557264e-01 6.460248466483e-01 6.421770108742e-01 6.383087709090e-01 6.344411384802e-01 6.306290024582e-01 6.268812958005e-01 6.231523159223e-01 6.194184819407e-01 6.157097268582e-01 6.120568128113e-01 6.084475746457e-01 6.048573841637e-01 6.012835325737e-01 5.977491808237e-01 5.942654855754e-01 5.908212339175e-01 5.874018359144e-01 5.840143333023e-01 5.806729243881e-01 5.773780685151e-01 5.741222854134e-01 5.709049570968e-01 5.677305370122e-01 5.646048890599e-01 5.615270701642e-01 5.584936147885e-01 5.555040400742e-01 5.525665313102e-01 5.496837694261e-01 5.468532466236e-01 5.440706225916e-01 5.413402694583e-01 5.386677749564e-01 5.360578005248e-01 5.335019660880e-01 5.310007015912e-01 5.285604047236e-01 5.261853754534e-01 5.238734749967e-01 5.216238889874e-01 5.194348250175e-01 5.173145431794e-01 5.152661765232e-01 5.132813327168e-01 5.113647095535e-01 5.095204811264e-01 5.077502147799e-01 5.060516589632e-01 5.044243557718e-01 5.028715556627e-01 5.013986548250e-01 5.000046746998e-01 4.986823069581e-01 4.974370373032e-01 4.962781230112e-01 4.952005589684e-01 4.942029171550e-01 4.932858120322e-01 4.924496629247e-01 4.917044991708e-01 4.910434202951e-01 4.904606957877e-01 4.899665273718e-01 4.895631349246e-01 4.892431343322e-01 4.890098556948e-01 4.888622715904e-01 4.888017648621e-01 4.888351493295e-01 4.889516022653e-01 4.891529557066e-01 4.894475908321e-01 4.898264749996e-01 4.902928062677e-01 4.908487510260e-01 4.914883823460e-01 4.922187754211e-01 4.930370600998e-01 4.939342134268e-01 4.949232489805e-01 4.959970752313e-01 4.971519321353e-01 4.983966602756e-01 4.997240896539e-01 5.011309347336e-01 5.026248417516e-01 5.041945840462e-01 5.058471723144e-01 5.075859366738e-01 5.093972687474e-01 5.112870836231e-01 5.132566377462e-01 5.152992969597e-01 5.174195185831e-01 5.196148742353e-01 5.218785708759e-01 5.242194711093e-01 5.266297204220e-01 5.291056483529e-01 5.316564706572e-01 5.342701054977e-01 5.369500280421e-01 5.396979014875e-01 5.425059296398e-01 5.453802983114e-01 5.483167814410e-01 5.513066727393e-01 5.543605735351e-01 5.574713720913e-01 5.606382482497e-01 5.638634212687e-01 5.671389486390e-01 5.704665205315e-01 5.738482606016e-01 5.772780879310e-01 5.807576439650e-01 5.842879587872e-01 5.878606252203e-01 5.914793435931e-01 5.951437909802e-01 5.988458556311e-01 6.025947821706e-01 6.063830182995e-01 6.102088510963e-01 6.140753949777e-01 6.179756636640e-01 6.219102715018e-01 6.258845199474e-01 6.298887494128e-01 6.339262155819e-01 6.379969600858e-01 6.420931099235e-01 6.462220339043e-01 6.503795698191e-01 6.545584283055e-01 6.587695554626e-01 6.630029943339e-01 6.672580780199e-01 6.715407682511e-01 6.758395731318e-01 6.801584454034e-01 6.845017201246e-01 6.888593519445e-01 6.932375276799e-01 6.976356646904e-01 7.020424317347e-01 7.064683383876e-01 7.109078995970e-01 7.153601393882e-01 7.198321796595e-01 7.243080781673e-01 7.287977673305e-01 7.332969090562e-01 7.378009071593e-01 7.423189298761e-01 7.468441978663e-01 7.513725840924e-01 7.559121368580e-01 7.604481547418e-01 7.649892209884e-01 7.695373753576e-01 7.740826279478e-01 7.786364569830e-01 7.831884266204e-01 7.877351094573e-01 7.922871044291e-01 7.968322913287e-01 8.013769695727e-01 8.059273705421e-01 8.104643394378e-01 8.150039281157e-01 8.195337447593e-01 8.240559254572e-01 8.285846321485e-01 8.330995130383e-01 8.376076935306e-01 8.421116764644e-01 8.465972045438e-01 8.510821224901e-01 8.555569656876e-01 8.600181912957e-01 8.644744327689e-01 8.689092213743e-01 8.733345604251e-01 8.777504419973e-01 8.821467160869e-01 8.865363474432e-01 8.909049959395e-01 8.952559050567e-01 8.995981271252e-01 9.039149855239e-01 9.082221245768e-01 9.125104198013e-01 9.167734764228e-01 9.210247389450e-01 9.252519027161e-01 9.294609715725e-01 9.336545075610e-01 9.378179389840e-01 9.419647426862e-01 9.460882043884e-01 9.501867887875e-01 9.542697681561e-01 9.583211469416e-01 9.623506044819e-01 9.663580411538e-01 9.703347500248e-01 9.742950005176e-01 9.782211355890e-01 9.821213376992e-01 9.859984760506e-01 9.898422537703e-01 9.936658617155e-01 9.974568506586e-01 1.001214447672e+00 1.004950389945e+00 1.008649434667e+00 1.012323611525e+00 1.015966927579e+00 1.019572450949e+00 1.023152999813e+00 1.026697522686e+00 1.030212177556e+00 1.033697779690e+00 1.037140850641e+00 1.040557564796e+00 1.043936068767e+00 1.047280925339e+00 1.050597293418e+00 1.053870190052e+00 1.057113002187e+00 1.060316580161e+00 1.063482617352e+00 1.066621670472e+00 1.069713378054e+00 1.072772083778e+00 1.075793611332e+00 1.078771437235e+00 1.081720572910e+00 1.084625689128e+00 1.087492037699e+00 1.090321305542e+00 1.093102893601e+00 1.095854723945e+00 1.098560610980e+00 1.101227296044e+00 1.103857336645e+00 1.106437504222e+00 1.108982541563e+00 1.111484844361e+00 1.113942377790e+00 1.116365423664e+00 1.118736732251e+00 1.121070825757e+00 1.123361605755e+00 1.125606265778e+00 1.127814518442e+00 1.129972151643e+00 1.132090880109e+00 1.134165815278e+00 1.136191516607e+00 1.138181653046e+00 1.140121930515e+00 1.142020318988e+00 1.143875841433e+00 1.145680241315e+00 1.147448034897e+00 1.149167658818e+00 1.150842858827e+00 1.152476137983e+00 1.154057747898e+00 1.155600537570e+00 1.157098583708e+00 1.158549730985e+00 1.159959449782e+00 1.161316468948e+00 1.162635173207e+00 1.163908513496e+00 1.165135173548e+00 1.166321058614e+00 1.167456432377e+00 1.168549937908e+00 1.169602753163e+00 1.170605859447e+00 1.171569376676e+00 1.172483397310e+00 1.173356631585e+00 1.174189860588e+00 1.174973765240e+00 1.175719765330e+00 1.176416858779e+00 1.177073520610e+00 1.177692590963e+00 1.178261740776e+00 1.178795163207e+00 1.179282933030e+00 1.179728479791e+00 1.180139991050e+00 1.180503209566e+00 1.180831493379e+00 1.181117760131e+00 1.181361725632e+00 1.181574792390e+00 1.181741118253e+00 1.181874008880e+00 1.181968804268e+00 1.182024361505e+00 1.182049507964e+00 1.182033126317e+00 1.181983623165e+00 1.181900122297e+00 1.181779976570e+00 1.181632614921e+00 1.181446885690e+00 1.181230248172e+00 1.180986707291e+00 1.180705845656e+00 1.180404516821e+00 1.180067138571e+00 1.179702975190e+00 1.179317109448e+00 1.178897861308e+00 1.178460856598e+00 1.177993181864e+00 1.177503005032e+00 1.176997821307e+00 1.176462093978e+00 1.175914326566e+00 1.175341249664e+00 1.174749715166e+00 1.174151343034e+00 1.173524963855e+00 1.172891921358e+00 1.172243367333e+00 1.171579609494e+00 1.170915889794e+00 1.170228115701e+00 1.169542615750e+00 1.168848709929e+00 1.168143033215e+00 1.167447375500e+00 1.166733377444e+00 1.166029290530e+00 1.165324040569e+00 1.164613017530e+00 1.163920744667e+00 1.163216693004e+00 1.162530221860e+00 1.161853900116e+00 1.161174572214e+00 1.160527243664e+00 1.159874640053e+00 1.159246685915e+00 1.158639241819e+00 1.158035669486e+00 1.157474365049e+00 1.156915524225e+00 1.156390345810e+00 1.155897755227e+00 1.155414475112e+00 1.154985533110e+00 1.154566181972e+00 1.154192713563e+00 1.153858866606e+00 1.153544520856e+00 1.153293843592e+00 1.153065236220e+00 1.152888425373e+00 1.152764165440e+00 1.152667529450e+00 1.152646074772e+00 1.152654488958e+00 1.152726052174e+00 1.152860387234e+00 1.153030894370e+00 1.153288929135e+00 1.153585870427e+00 1.153953679603e+00 1.154398014341e+00 1.154884056798e+00 1.155469120511e+00 1.156105262513e+00 1.156817082944e+00 1.157618907006e+00 1.158468668872e+00 1.159428826828e+00 1.160448877587e+00 1.161551691452e+00 1.162756681083e+00 1.164016508898e+00 1.165394966793e+00 1.166840782170e+00 1.168378321334e+00 1.170027651984e+00 1.171734859959e+00 1.173572461768e+00 1.175483128867e+00 1.177490846801e+00 1.179619596344e+00 1.181810425582e+00 1.184136532938e+00 1.186546101434e+00 1.189052554017e+00 1.191688543384e+00 1.194390127782e+00 1.197232578283e+00 1.200161853497e+00 1.203190412700e+00 1.206355210731e+00 1.209585240718e+00 1.212959747243e+00 1.216424681513e+00 1.219987032274e+00 1.223691555219e+00 1.227459422763e+00 1.231372962654e+00 1.235379246163e+00 1.239480136307e+00 1.243723910505e+00 1.248030877480e+00 1.252479962107e+00 1.257021976078e+00 1.261655785889e+00 1.266431100139e+00 1.271265617574e+00 1.276237832271e+00 1.281301693768e+00 1.286450095298e+00 1.291739449202e+00 1.297079827517e+00 1.302554186060e+00 1.308115267824e+00 1.313753660658e+00 1.319526687630e+00 1.325346061301e+00 1.331289842128e+00 1.337316582962e+00 1.343408079309e+00 1.349629274548e+00 1.355888833818e+00 1.362261270200e+00 1.368711607750e+00 1.375214848073e+00 1.381840302053e+00 1.388494128203e+00 1.395248738243e+00 1.402073005141e+00 1.408939307212e+00 1.415915794285e+00 1.422912178914e+00 1.429995620531e+00 1.437141829916e+00 1.444313708068e+00 1.451584493878e+00 1.458866372348e+00 1.466219089374e+00 1.473624724149e+00 1.481041842090e+00 1.488547612280e+00 1.496050338713e+00 1.503610067542e+00 1.511213323119e+00 1.518811918590e+00 1.526485115975e+00 1.534145411681e+00 1.541843080090e+00 1.549575280846e+00 1.557289069770e+00 1.565061093429e+00 1.572810971745e+00 1.580579923575e+00 1.588371031863e+00 1.596129809868e+00 1.603931923099e+00 1.611700295576e+00 1.619470631098e+00 1.627250906005e+00 1.634984604690e+00 1.642744520807e+00 1.650461028678e+00 1.658162309564e+00 1.665860637518e+00 1.673499879093e+00 1.681146039560e+00 1.688739456923e+00 1.696302007284e+00 1.703846587687e+00 1.711321237384e+00 1.718786001483e+00 1.726185498612e+00 1.733539299903e+00 1.740861811970e+00 1.748102105374e+00 1.755315771656e+00 1.762456067271e+00 1.769532448658e+00 1.776566715164e+00 1.783505825672e+00 1.790403773156e+00 1.797216866950e+00 1.803953899123e+00 1.810633948992e+00 1.817210581258e+00 1.823728180727e+00 1.830153646555e+00 1.836490610396e+00 1.842755211220e+00 1.848909128268e+00 1.854991014165e+00 1.860969284647e+00 1.866848702504e+00 1.872644911117e+00 1.878321033129e+00 1.883912531450e+00 1.889392363286e+00 1.894764206891e+00 1.900038958872e+00 1.905190203844e+00 1.910244209746e+00 1.915178724312e+00 1.919997286801e+00 1.924709287439e+00 1.929291069479e+00 1.933768091700e+00 1.938116693040e+00 1.942346433035e+00 1.946457646801e+00 1.950436764715e+00 1.954302649660e+00 1.958034090808e+00 1.961644201151e+00 1.965128724463e+00 1.968476074235e+00 1.971708095067e+00 1.974800989899e+00 1.977769219707e+00 1.980609170566e+00 1.983309731318e+00 1.985891731122e+00 1.988330426419e+00 1.990647501258e+00 1.992833699556e+00 1.994879426234e+00 1.996810277684e+00 1.998593312075e+00 2.000258809457e+00 2.001793793082e+00 2.003189802103e+00 2.004474013587e+00 2.005613297789e+00 2.006639349238e+00 2.007536758278e+00 2.008302015677e+00 2.008959827495e+00 2.009477780655e+00 2.009888383420e+00 2.010177336747e+00 2.010338195899e+00 2.010403883240e+00 2.010335516767e+00 2.010169633649e+00 2.009891868024e+00 2.009494735132e+00 2.009014447723e+00 2.008407663932e+00 2.007716795627e+00 2.006926451795e+00 2.006026949629e+00 2.005060593609e+00 2.003980150516e+00 2.002828590099e+00 2.001595585953e+00 2.000264740602e+00 1.998885024671e+00 1.997404926413e+00 1.995870120329e+00 1.994274108727e+00 1.992595486778e+00 1.990885104076e+00 1.989096122959e+00 1.987268514772e+00 1.985399379126e+00 1.983467103397e+00 1.981523164128e+00 1.979521966319e+00 1.977498669776e+00 1.975458656887e+00 1.973374772692e+00 1.971300776040e+00 1.969192218134e+00 1.967081823284e+00 1.964978454280e+00 1.962852717878e+00 1.960757264171e+00 1.958652361946e+00 1.956565542474e+00 1.954508739416e+00 1.952453372552e+00 1.950447114515e+00 1.948456856420e+00 1.946506881449e+00 1.944607131960e+00 1.942730500936e+00 1.940927183484e+00 1.939158331406e+00 1.937448928672e+00 1.935812125106e+00 1.934219095740e+00 1.932716041701e+00 1.931271711230e+00 1.929903236363e+00 1.928624431527e+00 1.927405982771e+00 1.926294755752e+00 1.925255212052e+00 1.924310633108e+00 1.923467340168e+00 1.922699722170e+00 1.922052151776e+00 1.921486194647e+00 1.921027245609e+00 1.920678419191e+00 1.920415695398e+00 1.920277931357e+00 1.920230295459e+00 1.920295243081e+00 1.920472719297e+00 1.920741382413e+00 1.921137443648e+00 1.921624646170e+00 1.922224410747e+00 1.922935725562e+00 1.923735723158e+00 1.924663434444e+00 1.925672054006e+00 1.926790389923e+00 1.928014486429e+00 1.929316556087e+00 1.930738594924e+00 1.932234680227e+00 1.933827477260e+00 1.935514801754e+00 1.937268814181e+00 1.939125993774e+00 1.941044957439e+00 1.943043842268e+00 1.945120711314e+00 1.947246990039e+00 1.949460218028e+00 1.951714967102e+00 1.954031855383e+00 1.956407677456e+00 1.958810756700e+00 1.961279817828e+00 1.963768624035e+00 1.966296120456e+00 1.968864331878e+00 1.971433892722e+00 1.974045695967e+00 1.976657666883e+00 1.979282337697e+00 1.981922677310e+00 1.984543886060e+00 1.987181271969e+00 1.989795203826e+00 1.992398036849e+00 1.994992314795e+00 1.997545550830e+00 2.000089860923e+00 2.002589074881e+00 2.005053670904e+00 2.007486845992e+00 2.009856609062e+00 2.012195022949e+00 2.014467236092e+00 2.016684220799e+00 2.018848037812e+00 2.020930023349e+00 2.022961488146e+00 2.024905121242e+00 2.026778214682e+00 2.028579771409e+00 2.030281700596e+00 2.031915381260e+00 2.033448922266e+00 2.034893827790e+00 2.036252745203e+00 2.037500993975e+00 2.038666034485e+00 2.039718340053e+00 2.040672792691e+00 2.041527101799e+00 2.042261979325e+00 2.042907479771e+00 2.043424711462e+00 2.043840964821e+00 2.044148048041e+00 2.044328248285e+00 2.044412624038e+00 2.044365255988e+00 2.044210467505e+00 2.043943381319e+00 2.043544864380e+00 2.043048991685e+00 2.042416896244e+00 2.041676510203e+00 2.040821820025e+00 2.039834707141e+00 2.038753649511e+00 2.037535108393e+00 2.036207348432e+00 2.034772161690e+00 2.033202719050e+00 2.031542750730e+00 2.029749796580e+00 2.027852411463e+00 2.025851150713e+00 2.023720529272e+00 2.021506329063e+00 2.019166397459e+00 2.016726606865e+00 2.014195682180e+00 2.011539765468e+00 2.008810513436e+00 2.005967148546e+00 2.003032997671e+00 2.000017394039e+00 1.996892906969e+00 1.993706933598e+00 1.990420536733e+00 1.987059159863e+00 1.983632860222e+00 1.980114165146e+00 1.976550418864e+00 1.972908311454e+00 1.969209512741e+00 1.965469050689e+00 1.961659289577e+00 1.957829471211e+00 1.953948887298e+00 1.950039596034e+00 1.946116853821e+00 1.942158036253e+00 1.938210235158e+00 1.934247213211e+00 1.930291639969e+00 1.926362937764e+00 1.922438658559e+00 1.918571196922e+00 1.914730090062e+00 1.910947385652e+00 1.907240096022e+00 1.903587169413e+00 1.900045350924e+00 1.896586782888e+00 1.893242145045e+00 1.890036128085e+00 1.886943671016e+00 1.884027922644e+00 1.881260178649e+00 1.878672051032e+00 1.876292644667e+00 1.874094189220e+00 1.872142908649e+00 1.870412245789e+00 1.868930860559e+00 1.867730390953e+00 1.866783740989e+00 1.866153609413e+00 1.865815253595e+00 1.865794347130e+00 1.866119799717e+00 1.866767634595e+00 1.867790933839e+00 1.869168337869e+00 1.870917354879e+00 1.873067997360e+00 1.875585495538e+00 1.878525065307e+00 1.881856233009e+00 1.885591468503e+00 1.889753970677e+00 1.894303704289e+00 1.899287767558e+00 1.904668627141e+00 1.910453127955e+00 1.916655161979e+00 1.923227985271e+00 1.930208532342e+00 1.937553337095e+00 1.945259074509e+00 1.953333327870e+00 1.961718608162e+00 1.970443692853e+00 1.979460601341e+00 1.988752015071e+00 1.998319940128e+00 2.008105566536e+00 2.018122477817e+00 2.028318916320e+00 2.038672752443e+00 2.049178135137e+00 2.059769323255e+00 2.070456071778e+00 2.081184733146e+00 2.091925696091e+00 2.102671276631e+00 2.113354969464e+00 2.123978941066e+00 2.134491988765e+00 2.144865989302e+00 2.155087015007e+00 2.165091026592e+00 2.174883821827e+00 2.184412675082e+00 2.193651460096e+00 2.202592259999e+00 2.211174068739e+00 2.219405926614e+00 2.227242011446e+00 2.234659188662e+00 2.241658063257e+00 2.248181822830e+00 2.254250676468e+00 2.259825208893e+00 2.264890302912e+00 2.269460588852e+00 2.273483985876e+00 2.276993966326e+00 2.279963054230e+00 2.282385435378e+00 2.284288215320e+00 2.285636102373e+00 2.286466423713e+00 2.286777647896e+00 2.286566953722e+00 2.285881950875e+00 2.284698299375e+00 2.283069015994e+00 2.281005686880e+00 2.278518713252e+00 2.275672237298e+00 2.272455696991e+00 2.268933267463e+00 2.265133487418e+00 2.261078339645e+00 2.256840020684e+00 2.252426207854e+00 2.247903940416e+00 2.243316042841e+00 2.238690783295e+00 2.234107611597e+00 2.229579414195e+00 2.225176774726e+00 2.220943320016e+00 2.216908419678e+00 2.213149411908e+00 2.209674278460e+00 2.206549381352e+00 2.203808641647e+00 2.201472033718e+00 2.199601422890e+00 2.198192267796e+00 2.197292072131e+00 2.196917494393e+00 2.197066789802e+00 2.197781958951e+00 2.199031846266e+00 2.200842243359e+00 2.203202746096e+00 2.206081538807e+00 2.209499344448e+00 2.213396424893e+00 2.217770583675e+00 2.222590726531e+00 2.227796709706e+00 2.233388257927e+00 2.239285216655e+00 2.245460632229e+00 2.251869880769e+00 2.258433835037e+00 2.265140108840e+00 2.271896890285e+00 2.278667724043e+00 2.285405232785e+00 2.292022061753e+00 2.298506763466e+00 2.304768708124e+00 2.310770856520e+00 2.316474687402e+00 2.321798187433e+00 2.326736543532e+00 2.331216110109e+00 2.335208009390e+00 2.338686130237e+00 2.341585617989e+00 2.343918314898e+00 2.345623103231e+00 2.346689033266e+00 2.347112698510e+00 2.346842564141e+00 2.345907626736e+00 2.344269466303e+00 2.341930783770e+00 2.338908052322e+00 2.335163935272e+00 2.330745155712e+00 2.325630727629e+00 2.319833395777e+00 2.313389736217e+00 2.306270920600e+00 2.298536783230e+00 2.290181364562e+00 2.281218573672e+00 2.271702312939e+00 2.261610446316e+00 2.251008036846e+00 2.239897947368e+00 2.228300699995e+00 2.216275366887e+00 2.203806795961e+00 2.190959087236e+00 2.177749352227e+00 2.164192280101e+00 2.150362622532e+00 2.136242396436e+00 2.121908466824e+00 2.107379190740e+00 2.092677994348e+00 2.077884330236e+00 2.062989077889e+00 2.048074742144e+00 2.033170378365e+00 2.018303410676e+00 2.003565302723e+00 1.988950052016e+00 1.974548472853e+00 1.960393773686e+00 1.946517397288e+00 1.933011803627e+00 1.919867621452e+00 1.907173724728e+00 1.894958519853e+00 1.883235816769e+00 1.872090717810e+00 1.861492198846e+00 1.851505087158e+00 1.842132822070e+00 1.833350834989e+00 1.825218242901e+00 1.817655535357e+00 1.810685774808e+00 1.804275925285e+00 1.798344554884e+00 1.792908407465e+00 1.787839547415e+00 1.783114328057e+00 1.778657601067e+00 1.774341300531e+00 1.770153666245e+00 1.765934236959e+00 1.761624683338e+00 1.757146421272e+00 1.752347701620e+00 1.747220460890e+00 1.741606208189e+00 1.735457916690e+00 1.728721989985e+00 1.721272499452e+00 1.713134021844e+00 1.704198809001e+00 1.694461370053e+00 1.683932895712e+00 1.672538132679e+00 1.660375252616e+00 1.647405507908e+00 1.633688758070e+00 1.619318921921e+00 1.604288083790e+00 1.588770313534e+00 1.572802381062e+00 1.556504398361e+00 1.540045360843e+00 1.523470680550e+00 1.507006021193e+00 1.490740531894e+00 1.474816368799e+00 1.459437408056e+00 1.444653341828e+00 1.430688295683e+00 1.417619398299e+00 1.405551687566e+00 1.394648856866e+00 1.384899287017e+00 1.376450233824e+00 1.369298241798e+00 1.363444294436e+00 1.358953818365e+00 1.355697397805e+00 1.353705836152e+00 1.352866722161e+00 1.353054780496e+00 1.354234576277e+00 1.356173471032e+00 1.358800274235e+00 1.361932222762e+00 1.365362799805e+00 1.369001924140e+00 1.372576627693e+00 1.375970012074e+00 1.379002374804e+00 1.381441193325e+00 1.383212921191e+00 1.384076740612e+00 1.383933480242e+00 1.382664738008e+00 1.380099565695e+00 1.376230507855e+00 1.370920365345e+00 1.364156274466e+00 1.355949952372e+00 1.346255217987e+00 1.335197835558e+00 1.322813074105e+00 1.309230738824e+00 1.294645276298e+00 1.279189319610e+00 1.263146871600e+00 1.246748544012e+00 1.230270841223e+00 1.214054003946e+00 1.198374414964e+00 1.183584898264e+00 1.169984861055e+00 1.157860378073e+00 1.147486945944e+00 1.139050762683e+00 1.132728733009e+00 1.128593466811e+00 1.126664890109e+00 1.126888468656e+00 1.129129533088e+00 1.133206505047e+00 1.138862862415e+00 1.145828885461e+00 1.153771595034e+00 1.162371212270e+00 1.171296216222e+00 1.180200558886e+00 1.188807266569e+00 1.196799401201e+00 1.203937589613e+00 1.210014136879e+00 1.214809280317e+00 1.218226035236e+00 1.220128411936e+00 1.220460614448e+00 1.219225691302e+00 1.216400907024e+00 1.212100021135e+00 1.206393316337e+00 1.199423741411e+00 1.191410281079e+00 1.182514399319e+00 1.173036194723e+00 1.163219397413e+00 1.153340828540e+00 1.143733311147e+00 1.134624574305e+00 1.126315524831e+00 1.119015761487e+00 1.112870193601e+00 1.108025215255e+00 1.104453921060e+00 1.102137539054e+00 1.100925328606e+00 1.100589314278e+00 1.100896594462e+00 1.101479781808e+00 1.102040464602e+00 1.102217102069e+00 1.101674196985e+00 1.100171726559e+00 1.097432110524e+00 1.093347543648e+00 1.087827922541e+00 1.080870871378e+00 1.072613123207e+00 1.063178749456e+00 1.052849975733e+00 1.041902878632e+00 1.030642871415e+00 1.019443421860e+00 1.008568125779e+00 9.983330983118e-01 9.889464205980e-01 9.805380039482e-01 9.732148315061e-01 9.669299881776e-01 9.616364283988e-01 9.571996669628e-01 9.534477275095e-01 9.502441620168e-01 9.473978581515e-01 9.448266481165e-01 9.424516836757e-01 9.402661223445e-01 9.383830125185e-01 9.369167889859e-01 9.361286636216e-01 9.362956347850e-01 9.377266938651e-01 9.407868972534e-01 9.457439100881e-01 9.528646733867e-01 9.622627234415e-01 9.739149076804e-01 9.876628008769e-01 1.003105699814e+00 1.019742043469e+00 1.036876774087e+00 1.053721974359e+00 1.069463878030e+00 1.083237793268e+00 1.094311200873e+00 1.102029467093e+00 1.105927190664e+00 1.105793106623e+00 1.101624092959e+00 1.093748340206e+00 1.082733875322e+00 1.069417226488e+00 1.054858534912e+00 1.040212809266e+00 1.026721352975e+00 1.015500128286e+00 1.007482297648e+00 1.003319580223e+00 1.003256909759e+00 1.007220255369e+00 1.014748852377e+00 1.025146245340e+00 1.037549370784e+00 1.050973312819e+00 1.064473818154e+00 1.077081862033e+00 1.087937241005e+00 1.090004801642e+00 1.085436942016e+00 1.082768118414e+00 1.086882704502e+00 1.094161963820e+00 1.095993615995e+00 1.086869778707e+00 1.069454139110e+00 1.052580657445e+00 1.043572372963e+00 1.041588494890e+00 1.038939992580e+00 1.029082168632e+00 1.013192855117e+00 9.996020300541e-01 9.963272949367e-01 1.003243569064e+00 1.012098568356e+00 1.014537511582e+00 1.009735358817e+00 1.004947506051e+00 1.008720291783e+00 1.022635865999e+00 1.039880934998e+00 1.052246865700e+00 1.058151906779e+00 1.064220744761e+00 1.079186934318e+00 1.105381842046e+00 1.136114026892e+00 1.161541836104e+00 1.176752989831e+00 1.184720509445e+00 1.192218699285e+00 1.202596339470e+00 1.211885612411e+00 1.187450556918e+00 1.055621544340e+00 9.260412431740e-01 9.600083498236e-01 1.086384863175e+00 1.122951516332e+00 1.006157956224e+00 8.305917562571e-01 7.961610495982e-01 9.216102074637e-01 1.006934972852e+00 9.441436951034e-01 7.900812695589e-01 7.362963838859e-01 8.615206007927e-01 9.866225594800e-01 9.805938897492e-01 8.688841577850e-01 8.097320593654e-01 9.126944027964e-01 1.053551110587e+00 1.087989172243e+00 9.977069561251e-01 8.883084585095e-01 8.950690147680e-01 9.886496185402e-01 1.030191796342e+00 9.609461904681e-01 8.443621842948e-01 8.084122509324e-01 8.699672451799e-01 9.039997794518e-01 8.281869813595e-01 6.863105791232e-01 6.397913773798e-01 7.548688667542e-01 8.719427362999e-01 8.703195782671e-01 7.628570825185e-01 6.936879856844e-01 7.962560964940e-01 9.626800442994e-01 1.034842926604e+00 9.644756352735e-01 8.239037419520e-01 7.783894838740e-01 8.892124901248e-01 1.009437710713e+00 1.015117453316e+00 8.997465521832e-01 7.668042862158e-01 7.535804743504e-01 8.333737198710e-01 8.609732693634e-01 7.736795584458e-01 6.465151528701e-01 6.599179188959e-01 8.244217177394e-01 9.547961388730e-01 9.383760604160e-01 7.820773983231e-01 6.321166790289e-01 7.113814173849e-01 9.403215850877e-01 1.103457457278e+00 1.106420876412e+00 9.554651254327e-01 7.476891026568e-01 6.718882264100e-01 8.115443738650e-01 9.978002535196e-01 1.087941831461e+00 1.031804285173e+00 8.504231932737e-01 6.573633380610e-01 6.637371935883e-01 8.667156604850e-01 1.043629595682e+00 1.065879276746e+00 9.177566875290e-01 7.053795612513e-01 6.701584822803e-01 8.577846917946e-01 1.019085387300e+00 1.012769680265e+00 8.499509608671e-01 6.941461127311e-01 7.617567875932e-01 9.477624492767e-01 1.030388525841e+00 9.389039182868e-01 7.590776955467e-01 7.178174392314e-01 8.869594698988e-01 1.047087500176e+00 1.054163493563e+00 9.152363656297e-01 7.740640801219e-01 8.110881257011e-01 9.643759856156e-01 1.053500479992e+00 1.013453394850e+00 9.030205524007e-01 8.511286482423e-01 9.102814144932e-01 9.870026904386e-01 9.950906152433e-01 9.419938577966e-01 9.034493414651e-01 9.308364860121e-01 9.813161658339e-01 9.866069645150e-01 9.381830213855e-01 8.976007543296e-01 9.305267876729e-01 1.014471024966e+00 1.069423102081e+00 1.049492914499e+00 9.774180814108e-01 9.284198260839e-01 9.555894342552e-01 1.019030773302e+00 1.040675801127e+00 9.878564519841e-01 8.970222636820e-01 8.454607783228e-01 8.638828972440e-01 8.923193113096e-01 8.677222586957e-01 8.023110242572e-01 7.821011851363e-01 8.590003488123e-01 1.007399643257e+00
 1.372475535044e+00 1.368954597515e+00 1.367466314313e+00 1.366344450207e+00 1.363423500720e+00 1.359013038614e+00 1.355456426263e+00 1.353908099053e+00 1.352704207268e+00 1.349657459673e+00 1.345140284085e+00 1.341605814491e+00 1.340105350693e+00 1.338779535946e+00 1.335525136969e+00 1.330950760811e+00 1.327459069017e+00 1.325878884569e+00 1.324364377114e+00 1.320979270489e+00 1.316349397759e+00 1.312814268142e+00 1.311212304207e+00 1.309665349594e+00 1.306166986063e+00 1.301418608514e+00 1.297886849192e+00 1.296319475940e+00 1.294676307164e+00 1.291004538740e+00 1.286163333961e+00 1.282617072838e+00 1.280997564955e+00 1.279207439144e+00 1.275341238194e+00 1.270387713554e+00 1.266905079606e+00 1.265392127451e+00 1.263512745883e+00 1.259407802789e+00 1.254372005734e+00 1.251030960482e+00 1.249604628327e+00 1.247596460195e+00 1.243325228526e+00 1.238261747062e+00 1.234939318663e+00 1.233400218922e+00 1.231151739042e+00 1.226714597731e+00 1.221679420528e+00 1.218419835275e+00 1.216698181150e+00 1.214064639578e+00 1.209412178967e+00 1.204501901296e+00 1.201402042924e+00 1.199571263047e+00 1.196685977369e+00 1.191925388083e+00 1.187114157263e+00 1.184155439300e+00 1.182361877806e+00 1.179428112169e+00 1.174665263113e+00 1.169913304871e+00 1.166924363168e+00 1.164993168959e+00 1.162021744736e+00 1.157373274831e+00 1.152625879267e+00 1.149387183750e+00 1.147151308931e+00 1.144077240191e+00 1.139515907746e+00 1.134797685788e+00 1.131305377150e+00 1.128652371462e+00 1.125365649252e+00 1.120892105775e+00 1.116227741317e+00 1.112515414545e+00 1.109543734843e+00 1.106106938332e+00 1.101686850274e+00 1.097097042250e+00 1.093286856070e+00 1.090090025118e+00 1.086549147012e+00 1.082218071431e+00 1.077687262836e+00 1.073772555843e+00 1.070445613048e+00 1.066900227956e+00 1.062660197636e+00 1.058182154777e+00 1.054184647822e+00 1.050713218466e+00 1.047154709417e+00 1.043038868501e+00 1.038608236043e+00 1.034481242419e+00 1.030852534050e+00 1.027269179464e+00 1.023255816211e+00 1.018904586029e+00 1.014688641395e+00 1.010855266803e+00 1.007173127839e+00 1.003249350468e+00 9.990019288828e-01 9.947309412998e-01 9.907211784261e-01 9.869053771595e-01 9.830061771786e-01 9.788883662949e-01 9.746527762877e-01 9.704967658062e-01 9.665102498078e-01 9.625897310646e-01 9.585673899066e-01 9.544033317251e-01 9.501931268260e-01 9.460544183006e-01 9.420386359181e-01 9.380742090182e-01 9.340074685548e-01 9.297811678654e-01 9.255260844797e-01 9.213951575504e-01 9.174010643681e-01 9.133972168533e-01 9.092191095476e-01 9.048985419915e-01 9.006511154335e-01 8.965929936491e-01 8.925843692321e-01 8.884258215361e-01 8.841021332853e-01 8.797828327940e-01 8.756281748028e-01 8.715779528457e-01 8.674237392489e-01 8.631083255823e-01 8.587776419972e-01 8.545560208165e-01 8.504123587042e-01 8.462296126268e-01 8.419464130025e-01 8.376308859721e-01 8.333745032459e-01 8.291602290570e-01 8.249228901608e-01 8.206571391720e-01 8.163883544731e-01 8.121151955378e-01 8.078341820360e-01 8.035614207574e-01 7.993098229825e-01 7.950815894067e-01 7.908249644329e-01 7.865154936875e-01 7.822160764977e-01 7.779871722121e-01 7.737885226133e-01 7.695472796031e-01 7.652593061886e-01 7.609857302640e-01 7.567795234086e-01 7.526032973102e-01 7.483836131688e-01 7.441363593540e-01 7.399320163366e-01 7.357750131154e-01 7.316141036278e-01 7.274272626649e-01 7.232504077046e-01 7.191309698515e-01 7.150430769091e-01 7.109257538507e-01 7.067862460066e-01 7.026921530001e-01 6.986646560774e-01 6.946519289123e-01 6.906098830395e-01 6.865640170599e-01 6.825669089528e-01 6.786275556851e-01 6.746967632349e-01 6.707536492277e-01 6.668306225757e-01 6.629543151603e-01 6.591143089266e-01 6.552839243529e-01 6.514628096472e-01 6.476711005084e-01 6.439244953724e-01 6.402064380496e-01 6.365040569973e-01 6.328261498304e-01 6.291855374925e-01 6.255795586134e-01 6.220059951330e-01 6.184600891275e-01 6.149465533291e-01 6.114739305763e-01 6.080392378719e-01 6.046365457840e-01 6.012700251298e-01 5.979454716049e-01 5.946643324899e-01 5.914246247613e-01 5.882236665482e-01 5.850627161517e-01 5.819500907762e-01 5.788868192668e-01 5.758692813578e-01 5.728962473151e-01 5.699715040584e-01 5.670989202564e-01 5.642816604762e-01 5.615133402947e-01 5.587957893038e-01 5.561373315807e-01 5.535370167392e-01 5.509918177291e-01 5.485014153915e-01 5.460733875103e-01 5.437088727954e-01 5.414052411637e-01 5.391630650566e-01 5.369840329790e-01 5.348747565922e-01 5.328341131765e-01 5.308558103463e-01 5.289462452176e-01 5.271104472963e-01 5.253501620723e-01 5.236590928820e-01 5.220393626346e-01 5.204943509036e-01 5.190302660743e-01 5.176428887820e-01 5.163280169455e-01 5.150955413373e-01 5.139450518337e-01 5.128729661313e-01 5.118816344503e-01 5.109692530236e-01 5.101414722501e-01 5.094031870961e-01 5.087430862996e-01 5.081650032296e-01 5.076772117907e-01 5.072716608269e-01 5.069505577962e-01 5.067177357810e-01 5.065685100828e-01 5.065114604202e-01 5.065405002901e-01 5.066501724537e-01 5.068519306612e-01 5.071409765650e-01 5.075136025177e-01 5.079792713695e-01 5.085298496423e-01 5.091661093138e-01 5.098916984203e-01 5.106976489305e-01 5.115949121032e-01 5.125817824503e-01 5.136472605173e-01 5.147986425477e-01 5.160369487011e-01 5.173535335306e-01 5.187595804300e-01 5.202462589988e-01 5.218102401780e-01 5.234614795606e-01 5.251889588821e-01 5.269929720452e-01 5.288822083392e-01 5.308445956230e-01 5.328822995026e-01 5.349995288579e-01 5.371875222131e-01 5.394520726660e-01 5.417891306252e-01 5.441939530426e-01 5.466723299586e-01 5.492196770363e-01 5.518340269302e-01 5.545182394019e-01 5.572660258274e-01 5.600761415784e-01 5.629543971979e-01 5.658920570346e-01 5.688907035375e-01 5.719533236562e-01 5.750692589179e-01 5.782437350945e-01 5.814763635136e-01 5.847596286698e-01 5.881000671185e-01 5.914944229046e-01 5.949345271818e-01 5.984299105466e-01 6.019707836425e-01 6.055584833127e-01 6.091950280798e-01 6.128742877270e-01 6.165988428210e-01 6.203682341526e-01 6.241750970606e-01 6.280243638188e-01 6.319129082115e-01 6.358365055074e-01 6.398014080624e-01 6.438002709580e-01 6.478317806807e-01 6.519007033540e-01 6.559965741243e-01 6.601237626211e-01 6.642839851501e-01 6.684687138457e-01 6.726872286371e-01 6.769325010938e-01 6.811970500275e-01 6.854926529578e-01 6.898086013453e-01 6.941476374073e-01 6.985148127972e-01 7.028978067390e-01 7.073010132327e-01 7.117254156026e-01 7.161615508703e-01 7.206224334132e-01 7.250979196226e-01 7.295845101036e-01 7.340909749610e-01 7.386030845442e-01 7.431296983886e-01 7.476713494875e-01 7.522158508458e-01 7.567778819516e-01 7.613463399934e-01 7.659169425187e-01 7.705007928648e-01 7.750827868579e-01 7.796776407569e-01 7.842810232347e-01 7.888813762704e-01 7.934889363127e-01 7.980944921046e-01 8.027005007026e-01 8.073174031452e-01 8.119292334119e-01 8.165423806337e-01 8.211551952063e-01 8.257568584261e-01 8.303652461842e-01 8.349695595776e-01 8.395676184877e-01 8.441661779881e-01 8.487485743489e-01 8.533299430320e-01 8.579054311261e-01 8.624685054287e-01 8.670316601421e-01 8.715780832849e-01 8.761138163113e-01 8.806449560768e-01 8.851577444014e-01 8.896658455314e-01 8.941606517014e-01 8.986353791538e-01 9.031045709909e-01 9.075537677556e-01 9.119908718451e-01 9.164175562363e-01 9.208172318338e-01 9.252085130102e-01 9.295794774710e-01 9.339312608508e-01 9.382724666856e-01 9.425854546844e-01 9.468824646774e-01 9.511611445907e-01 9.554146876402e-01 9.596549836752e-01 9.638673073705e-01 9.680563512394e-01 9.722296410555e-01 9.763712134544e-01 9.804968312219e-01 9.845947955093e-01 9.886625996858e-01 9.927138984820e-01 9.967314932642e-01 1.000728800210e+00 1.004700511926e+00 1.008635826019e+00 1.012551570418e+00 1.016433063191e+00 1.020289915788e+00 1.024120751571e+00 1.027913151228e+00 1.031681997953e+00 1.035416861228e+00 1.039120228741e+00 1.042801053228e+00 1.046438959380e+00 1.050050309415e+00 1.053626992006e+00 1.057167355887e+00 1.060682606783e+00 1.064156896331e+00 1.067600572404e+00 1.071009780472e+00 1.074376122580e+00 1.077718504171e+00 1.081016430409e+00 1.084281285972e+00 1.087512150059e+00 1.090696784280e+00 1.093852414989e+00 1.096966635091e+00 1.100042724756e+00 1.103084579632e+00 1.106077421101e+00 1.109040047704e+00 1.111959279459e+00 1.114838369428e+00 1.117682545388e+00 1.120476938162e+00 1.123237377102e+00 1.125955284380e+00 1.128627312939e+00 1.131266798134e+00 1.133854783405e+00 1.136406531361e+00 1.138915411429e+00 1.141376550548e+00 1.143804267825e+00 1.146180156612e+00 1.148517525978e+00 1.150811206245e+00 1.153055478384e+00 1.155265245730e+00 1.157424820265e+00 1.159542026986e+00 1.161618544797e+00 1.163640955038e+00 1.165628162452e+00 1.167568252770e+00 1.169460998119e+00 1.171314161258e+00 1.173114073506e+00 1.174875541530e+00 1.176591004295e+00 1.178259224460e+00 1.179887426855e+00 1.181461271310e+00 1.182996091981e+00 1.184486795479e+00 1.185927564751e+00 1.187329136603e+00 1.188679034225e+00 1.189986681041e+00 1.191251038694e+00 1.192467883505e+00 1.193643597463e+00 1.194768048406e+00 1.195851923974e+00 1.196893632355e+00 1.197885127920e+00 1.198838019672e+00 1.199742330450e+00 1.200603402505e+00 1.201426927287e+00 1.202200003895e+00 1.202933414671e+00 1.203621712913e+00 1.204267113648e+00 1.204876238656e+00 1.205435259707e+00 1.205960082328e+00 1.206437587357e+00 1.206874744657e+00 1.207278425328e+00 1.207632871465e+00 1.207954413415e+00 1.208234362694e+00 1.208472478972e+00 1.208681900191e+00 1.208842484306e+00 1.208971649308e+00 1.209065610401e+00 1.209118765673e+00 1.209145575349e+00 1.209127163779e+00 1.209080394348e+00 1.209001733226e+00 1.208884603895e+00 1.208744188362e+00 1.208564490521e+00 1.208358507597e+00 1.208125503950e+00 1.207857771479e+00 1.207568492399e+00 1.207247649257e+00 1.206903525140e+00 1.206538174025e+00 1.206138320848e+00 1.205726421583e+00 1.205285141744e+00 1.204825123470e+00 1.204350264729e+00 1.203847066131e+00 1.203336098958e+00 1.202804244651e+00 1.202254669196e+00 1.201699822144e+00 1.201119530009e+00 1.200538489464e+00 1.199944390584e+00 1.199336024149e+00 1.198732141310e+00 1.198108051213e+00 1.197490599191e+00 1.196868025282e+00 1.196237081863e+00 1.195619131014e+00 1.194985307860e+00 1.194368032830e+00 1.193753950614e+00 1.193135274819e+00 1.192542956573e+00 1.191940089481e+00 1.191363336767e+00 1.190797991000e+00 1.190234795268e+00 1.189708516904e+00 1.189180717837e+00 1.188684534877e+00 1.188212771269e+00 1.187749385255e+00 1.187334418066e+00 1.186925768302e+00 1.186557740804e+00 1.186225278873e+00 1.185909921528e+00 1.185652383067e+00 1.185411847948e+00 1.185221090805e+00 1.185076211369e+00 1.184956757990e+00 1.184907394969e+00 1.184883204516e+00 1.184918512272e+00 1.185012127902e+00 1.185138383153e+00 1.185346363840e+00 1.185590710744e+00 1.185900790438e+00 1.186283345519e+00 1.186705183228e+00 1.187222325288e+00 1.187783172352e+00 1.188418757937e+00 1.189141608481e+00 1.189907185946e+00 1.190779980145e+00 1.191708498206e+00 1.192716715116e+00 1.193823724580e+00 1.194981078152e+00 1.196256417903e+00 1.197595699536e+00 1.199023147631e+00 1.200558888407e+00 1.202150532628e+00 1.203870072686e+00 1.205660721838e+00 1.207544499471e+00 1.209547746611e+00 1.211611556861e+00 1.213809461447e+00 1.216086603672e+00 1.218461582179e+00 1.220964617905e+00 1.223530133976e+00 1.226235946709e+00 1.229026426838e+00 1.231919069367e+00 1.234943011302e+00 1.238033852865e+00 1.241269210416e+00 1.244592379079e+00 1.248017981591e+00 1.251580049296e+00 1.255209099173e+00 1.258982489721e+00 1.262849493062e+00 1.266814188706e+00 1.270920635097e+00 1.275092653219e+00 1.279405660781e+00 1.283815132789e+00 1.288317229348e+00 1.292962000401e+00 1.297669077376e+00 1.302516437577e+00 1.307456245546e+00 1.312482873809e+00 1.317651620393e+00 1.322876477365e+00 1.328237641363e+00 1.333687612389e+00 1.339217589075e+00 1.344885798030e+00 1.350602946077e+00 1.356448582784e+00 1.362378969139e+00 1.368379836742e+00 1.374513514103e+00 1.380687273897e+00 1.386981507339e+00 1.393354117507e+00 1.399784644110e+00 1.406341807919e+00 1.412930367898e+00 1.419625332154e+00 1.426394188084e+00 1.433206617075e+00 1.440137217349e+00 1.447090066315e+00 1.454133644062e+00 1.461245973266e+00 1.468387097329e+00 1.475633470955e+00 1.482892859314e+00 1.490230433182e+00 1.497623991579e+00 1.505033685807e+00 1.512536509162e+00 1.520039280320e+00 1.527606554323e+00 1.535219066386e+00 1.542832508474e+00 1.550525083809e+00 1.558208795579e+00 1.565936055295e+00 1.573700175212e+00 1.581450689899e+00 1.589264002337e+00 1.597058255222e+00 1.604877988588e+00 1.612723772838e+00 1.620539006428e+00 1.628402938538e+00 1.636236278703e+00 1.644076752988e+00 1.651931325543e+00 1.659742490176e+00 1.667582361550e+00 1.675383771129e+00 1.683173144553e+00 1.690963042608e+00 1.698697190453e+00 1.706441915042e+00 1.714136612401e+00 1.721803231871e+00 1.729457314903e+00 1.737040425094e+00 1.744620121581e+00 1.752135935225e+00 1.759607936320e+00 1.767052969015e+00 1.774417084182e+00 1.781757213262e+00 1.789026860932e+00 1.796234056485e+00 1.803401596083e+00 1.810475466558e+00 1.817511492491e+00 1.824464636605e+00 1.831341210695e+00 1.838163281915e+00 1.844884340636e+00 1.851547097061e+00 1.858119106660e+00 1.864603105429e+00 1.871017764167e+00 1.877321155807e+00 1.883553427593e+00 1.889684215207e+00 1.895714083037e+00 1.901663205905e+00 1.907492743776e+00 1.913237384066e+00 1.918870746298e+00 1.924396109171e+00 1.929826663894e+00 1.935131602010e+00 1.940339323318e+00 1.945425942498e+00 1.950396970031e+00 1.955262334421e+00 1.959996553120e+00 1.964624249629e+00 1.969123385967e+00 1.973500373833e+00 1.977762410901e+00 1.981888844044e+00 1.985901680993e+00 1.989777914453e+00 1.993529441877e+00 1.997157671790e+00 2.000644233150e+00 2.004015537255e+00 2.007245718465e+00 2.010347400400e+00 2.013321418369e+00 2.016151322281e+00 2.018863461421e+00 2.021429702922e+00 2.023870130961e+00 2.026177359765e+00 2.028343333112e+00 2.030390488363e+00 2.032289733869e+00 2.034066112191e+00 2.035710032052e+00 2.037211494748e+00 2.038600688564e+00 2.039840526456e+00 2.040962043332e+00 2.041956252342e+00 2.042809667031e+00 2.043557949169e+00 2.044159834622e+00 2.044651070149e+00 2.045019973404e+00 2.045257112725e+00 2.045393761426e+00 2.045394761624e+00 2.045291317447e+00 2.045076474759e+00 2.044736664648e+00 2.044310517983e+00 2.043755248020e+00 2.043109127184e+00 2.042364302217e+00 2.041504908290e+00 2.040573571970e+00 2.039526150585e+00 2.038400601566e+00 2.037194206913e+00 2.035882576084e+00 2.034518796165e+00 2.033054960786e+00 2.031527419918e+00 2.029936725325e+00 2.028259939096e+00 2.026546599651e+00 2.024752016552e+00 2.022912153080e+00 2.021030035916e+00 2.019077894940e+00 2.017111303770e+00 2.015085300905e+00 2.013031689902e+00 2.010957955592e+00 2.008836010621e+00 2.006719231570e+00 2.004565102189e+00 2.002406151824e+00 2.000247999944e+00 1.998064969924e+00 1.995908403054e+00 1.993739661757e+00 1.991583488149e+00 1.989455549605e+00 1.987322626258e+00 1.985238644182e+00 1.983166678436e+00 1.981128801815e+00 1.979138855200e+00 1.977169241127e+00 1.975268220222e+00 1.973399077098e+00 1.971587462557e+00 1.969844312862e+00 1.968142333600e+00 1.966525755017e+00 1.964965826491e+00 1.963476882513e+00 1.962075883312e+00 1.960733725247e+00 1.959493972255e+00 1.958324987273e+00 1.957246044376e+00 1.956268422122e+00 1.955363233691e+00 1.954572928184e+00 1.953864796441e+00 1.953258248349e+00 1.952762058812e+00 1.952348144113e+00 1.952058540411e+00 1.951857997921e+00 1.951764652108e+00 1.951785641915e+00 1.951894293877e+00 1.952129107741e+00 1.952453105309e+00 1.952888137701e+00 1.953434678728e+00 1.954067876502e+00 1.954824511593e+00 1.955665948586e+00 1.956614005754e+00 1.957668968213e+00 1.958801971529e+00 1.960050867865e+00 1.961376229408e+00 1.962795948621e+00 1.964312415161e+00 1.965893543269e+00 1.967579882708e+00 1.969327612730e+00 1.971155814057e+00 1.973065395922e+00 1.975023668619e+00 1.977068231160e+00 1.979156574835e+00 1.981305251869e+00 1.983519779150e+00 1.985758891260e+00 1.988067870117e+00 1.990399053568e+00 1.992769529981e+00 1.995183253003e+00 1.997602170455e+00 2.000065597785e+00 2.002529762915e+00 2.005010773154e+00 2.007511020524e+00 2.009994757271e+00 2.012497571337e+00 2.014983982821e+00 2.017458454357e+00 2.019932553881e+00 2.022367169142e+00 2.024796900609e+00 2.027186569998e+00 2.029545537650e+00 2.031878846484e+00 2.034153883970e+00 2.036402073567e+00 2.038590582201e+00 2.040727735751e+00 2.042818595113e+00 2.044834547348e+00 2.046802767861e+00 2.048692537382e+00 2.050513878047e+00 2.052271473315e+00 2.053936837926e+00 2.055542119068e+00 2.057051632374e+00 2.058480668513e+00 2.059829756270e+00 2.061074485918e+00 2.062243082513e+00 2.063305898243e+00 2.064277631078e+00 2.065157428025e+00 2.065922775397e+00 2.066605100369e+00 2.067168910664e+00 2.067636521149e+00 2.068002846032e+00 2.068246568796e+00 2.068403206273e+00 2.068433023763e+00 2.068361541002e+00 2.068185116858e+00 2.067881015837e+00 2.067487639939e+00 2.066962715827e+00 2.066333720189e+00 2.065600207853e+00 2.064734713854e+00 2.063779216014e+00 2.062692889073e+00 2.061501092185e+00 2.060205591206e+00 2.058779109047e+00 2.057265458546e+00 2.055624756775e+00 2.053878532338e+00 2.052033771390e+00 2.050060785561e+00 2.048004092387e+00 2.045826840923e+00 2.043546735561e+00 2.041177283687e+00 2.038686069737e+00 2.036119135748e+00 2.033439040423e+00 2.030667107349e+00 2.027815935030e+00 2.024851587508e+00 2.021824401022e+00 2.018697035037e+00 2.015489684081e+00 2.012218831597e+00 2.008851812638e+00 2.005438066504e+00 2.001944019466e+00 1.998390120132e+00 1.994795599362e+00 1.991126288992e+00 1.987435567737e+00 1.983690357171e+00 1.979912935033e+00 1.976125857165e+00 1.972296845229e+00 1.968479532224e+00 1.964646885241e+00 1.960819123307e+00 1.957020824256e+00 1.953225035514e+00 1.949485784226e+00 1.945778091431e+00 1.942126656183e+00 1.938557221209e+00 1.935043524609e+00 1.931645449348e+00 1.928337705539e+00 1.925146064675e+00 1.922101653068e+00 1.919178820822e+00 1.916437100852e+00 1.913855626443e+00 1.911460970503e+00 1.909286336919e+00 1.907304710214e+00 1.905580050950e+00 1.904091316457e+00 1.902862016096e+00 1.901930591223e+00 1.901263521267e+00 1.900927114866e+00 1.900902033561e+00 1.901202879327e+00 1.901871883672e+00 1.902875425204e+00 1.904268318745e+00 1.906032712666e+00 1.908182811780e+00 1.910746604516e+00 1.913693089543e+00 1.917070821937e+00 1.920853872076e+00 1.925047665199e+00 1.929682474935e+00 1.934710379873e+00 1.940174533004e+00 1.946048636130e+00 1.952320461007e+00 1.959014857529e+00 1.966077316865e+00 1.973542212310e+00 1.981369575976e+00 1.989542988823e+00 1.998079704042e+00 2.006913280708e+00 2.016068324060e+00 2.025502255655e+00 2.035187933713e+00 2.045127325250e+00 2.055258558296e+00 2.065590469915e+00 2.076076585680e+00 2.086684856680e+00 2.097411261442e+00 2.108186966662e+00 2.119016778306e+00 2.129851722939e+00 2.140653340240e+00 2.151415151390e+00 2.162069510863e+00 2.172618142263e+00 2.183008308417e+00 2.193205392174e+00 2.203202545928e+00 2.212931045315e+00 2.222395935789e+00 2.231549099559e+00 2.240355199967e+00 2.248816705261e+00 2.256865247135e+00 2.264513167033e+00 2.271719037949e+00 2.278450395177e+00 2.284723263568e+00 2.290474829770e+00 2.295723762769e+00 2.300443479813e+00 2.304609520230e+00 2.308244532502e+00 2.311302411883e+00 2.313809645716e+00 2.315757294687e+00 2.317125387810e+00 2.317957531668e+00 2.318219314856e+00 2.317947029235e+00 2.317151524231e+00 2.315826325877e+00 2.314025203437e+00 2.311733707266e+00 2.309000572508e+00 2.305848687015e+00 2.302289639132e+00 2.298392017516e+00 2.294151988402e+00 2.289634326565e+00 2.284874877026e+00 2.279894655041e+00 2.274772910226e+00 2.269520995267e+00 2.264204753882e+00 2.258873949582e+00 2.253555531140e+00 2.248330735056e+00 2.243215399041e+00 2.238274839209e+00 2.233561136684e+00 2.229092603910e+00 2.224951431982e+00 2.221142342954e+00 2.217723833190e+00 2.214734158935e+00 2.212179454254e+00 2.210123266773e+00 2.208554371189e+00 2.207510129011e+00 2.207008237109e+00 2.207030569810e+00 2.207617578141e+00 2.208732577649e+00 2.210382803695e+00 2.212566251315e+00 2.215229224808e+00 2.218394963129e+00 2.221995177820e+00 2.226011249915e+00 2.230420969735e+00 2.235147383481e+00 2.240188834025e+00 2.245465311683e+00 2.250934957562e+00 2.256563706950e+00 2.262261443836e+00 2.268016271293e+00 2.273742315622e+00 2.279391732409e+00 2.284929052547e+00 2.290264371726e+00 2.295383797338e+00 2.300212100019e+00 2.304701058334e+00 2.308828841085e+00 2.312513590908e+00 2.315753555299e+00 2.318486088986e+00 2.320678062520e+00 2.322321499527e+00 2.323350175456e+00 2.323780854734e+00 2.323566927008e+00 2.322691210269e+00 2.321168150088e+00 2.318945426817e+00 2.316056251349e+00 2.312474859025e+00 2.308193967464e+00 2.303251072379e+00 2.297604094660e+00 2.291301146373e+00 2.284331490503e+00 2.276700449548e+00 2.268456667427e+00 2.259567681358e+00 2.250092146819e+00 2.240033428446e+00 2.229393729158e+00 2.218240473088e+00 2.206543485413e+00 2.194366926623e+00 2.181724628057e+00 2.168623007850e+00 2.155132475320e+00 2.141234990901e+00 2.126995954603e+00 2.112438411365e+00 2.097572518057e+00 2.082481295646e+00 2.067151801796e+00 2.051656993008e+00 2.036032233976e+00 2.020295545751e+00 2.004539525928e+00 1.988761017961e+00 1.973043896232e+00 1.957435913841e+00 1.941957048610e+00 1.926716350002e+00 1.911712878798e+00 1.897033070492e+00 1.882733257381e+00 1.868825943791e+00 1.855421211594e+00 1.842508448110e+00 1.830161006082e+00 1.818422726599e+00 1.807282602999e+00 1.796825574414e+00 1.787007290117e+00 1.777869123943e+00 1.769414875095e+00 1.761583385384e+00 1.754420978275e+00 1.747830669107e+00 1.741795742093e+00 1.736279187828e+00 1.731159565606e+00 1.726437855320e+00 1.721970085019e+00 1.717693475955e+00 1.713540386173e+00 1.709347643499e+00 1.705099386355e+00 1.700633458138e+00 1.695872963070e+00 1.690757336566e+00 1.685123991935e+00 1.678975440514e+00 1.672177563735e+00 1.664677750077e+00 1.656465897855e+00 1.647420755756e+00 1.637598919216e+00 1.626933030221e+00 1.615426743117e+00 1.603145442882e+00 1.590038709833e+00 1.576235209708e+00 1.561751062926e+00 1.546655052912e+00 1.531099298556e+00 1.515098064305e+00 1.498849523140e+00 1.482444231408e+00 1.465994967479e+00 1.449717456331e+00 1.433663518610e+00 1.418060357418e+00 1.403025644041e+00 1.388669099019e+00 1.375212781214e+00 1.362680002007e+00 1.351261400729e+00 1.341033535241e+00 1.332030182653e+00 1.324395362406e+00 1.318068669002e+00 1.313125286025e+00 1.309537257530e+00 1.307214895692e+00 1.306185319639e+00 1.306265013626e+00 1.307404001110e+00 1.309474563820e+00 1.312269623003e+00 1.315722432340e+00 1.319571182219e+00 1.323683733661e+00 1.327884796660e+00 1.331919815502e+00 1.335691469933e+00 1.338938831890e+00 1.341511607880e+00 1.343270491437e+00 1.343987913320e+00 1.343604172962e+00 1.341940231980e+00 1.338906150911e+00 1.334463273348e+00 1.328495404990e+00 1.321053678341e+00 1.312113345927e+00 1.301717521512e+00 1.289995123713e+00 1.277012313627e+00 1.262972428894e+00 1.248059501267e+00 1.232491742309e+00 1.216564187277e+00 1.200536712475e+00 1.184746442489e+00 1.169509267819e+00 1.155149108958e+00 1.141996290740e+00 1.130336496952e+00 1.120439657821e+00 1.112509922223e+00 1.106709267397e+00 1.103115165232e+00 1.101742534356e+00 1.102536528879e+00 1.105346898750e+00 1.110000385084e+00 1.116225336797e+00 1.123741554128e+00 1.132239488518e+00 1.141353845911e+00 1.150790533612e+00 1.160186534450e+00 1.169241694876e+00 1.177691674814e+00 1.185233778832e+00 1.191700167146e+00 1.196868469538e+00 1.200593137954e+00 1.202805926547e+00 1.203382931391e+00 1.202356121450e+00 1.199718114691e+00 1.195523438952e+00 1.189917163027e+00 1.182990417529e+00 1.174981402072e+00 1.166091221736e+00 1.156556929148e+00 1.146707614728e+00 1.136777884209e+00 1.127108921866e+00 1.117977146650e+00 1.109617661083e+00 1.102295733909e+00 1.096118431482e+00 1.091211498278e+00 1.087571974362e+00 1.085103589127e+00 1.083693143401e+00 1.083063006780e+00 1.082967752759e+00 1.083073052951e+00 1.083025117119e+00 1.082537533516e+00 1.081262952773e+00 1.078993642697e+00 1.075533492258e+00 1.070761735447e+00 1.064704057130e+00 1.057377691138e+00 1.048975223870e+00 1.039715467623e+00 1.029858286085e+00 1.019774178753e+00 1.009760416539e+00 1.000175897441e+00 9.913215227252e-01 9.834153230220e-01 9.766684566817e-01 9.711241818556e-01 9.668150523932e-01 9.636565646241e-01 9.614902064927e-01 9.601660249855e-01 9.594347247233e-01 9.591270313724e-01 9.590543084419e-01 9.590712839344e-01 9.591503440726e-01 9.592551060119e-01 9.595083253307e-01 9.600678717851e-01 9.611588146510e-01 9.631102926949e-01 9.662121331662e-01 9.708201298412e-01 9.772125222906e-01 9.855849631179e-01 9.960519224357e-01 1.008516388543e+00 1.022769137278e+00 1.038387021791e+00 1.054788378237e+00 1.071294321445e+00 1.087095222754e+00 1.101407029764e+00 1.113447701329e+00 1.122538292009e+00 1.128178895110e+00 1.130023597893e+00 1.128020686723e+00 1.122336625713e+00 1.113412955958e+00 1.101958294430e+00 1.088830571632e+00 1.075082436614e+00 1.061770998848e+00 1.049919954480e+00 1.040417096711e+00 1.033869072637e+00 1.030644758239e+00 1.030752411560e+00 1.033934687404e+00 1.039718002540e+00 1.047419617202e+00 1.056325174572e+00 1.065628489426e+00 1.074559146928e+00 1.076110123231e+00 1.071848798935e+00 1.070414769960e+00 1.076649027712e+00 1.086675925024e+00 1.091592226268e+00 1.085743341419e+00 1.071791661152e+00 1.058538823498e+00 1.053092974590e+00 1.054262276699e+00 1.054076117869e+00 1.045889508669e+00 1.030929142546e+00 1.017652337503e+00 1.014237499424e+00 1.020688482523e+00 1.028750147887e+00 1.029870013171e+00 1.022937341295e+00 1.015017295311e+00 1.014714627562e+00 1.023853193489e+00 1.035746189870e+00 1.042052426453e+00 1.041029267790e+00 1.039560641779e+00 1.047268681156e+00 1.067624810009e+00 1.094673050967e+00 1.118805317673e+00 1.135220449439e+00 1.147129883413e+00 1.161419338640e+00 1.180894130613e+00 1.198933671379e+00 1.174550008686e+00 1.037162979150e+00 9.325059550954e-01 9.971359966932e-01 1.124899023946e+00 1.144827308347e+00 1.016256913045e+00 8.522116770481e-01 8.406020066731e-01 9.612541364213e-01 1.020558625882e+00 9.307389365785e-01 7.647422384009e-01 7.182957992150e-01 8.411995058769e-01 9.430723503183e-01 9.092194234627e-01 7.856900929705e-01 7.466922056041e-01 8.716277810186e-01 1.004936674728e+00 1.018636264922e+00 9.215850715236e-01 8.415713542375e-01 8.943758091524e-01 1.004640689125e+00 1.038413569745e+00 9.639977812737e-01 8.636781945104e-01 8.517773691234e-01 9.109872697782e-01 9.210005318109e-01 8.251252549480e-01 6.900863837405e-01 6.696280694389e-01 7.785213160106e-01 8.576762753081e-01 8.138665943786e-01 6.856377987672e-01 6.380349424700e-01 7.670776496872e-01 9.218231256497e-01 9.645911338002e-01 8.792819170028e-01 7.690509569565e-01 7.910668184695e-01 9.319377490165e-01 1.035322764715e+00 1.012998391365e+00 8.882781886669e-01 7.806393727701e-01 8.004315789045e-01 8.812809310780e-01 8.907726627445e-01 7.912176184173e-01 6.716438822268e-01 6.909573301935e-01 8.292561681720e-01 9.164162301631e-01 8.600657902220e-01 6.920358746006e-01 5.997723248412e-01 7.585091509095e-01 9.937508740558e-01 1.115863411942e+00 1.060132237555e+00 8.619453263928e-01 6.718954538456e-01 7.133725812836e-01 9.300419540397e-01 1.104211387156e+00 1.132048652432e+00 1.002083614002e+00 7.821667183693e-01 6.469983640180e-01 7.576013020144e-01 9.654021337896e-01 1.080185794003e+00 1.029932182143e+00 8.469825456718e-01 6.894859058876e-01 7.580248510087e-01 9.494822418441e-01 1.048500899875e+00 9.754337479953e-01 7.910576355084e-01 7.022590042540e-01 8.412910577355e-01 1.012380905341e+00 1.038327981022e+00 8.967938642099e-01 7.222734605269e-01 7.513106620386e-01 9.464605801870e-01 1.073530240311e+00 1.031953078743e+00 8.713381404017e-01 7.724113796116e-01 8.678966309058e-01 1.017830327544e+00 1.063108802890e+00 9.822270492448e-01 8.756150487457e-01 8.773765287485e-01 9.727149549157e-01 1.034068019137e+00 1.000931159186e+00 9.216078530059e-01 9.001794164650e-01 9.635102656288e-01 1.024006555829e+00 1.007675090303e+00 9.281411160002e-01 8.749227249594e-01 9.173592662436e-01 1.005334876196e+00 1.046956105763e+00 1.010912753744e+00 9.427534680918e-01 9.226873003081e-01 9.717058150876e-01 1.024276243500e+00 1.016522762735e+00 9.480353366410e-01 8.812261754513e-01 8.793839707692e-01 9.191462497305e-01 9.198240130230e-01 8.414861467618e-01 7.343080908463e-01 7.208264978701e-01 8.332117075301e-01 9.974103375360e-01
 1.408918038888e+00 1.405543676874e+00 1.404228547295e+00 1.403295170092e+00 1.400540397483e+00 1.396264488723e+00 1.392851361830e+00 1.391487235067e+00 1.390477111871e+00 1.387588483989e+00 1.383204087605e+00 1.379820126040e+00 1.378500166104e+00 1.377357288464e+00 1.374261867332e+00 1.369824932522e+00 1.366480765183e+00 1.365073321975e+00 1.363744249212e+00 1.360522618431e+00 1.356029289572e+00 1.352639251080e+00 1.351213412038e+00 1.349849698863e+00 1.346509839052e+00 1.341899888091e+00 1.338512822475e+00 1.337114755278e+00 1.335652073246e+00 1.332141868142e+00 1.327435528329e+00 1.324027772504e+00 1.322578570060e+00 1.320974303002e+00 1.317267692344e+00 1.312444932065e+00 1.309103376786e+00 1.307761945281e+00 1.306062544790e+00 1.302112497477e+00 1.297207510981e+00 1.294009135209e+00 1.292754868069e+00 1.290923541487e+00 1.286802537247e+00 1.281864072511e+00 1.278684590628e+00 1.277320158186e+00 1.275249155404e+00 1.270954726860e+00 1.266043347553e+00 1.262927504114e+00 1.261375408926e+00 1.258911104483e+00 1.254404354129e+00 1.249623951504e+00 1.246666312273e+00 1.244999959872e+00 1.242276479945e+00 1.237658981208e+00 1.232980312639e+00 1.230169715765e+00 1.228534670079e+00 1.225752341676e+00 1.221126593871e+00 1.216508970351e+00 1.213669085709e+00 1.211893076339e+00 1.209069042342e+00 1.204553334775e+00 1.199935808422e+00 1.196841910043e+00 1.194761787592e+00 1.191832923124e+00 1.187404945134e+00 1.182813272127e+00 1.179457548077e+00 1.176951983396e+00 1.173812045439e+00 1.169472888609e+00 1.164932778861e+00 1.161349243608e+00 1.158518724129e+00 1.155224889288e+00 1.150940119337e+00 1.146474855560e+00 1.142787354119e+00 1.139718606781e+00 1.136314440725e+00 1.132119374087e+00 1.127713986933e+00 1.123917287143e+00 1.120710932892e+00 1.117292214464e+00 1.113184708779e+00 1.108831914403e+00 1.104949997384e+00 1.101591121015e+00 1.098149736587e+00 1.094159215119e+00 1.089852205628e+00 1.085838227594e+00 1.082316658508e+00 1.078841835759e+00 1.074946207523e+00 1.070714998179e+00 1.066610673399e+00 1.062878130930e+00 1.059295777008e+00 1.055482720089e+00 1.051347018598e+00 1.047184237515e+00 1.043272515254e+00 1.039548884222e+00 1.035749733967e+00 1.031738033511e+00 1.027603615539e+00 1.023539063882e+00 1.019640344561e+00 1.015809818289e+00 1.011884483975e+00 1.007815012617e+00 1.003693149705e+00 9.996340652417e-01 9.956999712077e-01 9.918213657829e-01 9.878389193536e-01 9.836943747809e-01 9.795136774943e-01 9.754576229493e-01 9.715368021679e-01 9.676068671297e-01 9.635003356825e-01 9.592467493421e-01 9.550650944512e-01 9.510729150742e-01 9.471244962368e-01 9.430235962057e-01 9.387565916682e-01 9.344942514130e-01 9.303961108918e-01 9.263945358262e-01 9.222854247862e-01 9.180136474758e-01 9.137281484321e-01 9.095497486029e-01 9.054437241557e-01 9.012931828827e-01 8.970401414257e-01 8.927542369488e-01 8.885283691793e-01 8.843385324822e-01 8.801205278460e-01 8.758705167040e-01 8.716166366920e-01 8.673530650772e-01 8.630836623386e-01 8.588162337390e-01 8.545663476512e-01 8.503335813893e-01 8.460712223924e-01 8.417517096528e-01 8.374421196443e-01 8.331978755582e-01 8.289771392536e-01 8.247111917323e-01 8.203944689030e-01 8.160903695825e-01 8.118484591035e-01 8.076319739264e-01 8.033665064146e-01 7.990718019067e-01 7.948155404988e-01 7.906006995462e-01 7.863776452818e-01 7.821223129553e-01 7.778753688107e-01 7.736789915328e-01 7.695105760856e-01 7.653059667185e-01 7.610742522092e-01 7.568839673890e-01 7.527548573935e-01 7.486313879782e-01 7.444780845532e-01 7.403120873203e-01 7.361886493126e-01 7.321178414890e-01 7.280497740030e-01 7.239620269759e-01 7.198888714023e-01 7.158560079677e-01 7.118508396850e-01 7.078498429717e-01 7.038513141239e-01 6.998742792929e-01 6.959349173403e-01 6.920185476492e-01 6.881081752495e-01 6.842164384482e-01 6.803522214103e-01 6.765151695611e-01 6.727038780261e-01 6.689102265215e-01 6.651433960465e-01 6.614072100817e-01 6.577000591098e-01 6.540173360102e-01 6.503618612405e-01 6.467362926020e-01 6.431470352931e-01 6.395916462584e-01 6.360652016799e-01 6.325672294886e-01 6.291082427971e-01 6.256905960043e-01 6.223079452133e-01 6.189587671356e-01 6.156479931509e-01 6.123804706548e-01 6.091576498830e-01 6.059724146161e-01 6.028288307510e-01 5.997321225319e-01 5.966829111900e-01 5.936779311034e-01 5.907187811585e-01 5.878104498827e-01 5.849550551882e-01 5.821499560513e-01 5.793931767092e-01 5.766902668969e-01 5.740478371235e-01 5.714614606781e-01 5.689269390313e-01 5.664498683674e-01 5.640380716233e-01 5.616880779377e-01 5.593999464394e-01 5.571712677251e-01 5.550065411602e-01 5.529137705570e-01 5.508889073862e-01 5.489259297479e-01 5.470348858599e-01 5.452169868461e-01 5.434689950161e-01 5.417940757825e-01 5.401890454432e-01 5.386607846234e-01 5.372116475467e-01 5.358347347835e-01 5.345334980442e-01 5.333144508059e-01 5.321719109485e-01 5.311092625107e-01 5.301280638068e-01 5.292251338460e-01 5.284092053380e-01 5.276738457216e-01 5.270171095291e-01 5.264491479989e-01 5.259659608311e-01 5.255633995796e-01 5.252511069085e-01 5.250241507707e-01 5.248809842085e-01 5.248251643041e-01 5.248538539056e-01 5.249698283466e-01 5.251783230341e-01 5.254695497240e-01 5.258456949075e-01 5.263122296679e-01 5.268625852169e-01 5.275025666567e-01 5.282274841079e-01 5.290366739273e-01 5.299349587645e-01 5.309166990340e-01 5.319820960348e-01 5.331377220995e-01 5.343719479340e-01 5.356892764477e-01 5.370949360203e-01 5.385780238175e-01 5.401454231992e-01 5.417962384994e-01 5.435214146257e-01 5.453287277733e-01 5.472178124997e-01 5.491796489404e-01 5.512238831140e-01 5.533413883285e-01 5.555312772718e-01 5.577984955510e-01 5.601388225383e-01 5.625495429871e-01 5.650342812564e-01 5.675861526562e-01 5.702056159112e-01 5.728959484248e-01 5.756504593257e-01 5.784699758134e-01 5.813561012045e-01 5.843014391540e-01 5.873116083714e-01 5.903821544479e-01 5.935076261969e-01 5.966970571050e-01 5.999412082528e-01 6.032405799877e-01 6.065980473314e-01 6.100041060598e-01 6.134643564234e-01 6.169764924333e-01 6.205358768891e-01 6.241463033508e-01 6.278036853265e-01 6.315050230957e-01 6.352544811621e-01 6.390443590008e-01 6.428754020953e-01 6.467516557859e-01 6.506628489482e-01 6.546185408665e-01 6.586118409244e-01 6.626368738683e-01 6.667020144603e-01 6.707983635634e-01 6.749293278162e-01 6.790984095668e-01 6.832932176937e-01 6.875196419335e-01 6.917765845038e-01 6.960557627199e-01 7.003694365873e-01 7.047068585412e-01 7.090658364832e-01 7.134546535918e-01 7.178596772575e-01 7.222868107190e-01 7.267366010576e-01 7.312009572314e-01 7.356911959911e-01 7.401979781058e-01 7.447154981881e-01 7.492533260573e-01 7.538002798966e-01 7.583673438369e-01 7.629495767693e-01 7.675387559350e-01 7.721429818885e-01 7.767534033494e-01 7.813728911832e-01 7.860107388975e-01 7.906518123343e-01 7.953027256750e-01 7.999582631503e-01 8.046128992671e-01 8.092800944548e-01 8.139509303944e-01 8.186223327161e-01 8.233021281279e-01 8.279736818853e-01 8.326484869058e-01 8.373278547215e-01 8.419999285375e-01 8.466780695814e-01 8.513478011293e-01 8.560121448845e-01 8.606771524527e-01 8.653333901989e-01 8.699898228765e-01 8.746386975379e-01 8.792743260323e-01 8.839109420435e-01 8.885332301674e-01 8.931484672945e-01 8.977588262789e-01 9.023510408642e-01 9.069388662028e-01 9.115110567067e-01 9.160712367560e-01 9.206253430623e-01 9.251567042292e-01 9.296789325018e-01 9.341866626902e-01 9.386754219145e-01 9.431562150627e-01 9.476135159633e-01 9.520533921971e-01 9.564801470094e-01 9.608823110919e-01 9.652741761581e-01 9.696417681562e-01 9.739852124570e-01 9.783154856138e-01 9.826178796078e-01 9.869054070673e-01 9.911681735771e-01 9.954010300889e-01 9.996198797164e-01 1.003807813382e+00 1.007975476536e+00 1.012121951637e+00 1.016233403328e+00 1.020325475922e+00 1.024387586444e+00 1.028423240695e+00 1.032437977008e+00 1.036415577029e+00 1.040370980850e+00 1.044293229917e+00 1.048185774744e+00 1.052056136340e+00 1.055888123053e+00 1.059692742827e+00 1.063465231004e+00 1.067200342345e+00 1.070913412111e+00 1.074587729246e+00 1.078231338711e+00 1.081840611229e+00 1.085410507570e+00 1.088953813891e+00 1.092458089047e+00 1.095928167663e+00 1.099364982895e+00 1.102757231017e+00 1.106121720513e+00 1.109445172748e+00 1.112730240137e+00 1.115983122078e+00 1.119189279553e+00 1.122364127719e+00 1.125497550059e+00 1.128589159488e+00 1.131648528173e+00 1.134660340249e+00 1.137636775100e+00 1.140571917742e+00 1.143460950681e+00 1.146317939426e+00 1.149127056991e+00 1.151897671834e+00 1.154627731065e+00 1.157308877559e+00 1.159955999223e+00 1.162554970489e+00 1.165113472508e+00 1.167629969952e+00 1.170095959515e+00 1.172527686387e+00 1.174910498235e+00 1.177251080395e+00 1.179550223387e+00 1.181796110530e+00 1.184006069909e+00 1.186168529764e+00 1.188285076320e+00 1.190361033171e+00 1.192383328210e+00 1.194368353747e+00 1.196306418722e+00 1.198196785523e+00 1.200046378715e+00 1.201841344187e+00 1.203598640391e+00 1.205310700109e+00 1.206972350615e+00 1.208593552236e+00 1.210163186343e+00 1.211690316752e+00 1.213173482761e+00 1.214607271984e+00 1.216000289969e+00 1.217340585088e+00 1.218640759807e+00 1.219898070190e+00 1.221103062562e+00 1.222270830625e+00 1.223385392587e+00 1.224459177325e+00 1.225493104030e+00 1.226472991376e+00 1.227415671426e+00 1.228310166323e+00 1.229160852992e+00 1.229975678503e+00 1.230737574573e+00 1.231462180274e+00 1.232141618960e+00 1.232777884804e+00 1.233378915583e+00 1.233927637773e+00 1.234444774893e+00 1.234916986020e+00 1.235345915470e+00 1.235743378279e+00 1.236090507676e+00 1.236407022915e+00 1.236684526521e+00 1.236918782379e+00 1.237124698165e+00 1.237283580588e+00 1.237412656566e+00 1.237507610354e+00 1.237561333674e+00 1.237589798133e+00 1.237576914815e+00 1.237534490706e+00 1.237462688478e+00 1.237353982167e+00 1.237223059222e+00 1.237055604502e+00 1.236861961101e+00 1.236644965536e+00 1.236391727018e+00 1.236122748768e+00 1.235821816746e+00 1.235498368847e+00 1.235158910821e+00 1.234787211627e+00 1.234403867560e+00 1.233996125737e+00 1.233568811717e+00 1.233133224829e+00 1.232667574762e+00 1.232199209050e+00 1.231713297269e+00 1.231209134672e+00 1.230708404416e+00 1.230182543576e+00 1.229659697865e+00 1.229126723171e+00 1.228582292480e+00 1.228048145014e+00 1.227494216801e+00 1.226954033457e+00 1.226409749043e+00 1.225860968483e+00 1.225331845210e+00 1.224790097822e+00 1.224268858073e+00 1.223754558840e+00 1.223240854654e+00 1.222758593301e+00 1.222268813362e+00 1.221809677267e+00 1.221368851145e+00 1.220933140058e+00 1.220539443954e+00 1.220150872682e+00 1.219797759409e+00 1.219473552445e+00 1.219164894356e+00 1.218907315685e+00 1.218664612074e+00 1.218466568211e+00 1.218308367485e+00 1.218173115288e+00 1.218103059295e+00 1.218054529891e+00 1.218060801990e+00 1.218120770719e+00 1.218209292004e+00 1.218374659623e+00 1.218572850338e+00 1.218832825111e+00 1.219160928879e+00 1.219524177196e+00 1.219977249619e+00 1.220471394833e+00 1.221037278866e+00 1.221683021847e+00 1.222370788936e+00 1.223161564662e+00 1.224002169636e+00 1.224921504550e+00 1.225936477527e+00 1.226995661556e+00 1.228171858661e+00 1.229405419074e+00 1.230726594479e+00 1.232151753017e+00 1.233630415333e+00 1.235234257258e+00 1.236904950605e+00 1.238670247227e+00 1.240548500305e+00 1.242486554460e+00 1.244556774620e+00 1.246703318937e+00 1.248945573516e+00 1.251312502586e+00 1.253744118768e+00 1.256312201237e+00 1.258964884636e+00 1.261716516299e+00 1.264598905696e+00 1.267548339870e+00 1.270640616997e+00 1.273820685425e+00 1.277102224767e+00 1.280521228433e+00 1.284005671594e+00 1.287636659689e+00 1.291357755861e+00 1.295179433070e+00 1.299144306914e+00 1.303171693975e+00 1.307346115394e+00 1.311614205310e+00 1.315977539021e+00 1.320484827207e+00 1.325055036890e+00 1.329768429681e+00 1.334574199863e+00 1.339472248713e+00 1.344512902649e+00 1.349609356372e+00 1.354848509101e+00 1.360175730141e+00 1.365587546653e+00 1.371140049933e+00 1.376744701193e+00 1.382479714139e+00 1.388305105284e+00 1.394202182429e+00 1.400234387122e+00 1.406313480176e+00 1.412513315641e+00 1.418797794772e+00 1.425143646427e+00 1.431618823647e+00 1.438129108195e+00 1.444751434771e+00 1.451450718703e+00 1.458198064576e+00 1.465067750161e+00 1.471962910911e+00 1.478954328615e+00 1.486017532732e+00 1.493115459923e+00 1.500323437034e+00 1.507548186156e+00 1.514854826988e+00 1.522220828300e+00 1.529610540049e+00 1.537096166486e+00 1.544588332548e+00 1.552146731255e+00 1.559755828423e+00 1.567370243591e+00 1.575068105350e+00 1.582763226897e+00 1.590505370676e+00 1.598288118059e+00 1.606062228006e+00 1.613902376034e+00 1.621729123821e+00 1.629585840017e+00 1.637472902735e+00 1.645331600883e+00 1.653246515195e+00 1.661130943357e+00 1.669029412996e+00 1.676945589036e+00 1.684820284854e+00 1.692730329788e+00 1.700603052175e+00 1.708469641455e+00 1.716339391030e+00 1.724155570611e+00 1.731988600174e+00 1.739773621438e+00 1.747533523571e+00 1.755283531608e+00 1.762967662565e+00 1.770648660870e+00 1.778272080677e+00 1.785851127399e+00 1.793407905221e+00 1.800885532508e+00 1.808343868447e+00 1.815731176186e+00 1.823060126394e+00 1.830351990451e+00 1.837551688991e+00 1.844715926675e+00 1.851796773730e+00 1.858806086861e+00 1.865762708781e+00 1.872617808817e+00 1.879418354196e+00 1.886127901558e+00 1.892750609167e+00 1.899307901611e+00 1.905751075144e+00 1.912127659910e+00 1.918402253043e+00 1.924575984628e+00 1.930671287970e+00 1.936645223485e+00 1.942537265320e+00 1.948317491328e+00 1.953989173363e+00 1.959567818815e+00 1.965016990158e+00 1.970372605185e+00 1.975606277061e+00 1.980724402444e+00 1.985736698469e+00 1.990614553449e+00 1.995387477012e+00 2.000032261887e+00 2.004551815046e+00 2.008957021636e+00 2.013223847453e+00 2.017377396517e+00 2.021392764147e+00 2.025282760361e+00 2.029046297756e+00 2.032669560070e+00 2.036174136875e+00 2.039534510952e+00 2.042766677840e+00 2.045868354842e+00 2.048824453033e+00 2.051660282815e+00 2.054349460557e+00 2.056907297273e+00 2.059333591412e+00 2.061613706058e+00 2.063773671218e+00 2.065783592921e+00 2.067665250414e+00 2.069415378563e+00 2.071018891928e+00 2.072505347454e+00 2.073842820590e+00 2.075057264699e+00 2.076142908360e+00 2.077085112907e+00 2.077916127817e+00 2.078600148876e+00 2.079168405880e+00 2.079614459174e+00 2.079921499837e+00 2.080126640433e+00 2.080192533568e+00 2.080150738971e+00 2.079995771256e+00 2.079708416298e+00 2.079334114973e+00 2.078827335630e+00 2.078224408109e+00 2.077520640292e+00 2.076697007511e+00 2.075798935839e+00 2.074782211820e+00 2.073681207864e+00 2.072497418790e+00 2.071204148387e+00 2.069853652236e+00 2.068401531186e+00 2.066878923327e+00 2.065291624407e+00 2.063612399314e+00 2.061894944141e+00 2.060091831545e+00 2.058237629401e+00 2.056340825150e+00 2.054367430268e+00 2.052375443944e+00 2.050322339742e+00 2.048233903632e+00 2.046126275035e+00 2.043963140534e+00 2.041801969727e+00 2.039602835704e+00 2.037389194150e+00 2.035177673768e+00 2.032935367511e+00 2.030715772372e+00 2.028480514182e+00 2.026254089933e+00 2.024053089905e+00 2.021841964651e+00 2.019676293641e+00 2.017520397341e+00 2.015394003361e+00 2.013313923477e+00 2.011250078171e+00 2.009248767661e+00 2.007280250898e+00 2.005361498403e+00 2.003511323882e+00 2.001698296629e+00 1.999966317443e+00 1.998288785351e+00 1.996680247436e+00 1.995155994354e+00 1.993686527341e+00 1.992317488683e+00 1.991017727765e+00 1.989801110209e+00 1.988685776358e+00 1.987640915464e+00 1.986707292750e+00 1.985854401839e+00 1.985099667135e+00 1.984453910568e+00 1.983888540598e+00 1.983442902634e+00 1.983086510828e+00 1.982834622112e+00 1.982694927675e+00 1.982640028406e+00 1.982709653764e+00 1.982870675240e+00 1.983137631767e+00 1.983518010949e+00 1.983981095221e+00 1.984567067497e+00 1.985238713692e+00 1.986012988817e+00 1.986896469422e+00 1.987854919774e+00 1.988929322770e+00 1.990081697674e+00 1.991326826933e+00 1.992671258796e+00 1.994079736716e+00 1.995590367409e+00 1.997166140925e+00 1.998822554311e+00 2.000560768236e+00 2.002346755808e+00 2.004222638771e+00 2.006145124460e+00 2.008126280791e+00 2.010177104528e+00 2.012254420848e+00 2.014400843464e+00 2.016576359178e+00 2.018788113136e+00 2.021048601626e+00 2.023315220349e+00 2.025630485129e+00 2.027951831035e+00 2.030289756525e+00 2.032653805102e+00 2.035001034624e+00 2.037373990473e+00 2.039733415647e+00 2.042085070364e+00 2.044440553218e+00 2.046762042452e+00 2.049083258743e+00 2.051370101492e+00 2.053630080478e+00 2.055870602874e+00 2.058057987732e+00 2.060224441438e+00 2.062337049029e+00 2.064404014931e+00 2.066432261874e+00 2.068388969665e+00 2.070306495735e+00 2.072153915142e+00 2.073937847275e+00 2.075664987611e+00 2.077308798279e+00 2.078895541590e+00 2.080396266714e+00 2.081821585399e+00 2.083176549542e+00 2.084432249285e+00 2.085622220567e+00 2.086711041134e+00 2.087716085191e+00 2.088638009634e+00 2.089451506801e+00 2.090189357211e+00 2.090816922096e+00 2.091351246143e+00 2.091793566696e+00 2.092120027354e+00 2.092365499577e+00 2.092493318304e+00 2.092522524824e+00 2.092455104060e+00 2.092263711323e+00 2.091989529897e+00 2.091592158708e+00 2.091090834247e+00 2.090492360432e+00 2.089765990935e+00 2.088954929853e+00 2.088017690976e+00 2.086977142603e+00 2.085839023859e+00 2.084570468899e+00 2.083218205342e+00 2.081741464967e+00 2.080159061949e+00 2.078483461728e+00 2.076677751928e+00 2.074791209817e+00 2.072785819922e+00 2.070676226712e+00 2.068479423710e+00 2.066157001210e+00 2.063758751282e+00 2.061248809070e+00 2.058640707863e+00 2.055955847437e+00 2.053153557243e+00 2.050285287507e+00 2.047318055355e+00 2.044264895769e+00 2.041147457808e+00 2.037929890412e+00 2.034660359594e+00 2.031310504575e+00 2.027895739302e+00 2.024436693726e+00 2.020900853490e+00 2.017338844917e+00 2.013723846874e+00 2.010069471263e+00 2.006406147693e+00 2.002697734094e+00 1.998997327192e+00 1.995282401980e+00 1.991570546318e+00 1.987889977071e+00 1.984209592771e+00 1.980587273381e+00 1.977000549386e+00 1.973468829572e+00 1.970024712292e+00 1.966637909515e+00 1.963370222826e+00 1.960201103033e+00 1.957150176529e+00 1.954257572601e+00 1.951491571269e+00 1.948914257223e+00 1.946510851554e+00 1.944299335506e+00 1.942322085210e+00 1.940549191336e+00 1.939044278509e+00 1.937788580508e+00 1.936804984990e+00 1.936133868608e+00 1.935744160618e+00 1.935696943327e+00 1.935977342555e+00 1.936599276953e+00 1.937604087961e+00 1.938958363564e+00 1.940714277410e+00 1.942860200430e+00 1.945399130168e+00 1.948370363542e+00 1.951735459939e+00 1.955540061118e+00 1.959763571976e+00 1.964403579113e+00 1.969489731060e+00 1.974978513255e+00 1.980903862771e+00 1.987240255413e+00 1.993974667853e+00 2.001128398885e+00 2.008647159055e+00 2.016555912052e+00 2.024822610660e+00 2.033421359571e+00 2.042365724252e+00 2.051593492506e+00 2.061118302222e+00 2.070902419573e+00 2.080910266209e+00 2.091145924946e+00 2.101543952477e+00 2.112107504706e+00 2.122793694180e+00 2.133560831159e+00 2.144408342266e+00 2.155263186107e+00 2.166126887864e+00 2.176951597279e+00 2.187692459169e+00 2.198349802007e+00 2.208848064460e+00 2.219186268758e+00 2.229320009890e+00 2.239201382461e+00 2.248831686458e+00 2.258140174738e+00 2.267128340502e+00 2.275752656295e+00 2.283976991913e+00 2.291802514368e+00 2.299165023284e+00 2.306071809718e+00 2.312492156619e+00 2.318386834116e+00 2.323776912703e+00 2.328602145007e+00 2.332880801399e+00 2.336594719455e+00 2.339713843510e+00 2.342272691708e+00 2.344223713248e+00 2.345595043503e+00 2.346387537030e+00 2.346578456679e+00 2.346218468007e+00 2.345279339185e+00 2.343793762015e+00 2.341789966904e+00 2.339251814018e+00 2.336247408724e+00 2.332766190131e+00 2.328851543100e+00 2.324545700356e+00 2.319853969647e+00 2.314849914394e+00 2.309543084381e+00 2.303985265978e+00 2.298234149465e+00 2.292300537773e+00 2.286272773996e+00 2.280166605249e+00 2.274042299204e+00 2.267961938954e+00 2.261943304800e+00 2.256070856611e+00 2.250366351098e+00 2.244884018425e+00 2.239682424266e+00 2.234776848647e+00 2.230242654410e+00 2.226086832949e+00 2.222354906453e+00 2.219090760265e+00 2.216286774319e+00 2.214002298367e+00 2.212225747271e+00 2.210976513245e+00 2.210275203003e+00 2.210091232366e+00 2.210455627701e+00 2.211332510232e+00 2.212710022676e+00 2.214587139726e+00 2.216902403196e+00 2.219664471097e+00 2.222810120407e+00 2.226305726289e+00 2.230129147351e+00 2.234197558301e+00 2.238500816450e+00 2.242965583993e+00 2.247538164170e+00 2.252190812822e+00 2.256828795813e+00 2.261436377543e+00 2.265940292009e+00 2.270280492092e+00 2.274434928941e+00 2.278311034342e+00 2.281897088423e+00 2.285130215584e+00 2.287957280422e+00 2.290368217314e+00 2.292284103681e+00 2.293705874866e+00 2.294584397609e+00 2.294883396926e+00 2.294609089372e+00 2.293698102541e+00 2.292167168672e+00 2.289988512393e+00 2.287136663041e+00 2.283641243279e+00 2.279448723178e+00 2.274596554453e+00 2.269070739897e+00 2.262858167510e+00 2.256003484299e+00 2.248468700105e+00 2.240298839527e+00 2.231495767028e+00 2.222053482929e+00 2.212029955297e+00 2.201391008490e+00 2.190192893201e+00 2.178448113749e+00 2.166151552017e+00 2.153371905404e+00 2.140086655027e+00 2.126348851026e+00 2.112187363374e+00 2.097599269451e+00 2.082664201790e+00 2.067365673685e+00 2.051764929011e+00 2.035903776579e+00 2.019784203056e+00 2.003503095774e+00 1.987052297483e+00 1.970504422823e+00 1.953917297875e+00 1.937299717127e+00 1.920767634298e+00 1.904319577965e+00 1.888041145948e+00 1.872002913061e+00 1.856219377144e+00 1.840809899698e+00 1.825783117099e+00 1.811216432628e+00 1.797184269987e+00 1.783684649822e+00 1.770830931991e+00 1.758610115895e+00 1.747072337501e+00 1.736270035940e+00 1.726160686251e+00 1.716819554122e+00 1.708189205171e+00 1.700270506922e+00 1.693066075791e+00 1.686470803008e+00 1.680512207059e+00 1.675072001765e+00 1.670093833927e+00 1.665531744987e+00 1.661228817101e+00 1.657165344676e+00 1.653192818135e+00 1.649211587297e+00 1.645164664348e+00 1.640868116413e+00 1.636303111006e+00 1.631321851570e+00 1.625830754989e+00 1.619803320837e+00 1.613077426224e+00 1.605671347650e+00 1.597494321818e+00 1.588487217789e+00 1.578697335451e+00 1.568022570688e+00 1.556544812434e+00 1.544255987867e+00 1.531165915790e+00 1.517402822309e+00 1.502941949508e+00 1.487941423065e+00 1.472478106022e+00 1.456621431031e+00 1.440580868361e+00 1.424396321587e+00 1.408270110606e+00 1.392346195884e+00 1.376719192685e+00 1.361634989985e+00 1.347154316052e+00 1.333472216273e+00 1.320731374861e+00 1.308998597112e+00 1.298474511678e+00 1.289166837855e+00 1.281193613203e+00 1.274616586777e+00 1.269394957877e+00 1.265621257201e+00 1.263184003665e+00 1.262070487543e+00 1.262221378406e+00 1.263461327295e+00 1.265758066881e+00 1.268891392117e+00 1.272726496791e+00 1.277115019246e+00 1.281798603203e+00 1.286664334204e+00 1.291456588339e+00 1.295987132228e+00 1.300097019787e+00 1.303527509446e+00 1.306165847430e+00 1.307805176263e+00 1.308289114487e+00 1.307529994859e+00 1.305355749702e+00 1.301734430473e+00 1.296592341608e+00 1.289892626776e+00 1.281684840073e+00 1.271972901581e+00 1.260872644552e+00 1.248503084688e+00 1.235010193506e+00 1.220623883704e+00 1.205556859081e+00 1.190093579611e+00 1.174530261059e+00 1.159183207778e+00 1.144387840542e+00 1.130475510990e+00 1.117771788004e+00 1.106568477505e+00 1.097144061912e+00 1.089694987215e+00 1.084378792735e+00 1.081289055497e+00 1.080408125228e+00 1.081701235938e+00 1.085006408883e+00 1.090128522386e+00 1.096830550617e+00 1.104780008892e+00 1.113703076137e+00 1.123229946388e+00 1.133028489123e+00 1.142801539844e+00 1.152183188807e+00 1.160944171700e+00 1.168794905792e+00 1.175505029732e+00 1.180931298011e+00 1.184864904294e+00 1.187249969601e+00 1.187999350220e+00 1.187070023864e+00 1.184533242759e+00 1.180396363146e+00 1.174811067231e+00 1.167920172127e+00 1.159891230770e+00 1.151007393209e+00 1.141476799938e+00 1.131629021695e+00 1.121756984237e+00 1.112137988752e+00 1.103109669614e+00 1.094880075995e+00 1.087688102451e+00 1.081678205577e+00 1.076895708383e+00 1.073366858057e+00 1.070948993980e+00 1.069499522802e+00 1.068765019545e+00 1.068431694787e+00 1.068220819979e+00 1.067759030703e+00 1.066771016136e+00 1.064990414033e+00 1.062179149260e+00 1.058256759635e+00 1.053127868460e+00 1.046862781684e+00 1.039593238507e+00 1.031499347078e+00 1.022904695651e+00 1.014087433369e+00 1.005417314588e+00 9.972462535560e-01 9.898568665063e-01 9.835538393801e-01 9.784852439415e-01 9.747725359231e-01 9.724233177521e-01 9.713316466113e-01 9.713777960795e-01 9.723086695839e-01 9.739053961902e-01 9.759102617869e-01 9.780687220006e-01 9.802240913376e-01 9.822037693058e-01 9.839785641822e-01 9.855679951152e-01 9.870677988612e-01 9.887071356339e-01 9.907207016114e-01 9.934579748863e-01 9.972632876580e-01 1.002464109256e+00 1.009381447011e+00 1.018180503893e+00 1.028953164529e+00 1.041591558195e+00 1.055807833471e+00 1.071175288633e+00 1.087054502418e+00 1.102752821650e+00 1.117477515740e+00 1.130442745165e+00 1.140955412519e+00 1.148394750700e+00 1.152369593464e+00 1.152667019404e+00 1.149320702503e+00 1.142633583685e+00 1.133094635528e+00 1.121442381687e+00 1.108515401754e+00 1.095233428484e+00 1.082524126535e+00 1.071164711636e+00 1.061824594188e+00 1.054907050187e+00 1.050592551922e+00 1.048855446581e+00 1.049427984747e+00 1.051958969092e+00 1.055946257903e+00 1.060846237142e+00 1.060283869316e+00 1.054762358557e+00 1.053074279040e+00 1.060126363083e+00 1.071860513802e+00 1.079081710095e+00 1.075969737020e+00 1.065175809766e+00 1.055482706088e+00 1.053779761725e+00 1.058486494371e+00 1.061281676134e+00 1.055364604993e+00 1.042001803186e+00 1.029774555624e+00 1.027009965413e+00 1.033834705729e+00 1.042018201240e+00 1.042909608127e+00 1.035229981608e+00 1.025901839410e+00 1.023493065810e+00 1.029862213792e+00 1.038254432335e+00 1.040023886159e+00 1.033032821921e+00 1.024082646585e+00 1.023361824664e+00 1.035400208562e+00 1.055215926406e+00 1.073745345790e+00 1.086594136355e+00 1.097558885965e+00 1.114102336832e+00 1.139080037182e+00 1.165898362420e+00 1.134663234199e+00 1.002501854378e+00 9.309151429330e-01 1.020687143274e+00 1.141342984687e+00 1.143053990883e+00 1.011489161562e+00 8.765319762426e-01 8.981143439591e-01 1.012826710470e+00 1.043877349866e+00 9.300133012445e-01 7.625448905877e-01 7.308047727333e-01 8.459052308944e-01 9.184139532924e-01 8.547045083293e-01 7.200615268018e-01 6.968122220470e-01 8.285305308660e-01 9.418818980506e-01 9.307809790836e-01 8.317602840525e-01 7.896461912996e-01 8.830469516021e-01 9.967031456496e-01 1.014846132177e+00 9.370765829494e-01 8.641265477889e-01 8.866758196862e-01 9.487035590184e-01 9.387821261981e-01 8.307534456986e-01 7.162549129653e-01 7.276592154592e-01 8.267303731756e-01 8.652247344454e-01 7.801325504754e-01 6.372788225948e-01 6.132776595137e-01 7.510456579351e-01 8.764628682144e-01 8.804663882723e-01 7.814282367083e-01 7.139232309543e-01 8.022301700572e-01 9.579306034769e-01 1.035577197944e+00 9.847345701868e-01 8.600442854606e-01 7.925006534342e-01 8.498113243519e-01 9.308056521689e-01 9.247485549402e-01 8.225120294457e-01 7.240701818054e-01 7.518750600911e-01 8.567756637275e-01 8.937634893616e-01 7.969851526753e-01 6.288836582211e-01 6.057380337062e-01 8.107168647315e-01 1.024333859407e+00 1.093320262861e+00 9.810395470319e-01 7.577440724110e-01 6.368893339506e-01 7.959260917600e-01 1.038022984499e+00 1.169851234764e+00 1.128475365746e+00 9.409163183471e-01 7.287307000624e-01 7.015815018140e-01 8.799426073815e-01 1.053158861904e+00 1.090944267189e+00 9.730624551534e-01 7.842048221594e-01 7.198053353077e-01 8.649366978769e-01 1.030463024691e+00 1.060019154121e+00 9.288101792765e-01 7.488203296680e-01 7.426501355998e-01 9.206037553865e-01 1.056421393786e+00 1.024872366967e+00 8.498729386920e-01 7.112452757246e-01 8.066458528924e-01 9.975061020951e-01 1.074706184701e+00 9.840992309786e-01 8.212203510305e-01 7.898856588249e-01 9.334302910579e-01 1.061327304013e+00 1.053096356576e+00 9.338394515700e-01 8.473679429343e-01 9.104091155693e-01 1.030285890799e+00 1.067180329923e+00 9.926220597463e-01 8.955578642657e-01 9.005475485142e-01 9.956962130789e-01 1.057813999190e+00 1.020022583479e+00 9.205530027842e-01 8.687709167932e-01 9.205950533624e-01 9.982381918978e-01 1.012301038853e+00 9.558389294562e-01 9.000360325284e-01 9.180949103374e-01 9.853949081615e-01 1.017501266694e+00 9.731395463575e-01 8.902729098071e-01 8.583051550467e-01 9.117660881174e-01 9.729594174226e-01 9.529635351471e-01 8.342342429653e-01 6.970005293308e-01 6.880524220678e-01 8.150655705752e-01 9.759990419263e-01
 1.443363610838e+00 1.440140961891e+00 1.438999844465e+00 1.438257472586e+00 1.435674303241e+00 1.431538600675e+00 1.428275204615e+00 1.427098733092e+00 1.426283542721e+00 1.423556905259e+00 1.419313713892e+00 1.416086612571e+00 1.414949483840e+00 1.413991145935e+00 1.411059926198e+00 1.406769983585e+00 1.403577261820e+00 1.402346778479e+00 1.401206241202e+00 1.398153170966e+00 1.393802506607e+00 1.390566047663e+00 1.389320118064e+00 1.388142358006e+00 1.384967264641e+00 1.380502991462e+00 1.377267711354e+00 1.376043342784e+00 1.374764941079e+00 1.371422354202e+00 1.366860972349e+00 1.363598667453e+00 1.362323448484e+00 1.360907977428e+00 1.357368148255e+00 1.352684712134e+00 1.349492538490e+00 1.348328930959e+00 1.346813457016e+00 1.343024863016e+00 1.338259189731e+00 1.335211788308e+00 1.334133760352e+00 1.332486738420e+00 1.328521940311e+00 1.323717981601e+00 1.320690092087e+00 1.319506046305e+00 1.317617155984e+00 1.313473706892e+00 1.308697611611e+00 1.305732708917e+00 1.304356226074e+00 1.302068418471e+00 1.297715711782e+00 1.293073988543e+00 1.290266735881e+00 1.288771541878e+00 1.286217854891e+00 1.281752617867e+00 1.277218155054e+00 1.274563873884e+00 1.273095592072e+00 1.270470546027e+00 1.265993949419e+00 1.261523187693e+00 1.258838773418e+00 1.257226630370e+00 1.254558908210e+00 1.250184710211e+00 1.245710490308e+00 1.242771725272e+00 1.240854141157e+00 1.238080160584e+00 1.233793780194e+00 1.229341331222e+00 1.226132375873e+00 1.223784450371e+00 1.220800959057e+00 1.216608731237e+00 1.212204011499e+00 1.208761725299e+00 1.206080537031e+00 1.202938754122e+00 1.198802998494e+00 1.194476456702e+00 1.190923308685e+00 1.187993132999e+00 1.184738119633e+00 1.180689584241e+00 1.176422437024e+00 1.172758550303e+00 1.169684394602e+00 1.166404743593e+00 1.162439720132e+00 1.158228153532e+00 1.154475067909e+00 1.151240785659e+00 1.147930780427e+00 1.144080039267e+00 1.139909361879e+00 1.136024434566e+00 1.132624615150e+00 1.129271685081e+00 1.125508094148e+00 1.121411813329e+00 1.117433461700e+00 1.113817550452e+00 1.110351369691e+00 1.106661746068e+00 1.102656217268e+00 1.098617095779e+00 1.094818396407e+00 1.091203652430e+00 1.087520948392e+00 1.083631639147e+00 1.079616491260e+00 1.075662283889e+00 1.071868042465e+00 1.068145430244e+00 1.064332627947e+00 1.060376496286e+00 1.056359597407e+00 1.052400630596e+00 1.048567430930e+00 1.044794492582e+00 1.040915540842e+00 1.036868893683e+00 1.032785341843e+00 1.028821045295e+00 1.024997190799e+00 1.021160782063e+00 1.017145050059e+00 1.012979043306e+00 1.008886826859e+00 1.004981126871e+00 1.001114264091e+00 9.970940116044e-01 9.929081736988e-01 9.887265393518e-01 9.847051942707e-01 9.807773916706e-01 9.767350691605e-01 9.725328819333e-01 9.683182283450e-01 9.642076909371e-01 9.601647688115e-01 9.560733044682e-01 9.518765006847e-01 9.476478948046e-01 9.434778201398e-01 9.393416833812e-01 9.351691547486e-01 9.309670356319e-01 9.267546883642e-01 9.225307041559e-01 9.183029526326e-01 9.140712285990e-01 9.098538320307e-01 9.056500422089e-01 9.014115094444e-01 8.971165174917e-01 8.928294730398e-01 8.886042522979e-01 8.843957975114e-01 8.801383441758e-01 8.758305360119e-01 8.715314823679e-01 8.672919549817e-01 8.630706781353e-01 8.587987909472e-01 8.544945142006e-01 8.502264541978e-01 8.459941251914e-01 8.417477973175e-01 8.374685462244e-01 8.331931848000e-01 8.289657445846e-01 8.247583655416e-01 8.205094600320e-01 8.162319056554e-01 8.119944665663e-01 8.078097082010e-01 8.036268701321e-01 7.994076139669e-01 7.951711917457e-01 7.909745114279e-01 7.868235259301e-01 7.826706605713e-01 7.784922989504e-01 7.743241612766e-01 7.701900398966e-01 7.660781257947e-01 7.619657709811e-01 7.578460942782e-01 7.537453948865e-01 7.496760284344e-01 7.456223497792e-01 7.415690396344e-01 7.375273274518e-01 7.335058011226e-01 7.295069199966e-01 7.255251790947e-01 7.215569784245e-01 7.176031705562e-01 7.136761122056e-01 7.097717070140e-01 7.058829267151e-01 7.020127609066e-01 6.981673935243e-01 6.943481099996e-01 6.905557715247e-01 6.867836962159e-01 6.830319100514e-01 6.793115808353e-01 6.756226123462e-01 6.719603680250e-01 6.683237545058e-01 6.647153302068e-01 6.611425066888e-01 6.576029501915e-01 6.540936210476e-01 6.506157078804e-01 6.471739232509e-01 6.437716409144e-01 6.404043219392e-01 6.370723940375e-01 6.337800200142e-01 6.305305183782e-01 6.273224224733e-01 6.241514208676e-01 6.210255346924e-01 6.179486579440e-01 6.149161426484e-01 6.119277923524e-01 6.089839308219e-01 6.060938967882e-01 6.032587562296e-01 6.004729146793e-01 5.977345190084e-01 5.950522221496e-01 5.924297824599e-01 5.898632438407e-01 5.873511093891e-01 5.848978869621e-01 5.825084228078e-01 5.801792836187e-01 5.779119522168e-01 5.757039929325e-01 5.735638605692e-01 5.714936359510e-01 5.694860119702e-01 5.675436728202e-01 5.656741420765e-01 5.638721111430e-01 5.621410221445e-01 5.604817322225e-01 5.588956488073e-01 5.573850321297e-01 5.559499239088e-01 5.545862774962e-01 5.533029963395e-01 5.520972943930e-01 5.509681680774e-01 5.499214823260e-01 5.489539197223e-01 5.480679251913e-01 5.472634756640e-01 5.465379255511e-01 5.458977635506e-01 5.453466119041e-01 5.448732621139e-01 5.444847158655e-01 5.441826599441e-01 5.439634443965e-01 5.438328144041e-01 5.437875421454e-01 5.438259913001e-01 5.439534292381e-01 5.441654157475e-01 5.444628894886e-01 5.448505716043e-01 5.453215459147e-01 5.458805326154e-01 5.465263992672e-01 5.472549978650e-01 5.480739895347e-01 5.489785696096e-01 5.499637225092e-01 5.510390569677e-01 5.521969702804e-01 5.534376141871e-01 5.547667764023e-01 5.561751211162e-01 5.576652735899e-01 5.592404767235e-01 5.608941295531e-01 5.626292841570e-01 5.644472259060e-01 5.663394638481e-01 5.683109698527e-01 5.703627154880e-01 5.724839934556e-01 5.746866757717e-01 5.769632494372e-01 5.793102067184e-01 5.817324699674e-01 5.842247389664e-01 5.867840868244e-01 5.894191373645e-01 5.921176278089e-01 5.948845117556e-01 5.977200435899e-01 6.006161212809e-01 6.035783435642e-01 6.066053169207e-01 6.096872466248e-01 6.128348555445e-01 6.160409281648e-01 6.193018595458e-01 6.226238892663e-01 6.259968985869e-01 6.294233397432e-01 6.329050320847e-01 6.364355903064e-01 6.400212727245e-01 6.436564135566e-01 6.473355168177e-01 6.510641953954e-01 6.548374420283e-01 6.586548509230e-01 6.625233463353e-01 6.664276951481e-01 6.703763991844e-01 6.743651269912e-01 6.783869481413e-01 6.824549914016e-01 6.865575571933e-01 6.906927069685e-01 6.948683153017e-01 6.990686914719e-01 7.033029395888e-01 7.075712503401e-01 7.118641567745e-01 7.161923123987e-01 7.205451261003e-01 7.249209623953e-01 7.293262212012e-01 7.337512249559e-01 7.382022629348e-01 7.426840253705e-01 7.471776170534e-01 7.516977127368e-01 7.562327374154e-01 7.607839681139e-01 7.653644927527e-01 7.699566905077e-01 7.745652834534e-01 7.791908541594e-01 7.838219601050e-01 7.884751062929e-01 7.931391408656e-01 7.978134620154e-01 8.025024778016e-01 8.071932994028e-01 8.118949015818e-01 8.166063105095e-01 8.213212837252e-01 8.260491591381e-01 8.307757502213e-01 8.355050397633e-01 8.402441363882e-01 8.449776301209e-01 8.497214313011e-01 8.544638428577e-01 8.592015722766e-01 8.639451948904e-01 8.686812572655e-01 8.734196453356e-01 8.781593223124e-01 8.828859442694e-01 8.876144096149e-01 8.923362353314e-01 8.970503288504e-01 9.017656778767e-01 9.064651558908e-01 9.111604241389e-01 9.158480246756e-01 9.205213547612e-01 9.251951274767e-01 9.298485851575e-01 9.344929520614e-01 9.391296086648e-01 9.437465943968e-01 9.483591073364e-01 9.529516078006e-01 9.575273078057e-01 9.620948318105e-01 9.666385944592e-01 9.711735333677e-01 9.756900837160e-01 9.801819776825e-01 9.846626874289e-01 9.891199748142e-01 9.935608873238e-01 9.979848053370e-01 1.002379104919e+00 1.006760933667e+00 1.011113631726e+00 1.015447900082e+00 1.019763954183e+00 1.024047684734e+00 1.028313873218e+00 1.032552787167e+00 1.036762635323e+00 1.040958065013e+00 1.045116478731e+00 1.049255049416e+00 1.053363671146e+00 1.057439893019e+00 1.061497823699e+00 1.065518917594e+00 1.069514462994e+00 1.073481284053e+00 1.077409975558e+00 1.081318578323e+00 1.085188365897e+00 1.089028741731e+00 1.092839642730e+00 1.096610218067e+00 1.100354772266e+00 1.104062642176e+00 1.107735075939e+00 1.111379510713e+00 1.114978780733e+00 1.118550768913e+00 1.122082519746e+00 1.125577214311e+00 1.129042315753e+00 1.132460942490e+00 1.135848421729e+00 1.139195941965e+00 1.142502357356e+00 1.145778258205e+00 1.149007506718e+00 1.152202080142e+00 1.155356007072e+00 1.158463859829e+00 1.161541572707e+00 1.164571851340e+00 1.167565007132e+00 1.170516706548e+00 1.173419356503e+00 1.176290681201e+00 1.179112953580e+00 1.181895904180e+00 1.184638331569e+00 1.187328254395e+00 1.189984527754e+00 1.192594369341e+00 1.195160738090e+00 1.197685883255e+00 1.200158681411e+00 1.202594704302e+00 1.204984684798e+00 1.207326782900e+00 1.209631355512e+00 1.211880252689e+00 1.214090890686e+00 1.216257302846e+00 1.218371922845e+00 1.220448856615e+00 1.222471493605e+00 1.224454299647e+00 1.226392075998e+00 1.228277598281e+00 1.230126364959e+00 1.231918416728e+00 1.233669534642e+00 1.235378600203e+00 1.237033639235e+00 1.238649996867e+00 1.240212781278e+00 1.241733345730e+00 1.243210360827e+00 1.244635725328e+00 1.246021865761e+00 1.247354622756e+00 1.248645845962e+00 1.249893925845e+00 1.251088968679e+00 1.252247774347e+00 1.253354663244e+00 1.254418883968e+00 1.255442694957e+00 1.256412785770e+00 1.257346723257e+00 1.258231714823e+00 1.259074286949e+00 1.259878835679e+00 1.260629806575e+00 1.261348504091e+00 1.262019334879e+00 1.262647033063e+00 1.263240802374e+00 1.263781119993e+00 1.264291484459e+00 1.264758644438e+00 1.265181257666e+00 1.265574213718e+00 1.265916844011e+00 1.266230615691e+00 1.266505232554e+00 1.266739369337e+00 1.266942546892e+00 1.267101390837e+00 1.267233960639e+00 1.267330579291e+00 1.267387889972e+00 1.267422060741e+00 1.267415304577e+00 1.267381940229e+00 1.267321192154e+00 1.267221744495e+00 1.267103723922e+00 1.266950657329e+00 1.266773776052e+00 1.266575436233e+00 1.266341880452e+00 1.266096659678e+00 1.265820840921e+00 1.265524409458e+00 1.265214529557e+00 1.264872081821e+00 1.264524831566e+00 1.264155270577e+00 1.263766666193e+00 1.263373808531e+00 1.262954938630e+00 1.262535193855e+00 1.262101204519e+00 1.261653179628e+00 1.261210661452e+00 1.260744957437e+00 1.260289425239e+00 1.259825223671e+00 1.259353542326e+00 1.258895751282e+00 1.258423947114e+00 1.257968256896e+00 1.257512876039e+00 1.257056912820e+00 1.256625830462e+00 1.256185544042e+00 1.255771420508e+00 1.255367475222e+00 1.254969653377e+00 1.254607115297e+00 1.254244226304e+00 1.253914873955e+00 1.253607785164e+00 1.253313443622e+00 1.253066102064e+00 1.252828132476e+00 1.252630842729e+00 1.252467793774e+00 1.252325148195e+00 1.252241786678e+00 1.252176086668e+00 1.252161745551e+00 1.252194163588e+00 1.252252703118e+00 1.252384528181e+00 1.252542977794e+00 1.252760479256e+00 1.253039032120e+00 1.253349497684e+00 1.253747377742e+00 1.254180136492e+00 1.254682978018e+00 1.255258303851e+00 1.255874066120e+00 1.256587475209e+00 1.257346654877e+00 1.258183256201e+00 1.259106376607e+00 1.260074564180e+00 1.261153877186e+00 1.262288436928e+00 1.263507339450e+00 1.264825026597e+00 1.266195938453e+00 1.267685268781e+00 1.269240350336e+00 1.270886259570e+00 1.272642212327e+00 1.274456629330e+00 1.276399422154e+00 1.278415744793e+00 1.280527633452e+00 1.282761126625e+00 1.285056172351e+00 1.287485698985e+00 1.289998082547e+00 1.292608606008e+00 1.295349195105e+00 1.298155053278e+00 1.301101558244e+00 1.304135797031e+00 1.307270073760e+00 1.310540824013e+00 1.313878012199e+00 1.317360929782e+00 1.320933988742e+00 1.324606447643e+00 1.328422056205e+00 1.332301840582e+00 1.336328721178e+00 1.340449730628e+00 1.344667940238e+00 1.349029414681e+00 1.353456816507e+00 1.358026833752e+00 1.362690939410e+00 1.367449735360e+00 1.372351715638e+00 1.377314318338e+00 1.382419144802e+00 1.387615221690e+00 1.392897898233e+00 1.398324068474e+00 1.403803854489e+00 1.409419477024e+00 1.415125120807e+00 1.420907453455e+00 1.426828102177e+00 1.432798319010e+00 1.438894599909e+00 1.445076789548e+00 1.451323345976e+00 1.457703777766e+00 1.464124152908e+00 1.470659142186e+00 1.477275666597e+00 1.483945457797e+00 1.490739433044e+00 1.497563769942e+00 1.504489724981e+00 1.511490726103e+00 1.518530908332e+00 1.525685235424e+00 1.532860465547e+00 1.540122093678e+00 1.547449387896e+00 1.554801986016e+00 1.562257337504e+00 1.569722532570e+00 1.577258541345e+00 1.584851052850e+00 1.592452605752e+00 1.600141666054e+00 1.607832555794e+00 1.615574599368e+00 1.623363392729e+00 1.631146350396e+00 1.639002198573e+00 1.646846114421e+00 1.654725001159e+00 1.662638900251e+00 1.670530362880e+00 1.678479173463e+00 1.686404631428e+00 1.694346108516e+00 1.702309476757e+00 1.710237449379e+00 1.718203390901e+00 1.726136489552e+00 1.734064307175e+00 1.742004079398e+00 1.749889163169e+00 1.757798035956e+00 1.765660081939e+00 1.773500117113e+00 1.781337428001e+00 1.789107543159e+00 1.796880826455e+00 1.804599295820e+00 1.812274871636e+00 1.819933694142e+00 1.827511489730e+00 1.835075621397e+00 1.842572316950e+00 1.850012041280e+00 1.857418400960e+00 1.864732477647e+00 1.872012588658e+00 1.879216511425e+00 1.886346398162e+00 1.893427204299e+00 1.900406260735e+00 1.907334710793e+00 1.914173678450e+00 1.920925731558e+00 1.927615379506e+00 1.934192058567e+00 1.940702906810e+00 1.947111680904e+00 1.953421475143e+00 1.959654077768e+00 1.965764685217e+00 1.971795412020e+00 1.977715957232e+00 1.983524341204e+00 1.989242802311e+00 1.994832311327e+00 2.000325715006e+00 2.005700891250e+00 2.010956477566e+00 2.016109017280e+00 2.021125303333e+00 2.026035464263e+00 2.030818181025e+00 2.035473873512e+00 2.040016531906e+00 2.044416839568e+00 2.048703997490e+00 2.052852930374e+00 2.056872225833e+00 2.060769468257e+00 2.064519714722e+00 2.068150185908e+00 2.071637641393e+00 2.074991974519e+00 2.078217526731e+00 2.081294513592e+00 2.084247692959e+00 2.087053440997e+00 2.089725707489e+00 2.092264481016e+00 2.094652549167e+00 2.096919882615e+00 2.099035231028e+00 2.101019197581e+00 2.102870103320e+00 2.104568832537e+00 2.106151713889e+00 2.107580806110e+00 2.108884317145e+00 2.110056261615e+00 2.111080235876e+00 2.111991188617e+00 2.112754595566e+00 2.113394798886e+00 2.113913597415e+00 2.114287554971e+00 2.114559145061e+00 2.114686124728e+00 2.114700835884e+00 2.114600165764e+00 2.114364766163e+00 2.114036996502e+00 2.113575611567e+00 2.113012201386e+00 2.112347671646e+00 2.111557493416e+00 2.110688381388e+00 2.109699637355e+00 2.108618428970e+00 2.107454402175e+00 2.106175356803e+00 2.104836030733e+00 2.103393082224e+00 2.101873209638e+00 2.100287372048e+00 2.098604829599e+00 2.096877987895e+00 2.095065302815e+00 2.093192563635e+00 2.091276713499e+00 2.089281101852e+00 2.087262096940e+00 2.085178938585e+00 2.083055370754e+00 2.080910008002e+00 2.078705000579e+00 2.076496913719e+00 2.074249902332e+00 2.071981263687e+00 2.069713518383e+00 2.067409189725e+00 2.065122965815e+00 2.062823221904e+00 2.060522501302e+00 2.058246845384e+00 2.055957922393e+00 2.053709120644e+00 2.051468110279e+00 2.049251045389e+00 2.047078301196e+00 2.044915750021e+00 2.042815478987e+00 2.040744878286e+00 2.038719886304e+00 2.036759655899e+00 2.034833366382e+00 2.032985624047e+00 2.031189375121e+00 2.029456353258e+00 2.027807441030e+00 2.026210233816e+00 2.024708274058e+00 2.023276308159e+00 2.021922870917e+00 2.020668068881e+00 2.019479434446e+00 2.018400497804e+00 2.017401575266e+00 2.016495169227e+00 2.015697597981e+00 2.014976735040e+00 2.014374270958e+00 2.013860193674e+00 2.013445510228e+00 2.013144124782e+00 2.012925635011e+00 2.012829605269e+00 2.012823028269e+00 2.012919416091e+00 2.013129394943e+00 2.013420357209e+00 2.013832686259e+00 2.014332400054e+00 2.014931094332e+00 2.015639736661e+00 2.016423663154e+00 2.017323240030e+00 2.018299932094e+00 2.019368053806e+00 2.020536067663e+00 2.021768763128e+00 2.023104615140e+00 2.024507012944e+00 2.025987458463e+00 2.027554681647e+00 2.029170734663e+00 2.030874927796e+00 2.032629799228e+00 2.034443098437e+00 2.036327779093e+00 2.038242825998e+00 2.040228226132e+00 2.042246254100e+00 2.044302567046e+00 2.046410723225e+00 2.048529592348e+00 2.050695502506e+00 2.052877030475e+00 2.055073137163e+00 2.057301723581e+00 2.059518660359e+00 2.061763301702e+00 2.064002364863e+00 2.066235136162e+00 2.068479920590e+00 2.070693538407e+00 2.072910659019e+00 2.075103724168e+00 2.077269435503e+00 2.079425424948e+00 2.081535339401e+00 2.083627769490e+00 2.085675967044e+00 2.087682518929e+00 2.089657851466e+00 2.091569732857e+00 2.093447247684e+00 2.095263516594e+00 2.097022893451e+00 2.098732234571e+00 2.100365918953e+00 2.101949164023e+00 2.103457145291e+00 2.104894837278e+00 2.106269521884e+00 2.107554780709e+00 2.108778961354e+00 2.109912366648e+00 2.110965758280e+00 2.111946150876e+00 2.112824899131e+00 2.113634590640e+00 2.114343473270e+00 2.114962911812e+00 2.115501090197e+00 2.115928679245e+00 2.116279860682e+00 2.116522822598e+00 2.116668464871e+00 2.116727483639e+00 2.116668553293e+00 2.116529334008e+00 2.116274400267e+00 2.115919377314e+00 2.115474765197e+00 2.114902776524e+00 2.114251580107e+00 2.113479116434e+00 2.112601661672e+00 2.111633749270e+00 2.110536703812e+00 2.109357254952e+00 2.108058143569e+00 2.106651607817e+00 2.105153911939e+00 2.103526782311e+00 2.101816562757e+00 2.099989297805e+00 2.098054597050e+00 2.096033488797e+00 2.093884783703e+00 2.091656805540e+00 2.089317536048e+00 2.086875911286e+00 2.084353483454e+00 2.081713163917e+00 2.079000410343e+00 2.076187996545e+00 2.073281732161e+00 2.070309386923e+00 2.067232633489e+00 2.064099817112e+00 2.060884512110e+00 2.057596202112e+00 2.054262497058e+00 2.050846636858e+00 2.047400656964e+00 2.043900085067e+00 2.040353955677e+00 2.036796654200e+00 2.033192479059e+00 2.029594004897e+00 2.025982641342e+00 2.022367565246e+00 2.018787410806e+00 2.015206880419e+00 2.011681656396e+00 2.008197993177e+00 2.004767669462e+00 2.001429233212e+00 1.998153960628e+00 1.994999335750e+00 1.991952862230e+00 1.989028843612e+00 1.986268800792e+00 1.983645987115e+00 1.981217886622e+00 1.978977534077e+00 1.976935733217e+00 1.975141507265e+00 1.973564931635e+00 1.972263980963e+00 1.971236077817e+00 1.970485808431e+00 1.970064458226e+00 1.969940022177e+00 1.970171089907e+00 1.970747839608e+00 1.971678329856e+00 1.973009060502e+00 1.974701593708e+00 1.976810167044e+00 1.979324238544e+00 1.982241801610e+00 1.985604900164e+00 1.989371465401e+00 1.993583148574e+00 1.998227248973e+00 2.003288159495e+00 2.008803325406e+00 2.014722691739e+00 2.021076074849e+00 2.027845537372e+00 2.035001984999e+00 2.042573125307e+00 2.050502071895e+00 2.058805060766e+00 2.067456114941e+00 2.076418235396e+00 2.085709188469e+00 2.095262752273e+00 2.105083145664e+00 2.115140061005e+00 2.125386876937e+00 2.135828986613e+00 2.146399987163e+00 2.157094652659e+00 2.167876177474e+00 2.178693152745e+00 2.189543834607e+00 2.200360548884e+00 2.211132519001e+00 2.221817800001e+00 2.232369690034e+00 2.242781250435e+00 2.252981276764e+00 2.262965032078e+00 2.272690581643e+00 2.282105063432e+00 2.291213650032e+00 2.299945976832e+00 2.308298212493e+00 2.316238400518e+00 2.323716886882e+00 2.330744061439e+00 2.337259822394e+00 2.343263275854e+00 2.348735994345e+00 2.353635444162e+00 2.357984300227e+00 2.361730015285e+00 2.364885615829e+00 2.367445742803e+00 2.369375460422e+00 2.370714050040e+00 2.371424759607e+00 2.371527255905e+00 2.371036447197e+00 2.369932378034e+00 2.368265950305e+00 2.366018190066e+00 2.363222045183e+00 2.359912938255e+00 2.356079685539e+00 2.351790570829e+00 2.347047596995e+00 2.341889424865e+00 2.336371518272e+00 2.330497417706e+00 2.324344634057e+00 2.317931568747e+00 2.311307850340e+00 2.304536811041e+00 2.297634715271e+00 2.290685087956e+00 2.283715396205e+00 2.276777094027e+00 2.269940971639e+00 2.263219925474e+00 2.256697692273e+00 2.250400945867e+00 2.244375646356e+00 2.238681989119e+00 2.233327672158e+00 2.228385166903e+00 2.223862801079e+00 2.219789914904e+00 2.216213835919e+00 2.213118285600e+00 2.210553857506e+00 2.208504158771e+00 2.206977173051e+00 2.205993002624e+00 2.205505371164e+00 2.205540483947e+00 2.206059715225e+00 2.207033173150e+00 2.208464805417e+00 2.210279484974e+00 2.212478582117e+00 2.215002692859e+00 2.217800369626e+00 2.220857736625e+00 2.224082093611e+00 2.227458848511e+00 2.230922308231e+00 2.234404789472e+00 2.237889590183e+00 2.241280636692e+00 2.244557900508e+00 2.247659563827e+00 2.250520125141e+00 2.253125838214e+00 2.255389045857e+00 2.257296354270e+00 2.258798780378e+00 2.259840366514e+00 2.260421953608e+00 2.260469692462e+00 2.259985595089e+00 2.258935880548e+00 2.257280527199e+00 2.255035094915e+00 2.252145064578e+00 2.248625186656e+00 2.244462187023e+00 2.239625163017e+00 2.234153014077e+00 2.227999559052e+00 2.221193193619e+00 2.213740427899e+00 2.205614912655e+00 2.196871693466e+00 2.187476904244e+00 2.177464778127e+00 2.166853225925e+00 2.155621981092e+00 2.143842447768e+00 2.131479882959e+00 2.118579763653e+00 2.105173347799e+00 2.091240067021e+00 2.076859200873e+00 2.062012522800e+00 2.046745270084e+00 2.031103211108e+00 2.015074954623e+00 1.998750048589e+00 1.982123078079e+00 1.965248522702e+00 1.948191869881e+00 1.930949480317e+00 1.913630486556e+00 1.896242796120e+00 1.878854084668e+00 1.861548828477e+00 1.844332504522e+00 1.827332173196e+00 1.810566604279e+00 1.794110650206e+00 1.778060958631e+00 1.762422464794e+00 1.747324449107e+00 1.732781046532e+00 1.718853956229e+00 1.705631975475e+00 1.693090226443e+00 1.681335619221e+00 1.670352003381e+00 1.660155115538e+00 1.650793138364e+00 1.642189945976e+00 1.634397333391e+00 1.627340918064e+00 1.620973407539e+00 1.615288714359e+00 1.610138328548e+00 1.605522343794e+00 1.601310428752e+00 1.597394932904e+00 1.593734675850e+00 1.590138644976e+00 1.586569934060e+00 1.582886504452e+00 1.578957131238e+00 1.574746219777e+00 1.570063762889e+00 1.564892320310e+00 1.559118116830e+00 1.552635888216e+00 1.545463617868e+00 1.537459089552e+00 1.528654662360e+00 1.519014248466e+00 1.508490675381e+00 1.497181377174e+00 1.485022644593e+00 1.472117674342e+00 1.458523487317e+00 1.444262501743e+00 1.429517911495e+00 1.414303672881e+00 1.398790832387e+00 1.383116765278e+00 1.367358158336e+00 1.351754938195e+00 1.336377260746e+00 1.321420380997e+00 1.307063033777e+00 1.293382997328e+00 1.280622083257e+00 1.268840711541e+00 1.258189739987e+00 1.248806452988e+00 1.240702521539e+00 1.234031123602e+00 1.228764378341e+00 1.224934825989e+00 1.222564556001e+00 1.221533058535e+00 1.221853655325e+00 1.223373839588e+00 1.225973664774e+00 1.229557132744e+00 1.233881909254e+00 1.238842142121e+00 1.244202998569e+00 1.249755305934e+00 1.255338728704e+00 1.260678026760e+00 1.265619439083e+00 1.269940403078e+00 1.273432107069e+00 1.275960190262e+00 1.277311795050e+00 1.277384605457e+00 1.276051536673e+00 1.273205273477e+00 1.268822381080e+00 1.262841668660e+00 1.255292115968e+00 1.246222643040e+00 1.235703303573e+00 1.223881691350e+00 1.210909755522e+00 1.196997798927e+00 1.182391842255e+00 1.167366277394e+00 1.152222984222e+00 1.137288934186e+00 1.122904489439e+00 1.109393007623e+00 1.097103782506e+00 1.086313937982e+00 1.077298975392e+00 1.070282526348e+00 1.065379437955e+00 1.062714121509e+00 1.062256931000e+00 1.063943115610e+00 1.067657173767e+00 1.073148133349e+00 1.080208878782e+00 1.088511789294e+00 1.097736980215e+00 1.107583500696e+00 1.117659198322e+00 1.127694321895e+00 1.137347936903e+00 1.146322698331e+00 1.154410967907e+00 1.161322054351e+00 1.166920100978e+00 1.171043678077e+00 1.173552694173e+00 1.174439554443e+00 1.173622311585e+00 1.171162224838e+00 1.167126530482e+00 1.161596676387e+00 1.154784717137e+00 1.146844809067e+00 1.138047044509e+00 1.128668033952e+00 1.118973350735e+00 1.109322646073e+00 1.099972787576e+00 1.091240593876e+00 1.083375472860e+00 1.076541198828e+00 1.070913018877e+00 1.066487414653e+00 1.063256169096e+00 1.061094025282e+00 1.059773442936e+00 1.059085304385e+00 1.058679011150e+00 1.058273504214e+00 1.057554903200e+00 1.056215599334e+00 1.054079872662e+00 1.050940437663e+00 1.046754229543e+00 1.041541190648e+00 1.035371750195e+00 1.028486122160e+00 1.021102058263e+00 1.013559826499e+00 1.006211304511e+00 9.993771439729e-01 9.934288673816e-01 9.885998693763e-01 9.851151269362e-01 9.830857987501e-01 9.824962560023e-01 9.833018331459e-01 9.852908392581e-01 9.882489286963e-01 9.918955967656e-01 9.959087098590e-01 1.000041874517e+00 1.004004165109e+00 1.007623541422e+00 1.010782953574e+00 1.013421659287e+00 1.015635772528e+00 1.017545890590e+00 1.019413234614e+00 1.021552784883e+00 1.024316305705e+00 1.028122500840e+00 1.033308596709e+00 1.040202881003e+00 1.048993572094e+00 1.059708146111e+00 1.072240977027e+00 1.086233114570e+00 1.101206195797e+00 1.116503153935e+00 1.131366693099e+00 1.145037166514e+00 1.156725354830e+00 1.165786989481e+00 1.171691654055e+00 1.174098940226e+00 1.172917433572e+00 1.168239213331e+00 1.160429961968e+00 1.150014128054e+00 1.137676924516e+00 1.124220277096e+00 1.110416381780e+00 1.097053334543e+00 1.084773585459e+00 1.074076702459e+00 1.065328129896e+00 1.058670303996e+00 1.054155411160e+00 1.051662937554e+00 1.050980116441e+00 1.046916715232e+00 1.038593147465e+00 1.035001735393e+00 1.041224196796e+00 1.053151051632e+00 1.061349169074e+00 1.059815053042e+00 1.051176138918e+00 1.044218082395e+00 1.045680099385e+00 1.053611657009e+00 1.059312271522e+00 1.055783902271e+00 1.044292964300e+00 1.033525988063e+00 1.031935631890e+00 1.039741662077e+00 1.048752815217e+00 1.050305539724e+00 1.043080173323e+00 1.033958563554e+00 1.031454839164e+00 1.037325355991e+00 1.044589639098e+00 1.044196112852e+00 1.033487831902e+00 1.018874037949e+00 1.010629442999e+00 1.013964626537e+00 1.024767316907e+00 1.034636878112e+00 1.039739009055e+00 1.044700282109e+00 1.058034699854e+00 1.083214971077e+00 1.113576849803e+00 1.072155880908e+00 9.546307462982e-01 9.201514877037e-01 1.026665733391e+00 1.131974673661e+00 1.114513116727e+00 9.888378497262e-01 8.971989133990e-01 9.558822103361e-01 1.062255296552e+00 1.064149271148e+00 9.314336365606e-01 7.763126504516e-01 7.698911595046e-01 8.763602995803e-01 9.168831979293e-01 8.237001120332e-01 6.814990628500e-01 6.710918485447e-01 7.963488863134e-01 8.795926807440e-01 8.398852106571e-01 7.417581550078e-01 7.396690787116e-01 8.608262554245e-01 9.633327631864e-01 9.587233670504e-01 8.807333557206e-01 8.463880917101e-01 9.094066814161e-01 9.753207883452e-01 9.481208761469e-01 8.359584033915e-01 7.539462195237e-01 7.997921647741e-01 8.883224649228e-01 8.880265671216e-01 7.678710673007e-01 6.236996905184e-01 6.283031745764e-01 7.603374526445e-01 8.429738367653e-01 7.998048057426e-01 6.868822469809e-01 6.690436465436e-01 8.110325272656e-01 9.645400387588e-01 1.008752980289e+00 9.307463181132e-01 8.176438919200e-01 8.021666906311e-01 8.945847112237e-01 9.716295910301e-01 9.520321558932e-01 8.569892186225e-01 7.915320975493e-01 8.320293202903e-01 9.040066252760e-01 8.908629791583e-01 7.591128342673e-01 6.068619231612e-01 6.483031453891e-01 8.641028839588e-01 1.035630722160e+00 1.044838313896e+00 8.838621729859e-01 6.671614887481e-01 6.564537933442e-01 8.916591513290e-01 1.115297795930e+00 1.184597943771e+00 1.074876533316e+00 8.568145447142e-01 7.121341880420e-01 8.079506773598e-01 1.008112952442e+00 1.121788488285e+00 1.077289560203e+00 9.053406509327e-01 7.474488827652e-01 7.899623916622e-01 9.717571479376e-01 1.091765889649e+00 1.052801344678e+00 8.808125169757e-01 7.360684312188e-01 8.078581884063e-01 9.905270563540e-01 1.076182011229e+00 9.906380797298e-01 8.044854537021e-01 7.298858701240e-01 8.749768301345e-01 1.037436032697e+00 1.053949699648e+00 9.179287552241e-01 7.748599731342e-01 8.242655738173e-01 9.975119185423e-01 1.090124435208e+00 1.025757094320e+00 8.767346757228e-01 8.269099145330e-01 9.471284999475e-01 1.075296243103e+00 1.080606274189e+00 9.690633572344e-01 8.675141988869e-01 9.058729639081e-01 1.022589749646e+00 1.075249770080e+00 1.015815640912e+00 9.097651183387e-01 8.766261289995e-01 9.399664980206e-01 9.971701056651e-01 9.734846705331e-01 8.942604445569e-01 8.581995476482e-01 9.172045198300e-01 9.954617730855e-01 1.000212141391e+00 9.171524459027e-01 8.249155146767e-01 8.347521406438e-01 9.365005210555e-01 1.010101557231e+00 9.734867974576e-01 8.332193232981e-01 6.920139389441e-01 6.936432196382e-01 8.130883909754e-01 9.502905999649e-01
 1.475709935178e+00 1.472642377632e+00 1.471678932661e+00 1.471129551024e+00 1.468720037964e+00 1.464731372157e+00 1.461623781366e+00 1.460636274091e+00 1.460016489271e+00 1.457457158571e+00 1.453360948580e+00 1.450297279592e+00 1.449344628882e+00 1.448572327815e+00 1.445810143598e+00 1.441674132459e+00 1.438636692692e+00 1.437587219287e+00 1.436639059060e+00 1.433758813167e+00 1.429559517319e+00 1.426481177024e+00 1.425418963151e+00 1.424429771910e+00 1.421423529748e+00 1.417112833662e+00 1.414036833961e+00 1.412988342124e+00 1.411897089934e+00 1.408729451455e+00 1.404318741605e+00 1.401207676454e+00 1.400111460713e+00 1.398888796942e+00 1.395520899686e+00 1.390987807552e+00 1.387949236425e+00 1.386966535755e+00 1.385638873622e+00 1.382018552575e+00 1.377404312546e+00 1.374511890608e+00 1.373615052761e+00 1.372155652452e+00 1.368354596282e+00 1.363696064719e+00 1.360825792940e+00 1.359828215466e+00 1.358124028086e+00 1.354140057447e+00 1.349508916012e+00 1.346703463498e+00 1.345506550006e+00 1.343400583465e+00 1.339210821792e+00 1.334717927136e+00 1.332071103002e+00 1.330750356021e+00 1.328373147208e+00 1.324068246588e+00 1.319689768065e+00 1.317199700067e+00 1.315901708969e+00 1.313443783387e+00 1.309124187667e+00 1.304811469130e+00 1.302291915749e+00 1.300848217207e+00 1.298344860716e+00 1.294124087149e+00 1.289802240737e+00 1.287027575781e+00 1.285280318936e+00 1.282668612686e+00 1.278533485088e+00 1.274232970373e+00 1.271181983970e+00 1.268998881542e+00 1.266180091370e+00 1.262142812067e+00 1.257885774429e+00 1.254595560449e+00 1.252074122393e+00 1.249096141371e+00 1.245116315969e+00 1.240941124835e+00 1.237532641672e+00 1.234752566625e+00 1.231654821210e+00 1.227765470639e+00 1.223649992034e+00 1.220129413268e+00 1.217197786519e+00 1.214068119346e+00 1.210259096946e+00 1.206200960488e+00 1.202590184657e+00 1.199491543028e+00 1.196325804735e+00 1.192625083240e+00 1.188606285603e+00 1.184864210011e+00 1.181596063413e+00 1.178379694613e+00 1.174759985967e+00 1.170812876118e+00 1.166975789403e+00 1.163489120346e+00 1.160155261240e+00 1.156601297792e+00 1.152739184496e+00 1.148838622144e+00 1.145168535974e+00 1.141679468330e+00 1.138127662741e+00 1.134375053511e+00 1.130493461820e+00 1.126664936593e+00 1.122990926754e+00 1.119393881625e+00 1.115709037717e+00 1.111882884827e+00 1.107989080082e+00 1.104146666409e+00 1.100429967263e+00 1.096779161900e+00 1.093021165524e+00 1.089091500042e+00 1.085121585845e+00 1.081269740966e+00 1.077558945755e+00 1.073835979972e+00 1.069928295085e+00 1.065869034339e+00 1.061886249957e+00 1.058086540253e+00 1.054321918677e+00 1.050401365188e+00 1.046315476284e+00 1.042235009359e+00 1.038313538228e+00 1.034480806523e+00 1.030528403596e+00 1.026415134738e+00 1.022293398095e+00 1.018274931063e+00 1.014317092998e+00 1.010307167535e+00 1.006190057735e+00 1.002042979681e+00 9.979543082446e-01 9.938941491322e-01 9.897953366526e-01 9.856628768595e-01 9.815174264012e-01 9.773627547342e-01 9.731996628261e-01 9.690325726919e-01 9.648743789082e-01 9.607276543414e-01 9.565427657666e-01 9.522977141644e-01 9.480627610605e-01 9.438863437472e-01 9.397211060382e-01 9.355032747227e-01 9.312349085419e-01 9.269715318127e-01 9.227669580944e-01 9.185750491333e-01 9.143280386779e-01 9.100481271420e-01 9.058027005532e-01 9.015876961245e-01 8.973543194385e-01 8.930861706228e-01 8.888195495157e-01 8.845968703023e-01 8.803887489043e-01 8.761365940550e-01 8.718522195011e-01 8.676051472111e-01 8.634062854893e-01 8.592049751046e-01 8.549618457368e-01 8.506993684223e-01 8.464720140612e-01 8.422878890352e-01 8.380940009964e-01 8.338716766825e-01 8.296547599278e-01 8.254677560734e-01 8.212979061154e-01 8.171214780252e-01 8.129340377378e-01 8.087596443813e-01 8.046134337043e-01 8.004757400492e-01 7.963339636069e-01 7.921980332096e-01 7.880756395533e-01 7.839707315854e-01 7.798786286063e-01 7.757917238425e-01 7.717155764011e-01 7.676603160003e-01 7.636192705525e-01 7.595881537114e-01 7.555698995129e-01 7.515685120732e-01 7.475877004145e-01 7.436277194439e-01 7.396800880570e-01 7.357451841176e-01 7.318355410362e-01 7.279485096830e-01 7.240810020580e-01 7.202331258163e-01 7.164040570114e-01 7.126020615022e-01 7.088276639481e-01 7.050743940597e-01 7.013434669243e-01 6.976415472245e-01 6.939692263890e-01 6.903234348153e-01 6.867059244212e-01 6.831169196891e-01 6.795625750305e-01 6.760413254477e-01 6.725482524683e-01 6.690874855852e-01 6.656686456714e-01 6.622857667712e-01 6.589356803399e-01 6.556219012808e-01 6.523502464812e-01 6.491245982385e-01 6.459375747087e-01 6.427891778444e-01 6.396849228893e-01 6.366306162648e-01 6.336234648306e-01 6.306593723940e-01 6.277430269056e-01 6.248811043452e-01 6.220701326971e-01 6.193074309826e-01 6.165966077857e-01 6.139422719786e-01 6.113465082964e-01 6.088022696623e-01 6.063144819205e-01 6.038887881242e-01 6.015216541804e-01 5.992140869928e-01 5.969691770235e-01 5.947853243425e-01 5.926706640905e-01 5.906190749632e-01 5.886304930352e-01 5.867131553894e-01 5.848647174754e-01 5.830832769292e-01 5.813766986155e-01 5.797412649630e-01 5.781758550004e-01 5.766882394513e-01 5.752703652766e-01 5.739311337263e-01 5.726734893339e-01 5.714877174858e-01 5.703796764224e-01 5.693533294961e-01 5.684041187467e-01 5.675384173542e-01 5.667538091927e-01 5.660462807991e-01 5.654265196460e-01 5.648878728784e-01 5.644302037826e-01 5.640617544533e-01 5.637747746242e-01 5.635716384780e-01 5.634555733821e-01 5.634228971761e-01 5.634783003342e-01 5.636212776127e-01 5.638465055304e-01 5.641602543150e-01 5.645596238816e-01 5.650461263507e-01 5.656198910903e-01 5.662786449266e-01 5.670203665245e-01 5.678527415733e-01 5.687686665976e-01 5.697701160903e-01 5.708588440230e-01 5.720287733186e-01 5.732825392678e-01 5.746227946181e-01 5.760441282527e-01 5.775490767517e-01 5.791359420790e-01 5.808002174413e-01 5.825509348255e-01 5.843768983678e-01 5.862831414723e-01 5.882687930264e-01 5.903303823096e-01 5.924693546318e-01 5.946863700114e-01 5.969737771396e-01 5.993379526646e-01 6.017743951973e-01 6.042811817854e-01 6.068624421041e-01 6.095097408175e-01 6.122260575827e-01 6.150142911246e-01 6.178644308336e-01 6.207791916845e-01 6.237609094486e-01 6.268018142561e-01 6.299093898253e-01 6.330780813944e-01 6.363015886022e-01 6.395873396340e-01 6.429288086200e-01 6.463251947450e-01 6.497852776089e-01 6.532939191625e-01 6.568555253612e-01 6.604696807005e-01 6.641310302596e-01 6.678459971914e-01 6.716088288356e-01 6.754153209357e-01 6.792738720453e-01 6.831702168492e-01 6.871093167648e-01 6.910943008940e-01 6.951134587201e-01 6.991794527999e-01 7.032831098490e-01 7.074190977583e-01 7.115963854405e-01 7.158010685983e-01 7.200454529429e-01 7.243271853360e-01 7.286363795160e-01 7.329772660763e-01 7.373442363064e-01 7.417407875944e-01 7.461733487181e-01 7.506274638472e-01 7.551111158121e-01 7.596186252908e-01 7.641407826073e-01 7.686959160360e-01 7.732699244984e-01 7.778643949655e-01 7.824844934187e-01 7.871117986284e-01 7.917616571286e-01 7.964297140033e-01 8.011099298627e-01 8.058117267427e-01 8.105209215481e-01 8.152407836637e-01 8.199780142460e-01 8.247195248226e-01 8.294795636563e-01 8.342460818098e-01 8.390154371636e-01 8.437989640908e-01 8.485835742333e-01 8.533764758926e-01 8.581789628862e-01 8.629756778784e-01 8.677837391043e-01 8.725896127243e-01 8.773981337739e-01 8.822128551192e-01 8.870191524876e-01 8.918290594921e-01 8.966378614196e-01 9.014401967042e-01 9.062478527334e-01 9.110440476409e-01 9.158362368248e-01 9.206285958738e-01 9.254060461059e-01 9.301865038518e-01 9.349538083803e-01 9.397101238170e-01 9.444644619814e-01 9.492022432028e-01 9.539364372584e-01 9.586571351312e-01 9.633593156055e-01 9.680578686618e-01 9.727363044862e-01 9.774065904926e-01 9.820647649520e-01 9.866979068316e-01 9.913243985784e-01 9.959286990931e-01 1.000517554806e+00 1.005095341068e+00 1.009645631840e+00 1.014184372252e+00 1.018697654962e+00 1.023191441089e+00 1.027673432974e+00 1.032123537541e+00 1.036559121704e+00 1.040968565615e+00 1.045350421145e+00 1.049719546981e+00 1.054055401747e+00 1.058371793589e+00 1.062663837725e+00 1.066920465372e+00 1.071160964262e+00 1.075367759839e+00 1.079551476745e+00 1.083709474974e+00 1.087827086450e+00 1.091927473778e+00 1.095992048752e+00 1.100026904102e+00 1.104036496493e+00 1.108004766006e+00 1.111949630610e+00 1.115859238183e+00 1.119733561624e+00 1.123582696884e+00 1.127387918951e+00 1.131167820547e+00 1.134908550325e+00 1.138610945026e+00 1.142288277940e+00 1.145918831808e+00 1.149520405961e+00 1.153084223581e+00 1.156603462337e+00 1.160097140262e+00 1.163544739275e+00 1.166957110575e+00 1.170330942575e+00 1.173660526669e+00 1.176957639424e+00 1.180211420315e+00 1.183426946374e+00 1.186603280826e+00 1.189729720452e+00 1.192826498281e+00 1.195876376626e+00 1.198883356241e+00 1.201853408541e+00 1.204771298026e+00 1.207655185197e+00 1.210494048288e+00 1.213288888306e+00 1.216042873417e+00 1.218744029361e+00 1.221410117553e+00 1.224029758316e+00 1.226602736487e+00 1.229137471519e+00 1.231616522149e+00 1.234058277270e+00 1.236454402736e+00 1.238801817256e+00 1.241107868838e+00 1.243360145469e+00 1.245573045292e+00 1.247740523846e+00 1.249857162335e+00 1.251934410272e+00 1.253955178809e+00 1.255936589714e+00 1.257873854071e+00 1.259755263606e+00 1.261600657749e+00 1.263388909073e+00 1.265135406566e+00 1.266840482586e+00 1.268487784293e+00 1.270100133721e+00 1.271655116287e+00 1.273168833383e+00 1.274640238752e+00 1.276054175420e+00 1.277434650832e+00 1.278759007101e+00 1.280041078727e+00 1.281282096512e+00 1.282465313231e+00 1.283616886146e+00 1.284713980235e+00 1.285768940440e+00 1.286783712268e+00 1.287742281999e+00 1.288669326535e+00 1.289544896496e+00 1.290378187959e+00 1.291174897812e+00 1.291915480585e+00 1.292626593659e+00 1.293290312054e+00 1.293908745394e+00 1.294495627281e+00 1.295030734229e+00 1.295536437825e+00 1.295996238723e+00 1.296415128431e+00 1.296803275735e+00 1.297142597801e+00 1.297455840880e+00 1.297727685056e+00 1.297959672902e+00 1.298166778540e+00 1.298327592695e+00 1.298463349393e+00 1.298563521715e+00 1.298626394551e+00 1.298668411104e+00 1.298669602230e+00 1.298648403051e+00 1.298598488616e+00 1.298512705925e+00 1.298412998830e+00 1.298277555199e+00 1.298120052059e+00 1.297943660460e+00 1.297734136527e+00 1.297516881363e+00 1.297270625939e+00 1.297005382193e+00 1.296730473051e+00 1.296425667133e+00 1.296118778108e+00 1.295790616891e+00 1.295449142891e+00 1.295106566099e+00 1.294737782255e+00 1.294375857113e+00 1.293999753336e+00 1.293615621062e+00 1.293239119566e+00 1.292843981022e+00 1.292462039341e+00 1.292075363031e+00 1.291685808137e+00 1.291314321819e+00 1.290932065044e+00 1.290571377102e+00 1.290215465273e+00 1.289863024441e+00 1.289538634021e+00 1.289211257266e+00 1.288913924644e+00 1.288633637923e+00 1.288362698113e+00 1.288132526888e+00 1.287907064985e+00 1.287718624966e+00 1.287560753028e+00 1.287419067689e+00 1.287330815979e+00 1.287256329585e+00 1.287228132834e+00 1.287241366668e+00 1.287278784986e+00 1.287382076760e+00 1.287507876116e+00 1.287691068911e+00 1.287927596323e+00 1.288193855418e+00 1.288541625712e+00 1.288921334271e+00 1.289365003713e+00 1.289877510444e+00 1.290427560005e+00 1.291068285131e+00 1.291752548843e+00 1.292509981653e+00 1.293349718113e+00 1.294231839058e+00 1.295219954837e+00 1.296257909876e+00 1.297378531790e+00 1.298593868323e+00 1.299858131790e+00 1.301238594297e+00 1.302680110925e+00 1.304210696707e+00 1.305846943921e+00 1.307540539196e+00 1.309356821484e+00 1.311244590027e+00 1.313227628756e+00 1.315325248305e+00 1.317486254616e+00 1.319779329057e+00 1.322150547277e+00 1.324619877889e+00 1.327214986066e+00 1.329876463681e+00 1.332675750541e+00 1.335561065596e+00 1.338546293397e+00 1.341665271798e+00 1.344852070139e+00 1.348181898592e+00 1.351601905617e+00 1.355122083310e+00 1.358783015297e+00 1.362510633150e+00 1.366384125001e+00 1.370350545447e+00 1.374415559078e+00 1.378626021014e+00 1.382900098255e+00 1.387321053876e+00 1.391836615073e+00 1.396446681442e+00 1.401203209854e+00 1.406020390804e+00 1.410981164841e+00 1.416036475632e+00 1.421180237542e+00 1.426468528136e+00 1.431814858322e+00 1.437296782279e+00 1.442873563626e+00 1.448529895102e+00 1.454328156669e+00 1.460175628967e+00 1.466152976981e+00 1.472221226811e+00 1.478357087651e+00 1.484629967609e+00 1.490947338962e+00 1.497381658933e+00 1.503902727708e+00 1.510478173451e+00 1.517183171467e+00 1.523923489932e+00 1.530770105829e+00 1.537694209235e+00 1.544661618505e+00 1.551747811676e+00 1.558860489201e+00 1.566062693484e+00 1.573336195060e+00 1.580637950831e+00 1.588047625082e+00 1.595470656006e+00 1.602970085279e+00 1.610530695174e+00 1.618105038528e+00 1.625771374900e+00 1.633442741308e+00 1.641170844902e+00 1.648949641916e+00 1.656727432083e+00 1.664582330575e+00 1.672430582213e+00 1.680318054900e+00 1.688244205414e+00 1.696152653100e+00 1.704122885739e+00 1.712074219876e+00 1.720044672414e+00 1.728043481937e+00 1.736007749896e+00 1.744016860010e+00 1.751995426637e+00 1.759973772039e+00 1.767966526600e+00 1.775909266341e+00 1.783880122108e+00 1.791806679718e+00 1.799715871729e+00 1.807624388888e+00 1.815470560976e+00 1.823322599879e+00 1.831122218648e+00 1.838883054492e+00 1.846629229606e+00 1.854299951566e+00 1.861958235246e+00 1.869551078819e+00 1.877089334907e+00 1.884597450240e+00 1.892016286213e+00 1.899404405172e+00 1.906715851327e+00 1.913955837306e+00 1.921151732594e+00 1.928244428174e+00 1.935290855043e+00 1.942248335651e+00 1.949121048018e+00 1.955931849374e+00 1.962631814268e+00 1.969266136610e+00 1.975800351021e+00 1.982237016921e+00 1.988598293889e+00 1.994837086574e+00 2.000997482331e+00 2.007046725799e+00 2.012984474420e+00 2.018834633587e+00 2.024553148274e+00 2.030179318972e+00 2.035685855850e+00 2.041070315226e+00 2.046355749929e+00 2.051501284520e+00 2.056543300491e+00 2.061454744873e+00 2.066239663727e+00 2.070910387567e+00 2.075437490200e+00 2.079851051921e+00 2.084125744670e+00 2.088269229599e+00 2.092290564294e+00 2.096161144921e+00 2.099912935902e+00 2.103520736741e+00 2.106990949305e+00 2.110333487157e+00 2.113521725962e+00 2.116589237930e+00 2.119504087349e+00 2.122283216072e+00 2.124930129509e+00 2.127423265231e+00 2.129790974025e+00 2.132006638924e+00 2.134085178627e+00 2.136031610281e+00 2.137822982259e+00 2.139493875101e+00 2.141011696833e+00 2.142397485047e+00 2.143651248019e+00 2.144754280557e+00 2.145741676241e+00 2.146576534132e+00 2.147285853315e+00 2.147871715174e+00 2.148308940333e+00 2.148640023580e+00 2.148825557781e+00 2.148893567374e+00 2.148844527106e+00 2.148655718840e+00 2.148371430013e+00 2.147952335057e+00 2.147424689225e+00 2.146793486260e+00 2.146032347870e+00 2.145189559279e+00 2.144223588898e+00 2.143162088180e+00 2.142014299176e+00 2.140747640463e+00 2.139416682815e+00 2.137977167517e+00 2.136457625055e+00 2.134869403361e+00 2.133178729160e+00 2.131440157663e+00 2.129616430624e+00 2.127725195366e+00 2.125788525755e+00 2.123766033972e+00 2.121717337872e+00 2.119602393419e+00 2.117440539618e+00 2.115253751246e+00 2.113005625926e+00 2.110748409228e+00 2.108449642416e+00 2.106125044893e+00 2.103798966339e+00 2.101434350487e+00 2.099080322425e+00 2.096710429366e+00 2.094334931699e+00 2.091982352496e+00 2.089612393661e+00 2.087278462130e+00 2.084951024498e+00 2.082641145307e+00 2.080374989219e+00 2.078116158780e+00 2.075913104293e+00 2.073738747256e+00 2.071603091810e+00 2.069532465987e+00 2.067491463600e+00 2.065524787164e+00 2.063608851392e+00 2.061750029323e+00 2.059975013160e+00 2.058248009785e+00 2.056612372628e+00 2.055043494995e+00 2.053550775120e+00 2.052154363038e+00 2.050820897793e+00 2.049594876259e+00 2.048446081272e+00 2.047387204720e+00 2.046437067946e+00 2.045559660331e+00 2.044795911064e+00 2.044120803458e+00 2.043541652073e+00 2.043076904563e+00 2.042690874679e+00 2.042426111482e+00 2.042249073052e+00 2.042172333453e+00 2.042211032002e+00 2.042329504053e+00 2.042565176397e+00 2.042890520188e+00 2.043311589541e+00 2.043843279773e+00 2.044449098750e+00 2.045170562073e+00 2.045969643640e+00 2.046859417845e+00 2.047851217892e+00 2.048906035066e+00 2.050066529443e+00 2.051293424573e+00 2.052597581309e+00 2.053991720854e+00 2.055435403546e+00 2.056966851189e+00 2.058554380096e+00 2.060200773227e+00 2.061922045288e+00 2.063673993921e+00 2.065498678675e+00 2.067360859282e+00 2.069260405151e+00 2.071217810093e+00 2.073190242080e+00 2.075212476137e+00 2.077252982723e+00 2.079313988639e+00 2.081410029777e+00 2.083501266030e+00 2.085623427389e+00 2.087745738172e+00 2.089864932439e+00 2.092002960031e+00 2.094115185688e+00 2.096236908694e+00 2.098342145396e+00 2.100425562970e+00 2.102506389403e+00 2.104546484532e+00 2.106575547297e+00 2.108567572782e+00 2.110525156537e+00 2.112458764387e+00 2.114335658978e+00 2.116187592621e+00 2.117984501488e+00 2.119732373970e+00 2.121440603356e+00 2.123077961240e+00 2.124674068570e+00 2.126201653532e+00 2.127665495641e+00 2.129077479425e+00 2.130405985575e+00 2.131680663524e+00 2.132875043656e+00 2.133995057887e+00 2.135051683926e+00 2.136013067902e+00 2.136911600349e+00 2.137716854895e+00 2.138440930586e+00 2.139090352363e+00 2.139634832330e+00 2.140109651119e+00 2.140484000921e+00 2.140766608418e+00 2.140968747391e+00 2.141057571801e+00 2.141070911386e+00 2.140974583490e+00 2.140780869070e+00 2.140501042506e+00 2.140100626964e+00 2.139620946680e+00 2.139025636687e+00 2.138326868997e+00 2.137540296582e+00 2.136625694323e+00 2.135627416847e+00 2.134512177437e+00 2.133288024030e+00 2.131974322846e+00 2.130530053664e+00 2.129001009635e+00 2.127354653423e+00 2.125596057318e+00 2.123752272935e+00 2.121775155441e+00 2.119714601408e+00 2.117542669982e+00 2.115258604219e+00 2.112894782718e+00 2.110406555516e+00 2.107840054814e+00 2.105171850670e+00 2.102402684857e+00 2.099564204974e+00 2.096615972287e+00 2.093602436497e+00 2.090506171213e+00 2.087327451327e+00 2.084100315363e+00 2.080788298883e+00 2.077436913930e+00 2.074031452018e+00 2.070573861932e+00 2.067102615255e+00 2.063581471656e+00 2.060062410979e+00 2.056528889612e+00 2.052988345013e+00 2.049483984075e+00 2.045978860687e+00 2.042529873460e+00 2.039126808026e+00 2.035773245555e+00 2.032520957094e+00 2.029334159049e+00 2.026268818120e+00 2.023323798577e+00 2.020501100409e+00 2.017856261531e+00 2.015354566843e+00 2.013057327419e+00 2.010960459866e+00 2.009071464369e+00 2.007442759775e+00 2.006045989747e+00 2.004934005232e+00 2.004112130759e+00 2.003579775495e+00 2.003392793293e+00 2.003520566045e+00 2.004013324187e+00 2.004873061286e+00 2.006094360091e+00 2.007732886115e+00 2.009749559257e+00 2.012190579202e+00 2.015054500192e+00 2.018329666072e+00 2.022060557058e+00 2.026204393863e+00 2.030797884316e+00 2.035833060991e+00 2.041285487933e+00 2.047194752050e+00 2.053507245808e+00 2.060248221800e+00 2.067401353714e+00 2.074931369413e+00 2.082866714128e+00 2.091147902656e+00 2.099784701840e+00 2.108752899073e+00 2.118008688566e+00 2.127566094006e+00 2.137363253983e+00 2.147392819866e+00 2.157628080123e+00 2.168015725684e+00 2.178561319665e+00 2.189196669033e+00 2.199909372579e+00 2.210666819596e+00 2.221408504687e+00 2.232134406750e+00 2.242778553647e+00 2.253319179085e+00 2.263723397461e+00 2.273934662723e+00 2.283950965521e+00 2.293699617294e+00 2.303170328705e+00 2.312327084993e+00 2.321114057816e+00 2.329536129994e+00 2.337527008386e+00 2.345076109709e+00 2.352161627739e+00 2.358727134419e+00 2.364789449179e+00 2.370292701687e+00 2.375229188704e+00 2.379592363043e+00 2.383336089576e+00 2.386486742403e+00 2.388999960057e+00 2.390881705499e+00 2.392140857455e+00 2.392740238584e+00 2.392723117448e+00 2.392062385658e+00 2.390773062535e+00 2.388884076644e+00 2.386371221795e+00 2.383292149927e+00 2.379640968154e+00 2.375442956632e+00 2.370745327869e+00 2.365540877167e+00 2.359899471659e+00 2.353835355089e+00 2.347380687020e+00 2.340604629171e+00 2.333509151913e+00 2.326176095702e+00 2.318632434754e+00 2.310921485827e+00 2.303117641493e+00 2.295236327725e+00 2.287359974138e+00 2.279523681181e+00 2.271770973776e+00 2.264177879806e+00 2.256757195348e+00 2.249587564173e+00 2.242698201908e+00 2.236121634157e+00 2.229927798885e+00 2.224111297445e+00 2.218739855888e+00 2.213822889181e+00 2.209374650447e+00 2.205441107565e+00 2.201998367237e+00 2.199085020923e+00 2.196688090293e+00 2.194792789060e+00 2.193422920101e+00 2.192520494070e+00 2.192101308956e+00 2.192128318887e+00 2.192555316978e+00 2.193386449451e+00 2.194538948377e+00 2.196005112402e+00 2.197731896272e+00 2.199653220818e+00 2.201757471828e+00 2.203952967765e+00 2.206218075834e+00 2.208494500277e+00 2.210708415317e+00 2.212847142345e+00 2.214820275233e+00 2.216602388292e+00 2.218145102426e+00 2.219378079265e+00 2.220297532123e+00 2.220820357493e+00 2.220934943158e+00 2.220605848559e+00 2.219771760189e+00 2.218447722396e+00 2.216563169926e+00 2.214119464069e+00 2.211101560950e+00 2.207459375837e+00 2.203227041444e+00 2.198348741670e+00 2.192838609892e+00 2.186698812285e+00 2.179889205690e+00 2.172461103770e+00 2.164370306450e+00 2.155637870123e+00 2.146288199975e+00 2.136281896535e+00 2.125682390384e+00 2.114457843690e+00 2.102635451957e+00 2.090248075615e+00 2.077265678789e+00 2.063761305336e+00 2.049710398720e+00 2.035146136785e+00 2.020116060057e+00 2.004594618440e+00 1.988666851263e+00 1.972322910668e+00 1.955602763348e+00 1.938570802290e+00 1.921214584719e+00 1.903630102236e+00 1.885830860247e+00 1.867865818144e+00 1.849825488719e+00 1.831706823715e+00 1.813630883829e+00 1.795624591647e+00 1.777751363999e+00 1.760125464360e+00 1.742749261872e+00 1.725758844002e+00 1.709190748112e+00 1.693108236676e+00 1.677627650080e+00 1.662747220155e+00 1.648588119035e+00 1.635175900783e+00 1.622541158491e+00 1.610776971741e+00 1.599836753165e+00 1.589800693732e+00 1.580643370558e+00 1.572334203379e+00 1.564911637976e+00 1.558258352053e+00 1.552388452618e+00 1.547212366440e+00 1.542628611910e+00 1.538616709278e+00 1.534995907947e+00 1.531726711642e+00 1.528678508184e+00 1.525702032695e+00 1.522755316395e+00 1.519637292352e+00 1.516294674430e+00 1.512607792856e+00 1.508428463643e+00 1.503745409055e+00 1.498387052014e+00 1.492335234211e+00 1.485532403160e+00 1.477874666626e+00 1.469422383630e+00 1.460073292222e+00 1.449877323494e+00 1.438865947630e+00 1.427004686838e+00 1.414442787905e+00 1.401167160292e+00 1.387294261022e+00 1.372954082004e+00 1.358181049315e+00 1.343196109016e+00 1.328067551858e+00 1.312960714092e+00 1.298070256472e+00 1.283472927744e+00 1.269418978278e+00 1.256006816342e+00 1.243400667377e+00 1.231792624925e+00 1.221235911601e+00 1.211932590309e+00 1.203932837767e+00 1.197313126709e+00 1.192177785891e+00 1.188471811430e+00 1.186266242690e+00 1.185489708323e+00 1.186067769930e+00 1.187960349361e+00 1.190977293641e+00 1.195033471250e+00 1.199939236140e+00 1.205489225746e+00 1.211536983103e+00 1.217810357507e+00 1.224136458242e+00 1.230287377659e+00 1.236017759066e+00 1.241163548730e+00 1.245477876639e+00 1.248797698689e+00 1.250957048835e+00 1.251785290022e+00 1.251187315298e+00 1.249047390683e+00 1.245313566040e+00 1.239959379754e+00 1.232985373567e+00 1.224448253073e+00 1.214432205186e+00 1.203068158071e+00 1.190524450627e+00 1.177019397657e+00 1.162790769919e+00 1.148125738187e+00 1.133338987101e+00 1.118739797611e+00 1.104699391542e+00 1.091530039356e+00 1.079569679412e+00 1.069138793939e+00 1.060460723583e+00 1.053792425807e+00 1.049250289386e+00 1.046909988708e+00 1.046809871650e+00 1.048817161943e+00 1.052844912142e+00 1.058658489319e+00 1.065990452327e+00 1.074593365463e+00 1.084084125977e+00 1.094182338201e+00 1.104535585273e+00 1.114792590617e+00 1.124704595922e+00 1.133915767373e+00 1.142218500530e+00 1.149378716337e+00 1.155174505802e+00 1.159514939342e+00 1.162233592687e+00 1.163297600592e+00 1.162690590816e+00 1.160402408469e+00 1.156560282779e+00 1.151236341306e+00 1.144625975463e+00 1.136949870166e+00 1.128421708384e+00 1.119378134891e+00 1.110074123977e+00 1.100849903106e+00 1.092015507535e+00 1.083813097313e+00 1.076527103578e+00 1.070284165559e+00 1.065213052041e+00 1.061331503276e+00 1.058537958525e+00 1.056736657785e+00 1.055654153748e+00 1.055052620999e+00 1.054638775084e+00 1.054069032694e+00 1.053114009340e+00 1.051485767261e+00 1.049029785536e+00 1.045657692622e+00 1.041323331290e+00 1.036157683638e+00 1.030286953274e+00 1.023979782753e+00 1.017550190985e+00 1.011312357208e+00 1.005662700607e+00 1.000899848471e+00 9.973341043642e-01 9.951825799398e-01 9.945415283526e-01 9.954725834426e-01 9.978471720403e-01 1.001510096840e+00 1.006208811291e+00 1.011604172214e+00 1.017400647373e+00 1.023230810281e+00 1.028807448543e+00 1.033883917574e+00 1.038254445762e+00 1.041862622417e+00 1.044674755958e+00 1.046818987686e+00 1.048499390543e+00 1.049995172498e+00 1.051709135121e+00 1.054031736930e+00 1.057414773890e+00 1.062249367934e+00 1.068832632545e+00 1.077370500959e+00 1.087837952519e+00 1.100065860216e+00 1.113661649422e+00 1.128049887412e+00 1.142552156644e+00 1.156364539118e+00 1.168718727840e+00 1.178870592980e+00 1.186190962741e+00 1.190246372395e+00 1.190753069501e+00 1.187699301297e+00 1.181256264167e+00 1.171795807575e+00 1.159888760635e+00 1.146158569116e+00 1.131352151804e+00 1.116173851091e+00 1.101286379675e+00 1.087301220303e+00 1.074658676921e+00 1.063752487878e+00 1.054816468795e+00 1.047983562983e+00 1.039606992678e+00 1.027339839104e+00 1.020384907594e+00 1.024114477736e+00 1.034521406843e+00 1.042026412824e+00 1.040459030019e+00 1.032410106984e+00 1.026719402766e+00 1.030068303484e+00 1.040241247591e+00 1.048183121829e+00 1.046661843884e+00 1.036885852388e+00 1.027618040525e+00 1.027399038658e+00 1.036499213618e+00 1.046750870688e+00 1.049533452550e+00 1.043603698174e+00 1.035912808515e+00 1.034951229194e+00 1.042300635207e+00 1.050685407416e+00 1.050640319788e+00 1.038994635351e+00 1.021630404817e+00 1.008510293499e+00 1.004972755787e+00 1.007372313426e+00 1.007771526319e+00 1.002791873255e+00 9.978613220763e-01 1.002786538779e+00 1.021891973964e+00 1.048203131606e+00 9.967508908298e-01 8.991810656672e-01 9.008777518331e-01 1.014745580895e+00 1.098220789382e+00 1.061941465718e+00 9.504656073183e-01 9.102725071604e-01 1.002331026748e+00 1.096023702487e+00 1.069050217844e+00 9.252367838445e-01 7.981454951393e-01 8.262618829990e-01 9.247482802021e-01 9.331421333539e-01 8.136645887837e-01 6.720764211523e-01 6.764908012328e-01 7.874023463197e-01 8.338592908316e-01 7.621631472611e-01 6.652752008919e-01 6.985906185663e-01 8.313481996266e-01 9.098327283925e-01 8.768912992152e-01 8.028412732349e-01 8.162650014688e-01 9.190843644986e-01 9.854307367887e-01 9.419391727946e-01 8.332061667344e-01 7.924432112147e-01 8.714334273125e-01 9.486909774832e-01 9.135599128604e-01 7.690959223008e-01 6.433592785314e-01 6.838986717338e-01 8.030052044127e-01 8.362309853341e-01 7.406490048008e-01 6.130855630395e-01 6.437131974200e-01 8.190199635161e-01 9.545140347790e-01 9.591205035017e-01 8.564962202280e-01 7.673411624976e-01 8.102931026369e-01 9.295499002139e-01 9.967240834961e-01 9.649827733280e-01 8.854192468138e-01 8.596423413013e-01 9.144822650602e-01 9.577997237258e-01 9.017487107957e-01 7.493824609020e-01 6.331625906994e-01 7.239318117906e-01 9.225007912657e-01 1.037402038493e+00 9.838460429763e-01 7.866257339750e-01 6.150661545166e-01 7.201349620942e-01 9.796563281232e-01 1.154389656539e+00 1.149941031378e+00 9.803671161423e-01 7.706905991089e-01 7.467972438005e-01 9.368438770170e-01 1.120713616008e+00 1.161834267268e+00 1.040074481305e+00 8.390569601257e-01 7.507225286456e-01 8.829979528169e-01 1.063579885988e+00 1.125944387657e+00 1.026162406327e+00 8.394722560136e-01 7.590559237226e-01 8.875657069323e-01 1.046477726633e+00 1.072292697649e+00 9.402422995753e-01 7.692631979645e-01 7.749768439278e-01 9.467468503712e-01 1.064668180013e+00 1.016457242264e+00 8.437081595793e-01 7.427622066042e-01 8.688988489534e-01 1.050291924932e+00 1.099348275396e+00 9.828347544853e-01 8.194337399552e-01 8.203458430080e-01 9.834451418148e-01 1.102635897362e+00 1.071687120951e+00 9.318002879115e-01 8.425807655514e-01 9.170281891931e-01 1.040974497127e+00 1.072271359438e+00 9.909968940570e-01 8.922563282678e-01 8.935112478071e-01 9.701281708673e-01 1.001669545053e+00 9.362240856757e-01 8.360878318644e-01 8.259865601707e-01 9.215689069922e-01 1.000856997228e+00 9.745370130559e-01 8.568756764406e-01 7.652120283261e-01 8.179013560599e-01 9.498439130940e-01 1.020531280271e+00 9.680543583744e-01 8.265215724476e-01 7.141227989571e-01 7.378951928194e-01 8.332251231739e-01 9.288308359356e-01
 1.505859248339e+00 1.502950751864e+00 1.502166308359e+00 1.501809611880e+00 1.499578588251e+00 1.495740976077e+00 1.492794372785e+00 1.491998928348e+00 1.491575977643e+00 1.489185181323e+00 1.485243789895e+00 1.482347204207e+00 1.481580922871e+00 1.480996054071e+00 1.478407314664e+00 1.474429722657e+00 1.471554899087e+00 1.470689029351e+00 1.469934451311e+00 1.467229204546e+00 1.463187692255e+00 1.460274536253e+00 1.459398820864e+00 1.458599386477e+00 1.455767168133e+00 1.451618306489e+00 1.448704676456e+00 1.447836270634e+00 1.446934305976e+00 1.443946073586e+00 1.439693407674e+00 1.436741262905e+00 1.435827501042e+00 1.434799071644e+00 1.431608740669e+00 1.427232660674e+00 1.424357151773e+00 1.423556592148e+00 1.422420371177e+00 1.418975143569e+00 1.414519210078e+00 1.411789441498e+00 1.411077018461e+00 1.409808526782e+00 1.406179615059e+00 1.401673036036e+00 1.398967588706e+00 1.398158376924e+00 1.396644695114e+00 1.392829228099e+00 1.388350709804e+00 1.385709703049e+00 1.384697487308e+00 1.382779145996e+00 1.378760162412e+00 1.374426068292e+00 1.371942746502e+00 1.370803481097e+00 1.368607371068e+00 1.364473973715e+00 1.360260552767e+00 1.357941005455e+00 1.356819258590e+00 1.354532868482e+00 1.350380255040e+00 1.346234638745e+00 1.343886860266e+00 1.342619506114e+00 1.340286620457e+00 1.336228127331e+00 1.332068834594e+00 1.329467293044e+00 1.327896197461e+00 1.325454909691e+00 1.321481310134e+00 1.317341104281e+00 1.314455796221e+00 1.312444352778e+00 1.309801127193e+00 1.305927600373e+00 1.301829721361e+00 1.298700190168e+00 1.296347256265e+00 1.293538853327e+00 1.289727722355e+00 1.285713118923e+00 1.282460418916e+00 1.279839636787e+00 1.276907916809e+00 1.273189528518e+00 1.269235987710e+00 1.265868604132e+00 1.263091344511e+00 1.260121826239e+00 1.256480193967e+00 1.252585379350e+00 1.249128200134e+00 1.246177012772e+00 1.243165464817e+00 1.239627226468e+00 1.235771646052e+00 1.232183414830e+00 1.229062854255e+00 1.225992718993e+00 1.222529678657e+00 1.218744482646e+00 1.215060291945e+00 1.211717182523e+00 1.208524251765e+00 1.205122910963e+00 1.201416087477e+00 1.197667935098e+00 1.194141465086e+00 1.190788946066e+00 1.187380231223e+00 1.183780244505e+00 1.180047851987e+00 1.176357707858e+00 1.172821021518e+00 1.169359976329e+00 1.165819683138e+00 1.162137909416e+00 1.158381816754e+00 1.154670527339e+00 1.151089061266e+00 1.147575066508e+00 1.143952326084e+00 1.140156068463e+00 1.136315159731e+00 1.132594579609e+00 1.129012434332e+00 1.125418869019e+00 1.121636829245e+00 1.117703571808e+00 1.113846783897e+00 1.110170936118e+00 1.106525293688e+00 1.102722202310e+00 1.098755054973e+00 1.094794792130e+00 1.090994155558e+00 1.087273073338e+00 1.083427917305e+00 1.079424978235e+00 1.075416979905e+00 1.071509975434e+00 1.067659246974e+00 1.063751179155e+00 1.059734370752e+00 1.055687863867e+00 1.051704437526e+00 1.047743056156e+00 1.043739104168e+00 1.039698322874e+00 1.035644771846e+00 1.031581000373e+00 1.027506620384e+00 1.023428727458e+00 1.019354491568e+00 1.015286791435e+00 1.011180007120e+00 1.007013309031e+00 1.002856778765e+00 9.987553348664e-01 9.946582226194e-01 9.905080741775e-01 9.863052942376e-01 9.821076050385e-01 9.779636421247e-01 9.738309562225e-01 9.696369727939e-01 9.654123378603e-01 9.612198328539e-01 9.570509951275e-01 9.528629601550e-01 9.486366018465e-01 9.444105279285e-01 9.402250221962e-01 9.360516156565e-01 9.318279677084e-01 9.275707274549e-01 9.233499103374e-01 9.191726306214e-01 9.149874139154e-01 9.107582062871e-01 9.065062397576e-01 9.022867049446e-01 8.981057535415e-01 8.939097064405e-01 8.896840809281e-01 8.854597342253e-01 8.812602590188e-01 8.770741571656e-01 8.728771596139e-01 8.686657381831e-01 8.644626570325e-01 8.602819721155e-01 8.561075539970e-01 8.519223669590e-01 8.477400149805e-01 8.435676504104e-01 8.394049804964e-01 8.352529373311e-01 8.310996458311e-01 8.269516500385e-01 8.228194252907e-01 8.186971369228e-01 8.145783761686e-01 8.104678548832e-01 8.063682114130e-01 8.022834046264e-01 7.982141712796e-01 7.941506491312e-01 7.900943377213e-01 7.860551644061e-01 7.820350486179e-01 7.780275154537e-01 7.740310491955e-01 7.700490643973e-01 7.660862148295e-01 7.621451933891e-01 7.582174057692e-01 7.543042314325e-01 7.504138981034e-01 7.465454947959e-01 7.426962428257e-01 7.388664458168e-01 7.350594287591e-01 7.312782973732e-01 7.275217884632e-01 7.237836704165e-01 7.200739923203e-01 7.163965284596e-01 7.127447683362e-01 7.091176058839e-01 7.055189147767e-01 7.019524175334e-01 6.984243876383e-01 6.949251595300e-01 6.914539670164e-01 6.880209937493e-01 6.846270316347e-01 6.812698162961e-01 6.779468251874e-01 6.746625377144e-01 6.714208201666e-01 6.682213399340e-01 6.650613917565e-01 6.619422784247e-01 6.588703417863e-01 6.558458136992e-01 6.528626630392e-01 6.499277941123e-01 6.470413089333e-01 6.442051618907e-01 6.414185066394e-01 6.386830856578e-01 6.360002531081e-01 6.333742335650e-01 6.308009672659e-01 6.282824638793e-01 6.258251132847e-01 6.234252161718e-01 6.210844096256e-01 6.188048123961e-01 6.165878932849e-01 6.144362490168e-01 6.123468376680e-01 6.103204542817e-01 6.083645563139e-01 6.064773777942e-01 6.046566751311e-01 6.029045159944e-01 6.012236976614e-01 5.996139688255e-01 5.980791451679e-01 5.966168898420e-01 5.952269542438e-01 5.939157168116e-01 5.926778278923e-01 5.915170581004e-01 5.904371693350e-01 5.894337409746e-01 5.885089547187e-01 5.876672756860e-01 5.869038332618e-01 5.862248114506e-01 5.856272317388e-01 5.851096778266e-01 5.846773161455e-01 5.843294323474e-01 5.840656485654e-01 5.838881166242e-01 5.837926318866e-01 5.837831297891e-01 5.838600660556e-01 5.840221303976e-01 5.842703273337e-01 5.846067300065e-01 5.850255800283e-01 5.855334082063e-01 5.861257402946e-01 5.868031892255e-01 5.875671545451e-01 5.884183100129e-01 5.893530578504e-01 5.903745432765e-01 5.914791115790e-01 5.926657857526e-01 5.939409661823e-01 5.952971378032e-01 5.967367167572e-01 5.982612668117e-01 5.998637774011e-01 6.015506503660e-01 6.033180051982e-01 6.051631439427e-01 6.070889457365e-01 6.090935416077e-01 6.111753768520e-01 6.133356666767e-01 6.155690874967e-01 6.178762751826e-01 6.202594257162e-01 6.227133286449e-01 6.252424912938e-01 6.278451427183e-01 6.305124191548e-01 6.332527503486e-01 6.360565533947e-01 6.389312760577e-01 6.418753940227e-01 6.448815439520e-01 6.479519505794e-01 6.510866940087e-01 6.542778867140e-01 6.575363992690e-01 6.608522696612e-01 6.642255357064e-01 6.676600043001e-01 6.711439121977e-01 6.746830623526e-01 6.782771236573e-01 6.819201930893e-01 6.856203415732e-01 6.893695611069e-01 6.931614739135e-01 6.970044754489e-01 7.008873062041e-01 7.048235384882e-01 7.088050066394e-01 7.128249204642e-01 7.168916946160e-01 7.209932772152e-01 7.251329745048e-01 7.293196657294e-01 7.335407783084e-01 7.378010723128e-01 7.420950401220e-01 7.464169941001e-01 7.507790035555e-01 7.551727578385e-01 7.595961532837e-01 7.640542123249e-01 7.685316438328e-01 7.730393192023e-01 7.775756986996e-01 7.821347864806e-01 7.867251544516e-01 7.913310121123e-01 7.959595161158e-01 8.006131123223e-01 8.052820923210e-01 8.099754515516e-01 8.146854736105e-01 8.194092377831e-01 8.241550269687e-01 8.289089822203e-01 8.336832723648e-01 8.384728008967e-01 8.432670206191e-01 8.480804803969e-01 8.528994039999e-01 8.577283210034e-01 8.625748664260e-01 8.674179211122e-01 8.722752848841e-01 8.771370489773e-01 8.820013444080e-01 8.868778973693e-01 8.917515656506e-01 8.966293488374e-01 9.015114227259e-01 9.063903453488e-01 9.112780999994e-01 9.161588432117e-01 9.210363964935e-01 9.259185429992e-01 9.307905885454e-01 9.356671238563e-01 9.405360216359e-01 9.453947514305e-01 9.502563527153e-01 9.551028914439e-01 9.599493148228e-01 9.647882403755e-01 9.696115767181e-01 9.744315795932e-01 9.792358984663e-01 9.840325717115e-01 9.888240795319e-01 9.935921740528e-01 9.983563667206e-01 1.003100406985e+00 1.007831480197e+00 1.012554591648e+00 1.017253028218e+00 1.021941502636e+00 1.026610076702e+00 1.031257200127e+00 1.035897033475e+00 1.040507867437e+00 1.045105898673e+00 1.049680490648e+00 1.054229276554e+00 1.058766729296e+00 1.063275933868e+00 1.067764193416e+00 1.072231138590e+00 1.076665353590e+00 1.081086561352e+00 1.085474515897e+00 1.089839923279e+00 1.094183694939e+00 1.098490477698e+00 1.102779272360e+00 1.107033702696e+00 1.111260167202e+00 1.115464462875e+00 1.119630208919e+00 1.123773282128e+00 1.127882335866e+00 1.131957202879e+00 1.136008463228e+00 1.140018987950e+00 1.144004585032e+00 1.147953039779e+00 1.151863293271e+00 1.155751028205e+00 1.159593591037e+00 1.163408516023e+00 1.167187158228e+00 1.170920918497e+00 1.174631418841e+00 1.178295988620e+00 1.181928061691e+00 1.185523245286e+00 1.189071642111e+00 1.192593212664e+00 1.196068564645e+00 1.199508077569e+00 1.202909732695e+00 1.206261530961e+00 1.209584418830e+00 1.212861722907e+00 1.216096778552e+00 1.219295750941e+00 1.222442740085e+00 1.225558077969e+00 1.228626197890e+00 1.231650991320e+00 1.234637384564e+00 1.237569880957e+00 1.240469846546e+00 1.243322557388e+00 1.246127520871e+00 1.248896153514e+00 1.251606709993e+00 1.254283372498e+00 1.256914814947e+00 1.259492551009e+00 1.262035044519e+00 1.264521033383e+00 1.266967408965e+00 1.269370039059e+00 1.271718207873e+00 1.274029620611e+00 1.276284426245e+00 1.278498652007e+00 1.280667871899e+00 1.282781026201e+00 1.284858811117e+00 1.286878293645e+00 1.288857425943e+00 1.290792225494e+00 1.292667845900e+00 1.294510839903e+00 1.296294506299e+00 1.298036006913e+00 1.299734191269e+00 1.301373947159e+00 1.302980258354e+00 1.304528922743e+00 1.306035023217e+00 1.307497471139e+00 1.308902046113e+00 1.310274627630e+00 1.311590134618e+00 1.312863150219e+00 1.314094002757e+00 1.315267603804e+00 1.316409556608e+00 1.317496871466e+00 1.318541194919e+00 1.319546821470e+00 1.320495571694e+00 1.321412533620e+00 1.322278781789e+00 1.323102117918e+00 1.323888970992e+00 1.324621100946e+00 1.325326230460e+00 1.325980051171e+00 1.326591447718e+00 1.327170020792e+00 1.327698360713e+00 1.328197676798e+00 1.328653398293e+00 1.329068187923e+00 1.329453398498e+00 1.329791840697e+00 1.330101695506e+00 1.330373692851e+00 1.330605755904e+00 1.330815511208e+00 1.330979516580e+00 1.331119047048e+00 1.331228708298e+00 1.331297904154e+00 1.331351708187e+00 1.331363718930e+00 1.331354349009e+00 1.331321783631e+00 1.331252586742e+00 1.331172090043e+00 1.331058271933e+00 1.330924949519e+00 1.330776148717e+00 1.330594837573e+00 1.330409606153e+00 1.330197233867e+00 1.329970313836e+00 1.329734011018e+00 1.329473669915e+00 1.329213350823e+00 1.328934194825e+00 1.328645439896e+00 1.328357799206e+00 1.328050582749e+00 1.327751248359e+00 1.327440939998e+00 1.327128545870e+00 1.326826546756e+00 1.326510641194e+00 1.326210400191e+00 1.325911376363e+00 1.325612874947e+00 1.325337100407e+00 1.325055043111e+00 1.324798198009e+00 1.324552430486e+00 1.324313670039e+00 1.324109871158e+00 1.323906080026e+00 1.323736898689e+00 1.323591047644e+00 1.323457950156e+00 1.323372796343e+00 1.323297195550e+00 1.323263748291e+00 1.323267371067e+00 1.323289885041e+00 1.323374285013e+00 1.323475257349e+00 1.323630723710e+00 1.323834424897e+00 1.324063388009e+00 1.324367975412e+00 1.324698723506e+00 1.325093163956e+00 1.325548766119e+00 1.326039126508e+00 1.326615205028e+00 1.327229315434e+00 1.327915939286e+00 1.328674831658e+00 1.329476932005e+00 1.330376958833e+00 1.331325049932e+00 1.332353870438e+00 1.333468998240e+00 1.334632655127e+00 1.335907634655e+00 1.337239990715e+00 1.338656556873e+00 1.340176592030e+00 1.341750619229e+00 1.343444417678e+00 1.345206394804e+00 1.347059827563e+00 1.349026426781e+00 1.351051592700e+00 1.353207507349e+00 1.355437932984e+00 1.357766633580e+00 1.360217717629e+00 1.362730826227e+00 1.365382758051e+00 1.368116432597e+00 1.370950459715e+00 1.373916646960e+00 1.376948138794e+00 1.380122391077e+00 1.383385028969e+00 1.386748503172e+00 1.390249656973e+00 1.393819367048e+00 1.397534223847e+00 1.401341521243e+00 1.405248855246e+00 1.409298306386e+00 1.413415179543e+00 1.417678558201e+00 1.422036578253e+00 1.426490789322e+00 1.431091434827e+00 1.435754740535e+00 1.440562712528e+00 1.445467914787e+00 1.450462487989e+00 1.455603971535e+00 1.460804240680e+00 1.466144591431e+00 1.471579961499e+00 1.477097731074e+00 1.482760259852e+00 1.488474524289e+00 1.494323949528e+00 1.500262906164e+00 1.506276551835e+00 1.512429202968e+00 1.518628496286e+00 1.524950607519e+00 1.531359264388e+00 1.537829901621e+00 1.544431197697e+00 1.551073337353e+00 1.557824838076e+00 1.564658944779e+00 1.571538581914e+00 1.578543239543e+00 1.585577233103e+00 1.592705366646e+00 1.599910919479e+00 1.607145197788e+00 1.614494807877e+00 1.621862610640e+00 1.629308403910e+00 1.636822668641e+00 1.644352343376e+00 1.651981426820e+00 1.659619314316e+00 1.667317366231e+00 1.675071788898e+00 1.682828293384e+00 1.690668826540e+00 1.698505433702e+00 1.706385214239e+00 1.714308857568e+00 1.722218691660e+00 1.730195251725e+00 1.738158194443e+00 1.746142561022e+00 1.754161803922e+00 1.762148299005e+00 1.770186296958e+00 1.778195791154e+00 1.786209387614e+00 1.794242806453e+00 1.802228193683e+00 1.810245369083e+00 1.818223893447e+00 1.826187816089e+00 1.834155925298e+00 1.842061999362e+00 1.849980685683e+00 1.857847907955e+00 1.865680474455e+00 1.873504002725e+00 1.881250725714e+00 1.888988980647e+00 1.896667524579e+00 1.904291003187e+00 1.911889977916e+00 1.919400010078e+00 1.926883662214e+00 1.934292785058e+00 1.941631407893e+00 1.948928682078e+00 1.956124116718e+00 1.963276840602e+00 1.970342592165e+00 1.977322947126e+00 1.984246396604e+00 1.991057252800e+00 1.997804531726e+00 2.004456341195e+00 2.011007510118e+00 2.017486387477e+00 2.023843172608e+00 2.030121809486e+00 2.036291453800e+00 2.042350443296e+00 2.048322093534e+00 2.054161526843e+00 2.059910311086e+00 2.065537579441e+00 2.071043878012e+00 2.076450711204e+00 2.081718226860e+00 2.086880176128e+00 2.091914936606e+00 2.096817602074e+00 2.101609877529e+00 2.106255868078e+00 2.110788212994e+00 2.115182953486e+00 2.119440088260e+00 2.123577747069e+00 2.127563022752e+00 2.131426555369e+00 2.135145344647e+00 2.138726260375e+00 2.142177925894e+00 2.145473988666e+00 2.148643685940e+00 2.151665102805e+00 2.154544234578e+00 2.157291464313e+00 2.159880579517e+00 2.162343599375e+00 2.164652570762e+00 2.166822096686e+00 2.168858086572e+00 2.170735867746e+00 2.172490801292e+00 2.174089716782e+00 2.175552873591e+00 2.176883893308e+00 2.178058429376e+00 2.179115478808e+00 2.180019997991e+00 2.180792849326e+00 2.181441537469e+00 2.181936866829e+00 2.182324206026e+00 2.182563613614e+00 2.182677797152e+00 2.182677355425e+00 2.182530083875e+00 2.182285430988e+00 2.181903513157e+00 2.181406777579e+00 2.180807257368e+00 2.180073063597e+00 2.179251451515e+00 2.178305738255e+00 2.177258263965e+00 2.176122299090e+00 2.174863459173e+00 2.173535911574e+00 2.172100388483e+00 2.170575518453e+00 2.168983865093e+00 2.167283125680e+00 2.165531075663e+00 2.163689065143e+00 2.161776610125e+00 2.159815984108e+00 2.157765197406e+00 2.155683191183e+00 2.153533491700e+00 2.151331458607e+00 2.149103570652e+00 2.146808572619e+00 2.144498921329e+00 2.142148528061e+00 2.139765240124e+00 2.137378900105e+00 2.134948138693e+00 2.132524743305e+00 2.130084375786e+00 2.127631675996e+00 2.125201724650e+00 2.122750637034e+00 2.120329097720e+00 2.117913068914e+00 2.115508916939e+00 2.113146137805e+00 2.110786743643e+00 2.108479245878e+00 2.106199393822e+00 2.103954416830e+00 2.101771004469e+00 2.099613027203e+00 2.097525059743e+00 2.095487328413e+00 2.093502048322e+00 2.091596708582e+00 2.089737872660e+00 2.087965711171e+00 2.086260397855e+00 2.084625449583e+00 2.083085640983e+00 2.081605874819e+00 2.080228199645e+00 2.078930463403e+00 2.077715419162e+00 2.076607071862e+00 2.075570771822e+00 2.074645447591e+00 2.073806949977e+00 2.073062843077e+00 2.072430167288e+00 2.071874908581e+00 2.071438348212e+00 2.071090640882e+00 2.070839394716e+00 2.070702965047e+00 2.070643973832e+00 2.070702823691e+00 2.070850619708e+00 2.071091461416e+00 2.071445967731e+00 2.071873127990e+00 2.072412444037e+00 2.073035309606e+00 2.073742325903e+00 2.074555861098e+00 2.075432022409e+00 2.076413139901e+00 2.077466456765e+00 2.078592307137e+00 2.079814436429e+00 2.081083950204e+00 2.082445600742e+00 2.083863929944e+00 2.085341960270e+00 2.086898971452e+00 2.088489006842e+00 2.090153892335e+00 2.091860834444e+00 2.093608324359e+00 2.095419039550e+00 2.097244843432e+00 2.099124616817e+00 2.101030699777e+00 2.102956295513e+00 2.104927779337e+00 2.106896104448e+00 2.108899267516e+00 2.110911069004e+00 2.112925111662e+00 2.114962620884e+00 2.116982886534e+00 2.119015680978e+00 2.121041776642e+00 2.123048322416e+00 2.125063177017e+00 2.127042572442e+00 2.129018148128e+00 2.130968077011e+00 2.132886194572e+00 2.134791050585e+00 2.136646924981e+00 2.138483755975e+00 2.140276684394e+00 2.142024136879e+00 2.143742899432e+00 2.145398336362e+00 2.147019975986e+00 2.148585474583e+00 2.150093426112e+00 2.151556380883e+00 2.152944000607e+00 2.154287189031e+00 2.155557917509e+00 2.156761571974e+00 2.157908771122e+00 2.158968886383e+00 2.159973568743e+00 2.160894161892e+00 2.161739210597e+00 2.162516679040e+00 2.163195009308e+00 2.163812480620e+00 2.164332822399e+00 2.164765895814e+00 2.165127443986e+00 2.165377777517e+00 2.165557342406e+00 2.165635143006e+00 2.165613847944e+00 2.165516240154e+00 2.165295355801e+00 2.164998816833e+00 2.164591952217e+00 2.164076603917e+00 2.163480065974e+00 2.162753349042e+00 2.161941686862e+00 2.161017536675e+00 2.159977821469e+00 2.158849949512e+00 2.157588922282e+00 2.156238655090e+00 2.154770729782e+00 2.153185141484e+00 2.151509375374e+00 2.149698909086e+00 2.147798351410e+00 2.145782955044e+00 2.143649446506e+00 2.141431712863e+00 2.139082045305e+00 2.136648072789e+00 2.134106949270e+00 2.131455914447e+00 2.128731821685e+00 2.125890899114e+00 2.122978348412e+00 2.119978028528e+00 2.116887042361e+00 2.113744471601e+00 2.110509102793e+00 2.107228195077e+00 2.103890957301e+00 2.100493240185e+00 2.097080477305e+00 2.093614981239e+00 2.090145408487e+00 2.086662790442e+00 2.083169155910e+00 2.079712163892e+00 2.076253659271e+00 2.072850531474e+00 2.069496637804e+00 2.066193620631e+00 2.062995940969e+00 2.059869180337e+00 2.056867661683e+00 2.053995735310e+00 2.051251747124e+00 2.048692554523e+00 2.046292151417e+00 2.044096868450e+00 2.042120315033e+00 2.040360525086e+00 2.038874250357e+00 2.037633678154e+00 2.036690621942e+00 2.036055282687e+00 2.035723150483e+00 2.035748456690e+00 2.036106411444e+00 2.036840928732e+00 2.037959481492e+00 2.039452461589e+00 2.041375447974e+00 2.043692226140e+00 2.046442266493e+00 2.049629832373e+00 2.053233291258e+00 2.057301867281e+00 2.061792989844e+00 2.066732342868e+00 2.072118792027e+00 2.077921874295e+00 2.084178828743e+00 2.090837480548e+00 2.097913133631e+00 2.105395412299e+00 2.113239156929e+00 2.121473051244e+00 2.130037030112e+00 2.138929700420e+00 2.148135501048e+00 2.157597563913e+00 2.167332656305e+00 2.177276144994e+00 2.187412602703e+00 2.197719892010e+00 2.208136861999e+00 2.218667429873e+00 2.229243266680e+00 2.239843717816e+00 2.250441700419e+00 2.260969591315e+00 2.271428079509e+00 2.281749702024e+00 2.291907564771e+00 2.301876667394e+00 2.311588933877e+00 2.321045686382e+00 2.330178721505e+00 2.338967752832e+00 2.347387162795e+00 2.355375232910e+00 2.362938774497e+00 2.370014662895e+00 2.376589146148e+00 2.382647513470e+00 2.388131283405e+00 2.393058697822e+00 2.397381991951e+00 2.401085143812e+00 2.404177705471e+00 2.406606028551e+00 2.408402154998e+00 2.409532514657e+00 2.409995451572e+00 2.409812565972e+00 2.408947641840e+00 2.407445337732e+00 2.405292229751e+00 2.402492647080e+00 2.399094327286e+00 2.395074439957e+00 2.390487564997e+00 2.385345067488e+00 2.379665938168e+00 2.373510135829e+00 2.366872892498e+00 2.359823443970e+00 2.352389185108e+00 2.344598109310e+00 2.336529713085e+00 2.328190494787e+00 2.319656063709e+00 2.310968342271e+00 2.302163377385e+00 2.293322998777e+00 2.284464991159e+00 2.275663955573e+00 2.266966124702e+00 2.258406354782e+00 2.250062271623e+00 2.241947764476e+00 2.234128567598e+00 2.226644227717e+00 2.219512483526e+00 2.212802956680e+00 2.206505831062e+00 2.200674679841e+00 2.195324609528e+00 2.190452441692e+00 2.186103060616e+00 2.182243301564e+00 2.178898535957e+00 2.176059284102e+00 2.173691212486e+00 2.171817674367e+00 2.170376119729e+00 2.169363863088e+00 2.168751285136e+00 2.168476353588e+00 2.168541985597e+00 2.168866604778e+00 2.169425483478e+00 2.170178702917e+00 2.171047141348e+00 2.172021996045e+00 2.173014831656e+00 2.173995258195e+00 2.174917784331e+00 2.175701148952e+00 2.176340502343e+00 2.176751659752e+00 2.176901696135e+00 2.176763059353e+00 2.176254535841e+00 2.175385932647e+00 2.174083505748e+00 2.172327871139e+00 2.170101200107e+00 2.167341802176e+00 2.164069975211e+00 2.160224889088e+00 2.155805666255e+00 2.150812920474e+00 2.145189688522e+00 2.138978397252e+00 2.132131350149e+00 2.124655588593e+00 2.116568534776e+00 2.107823341591e+00 2.098474252624e+00 2.088488292077e+00 2.077873897209e+00 2.066669154484e+00 2.054828977247e+00 2.042417536067e+00 2.029413710152e+00 2.015830207799e+00 2.001718783732e+00 1.987040340761e+00 1.971870324665e+00 1.956199403319e+00 1.940045898753e+00 1.923481953549e+00 1.906474349035e+00 1.889115757292e+00 1.871414128364e+00 1.853399440427e+00 1.835164521647e+00 1.816695119288e+00 1.798100143082e+00 1.779413425533e+00 1.760680467162e+00 1.742018108160e+00 1.723431546002e+00 1.705047652624e+00 1.686920917287e+00 1.669107614872e+00 1.651744103971e+00 1.634836888290e+00 1.618520746278e+00 1.602852266106e+00 1.587873992438e+00 1.573715561479e+00 1.560359345145e+00 1.547910693127e+00 1.536390813416e+00 1.525797317250e+00 1.516209044132e+00 1.507547858700e+00 1.499855280133e+00 1.493089995058e+00 1.487163688158e+00 1.482095135187e+00 1.477725970300e+00 1.474023381423e+00 1.470886407003e+00 1.468155639865e+00 1.465800537514e+00 1.463618516515e+00 1.461533086658e+00 1.459425779447e+00 1.457114737335e+00 1.454573714242e+00 1.451602826097e+00 1.448140552609e+00 1.444110841979e+00 1.439356836266e+00 1.433904705781e+00 1.427620330697e+00 1.420490310282e+00 1.412521777775e+00 1.403629941707e+00 1.393913632471e+00 1.383335439970e+00 1.371950194342e+00 1.359865980834e+00 1.347074156041e+00 1.333759828183e+00 1.319974428682e+00 1.305842084060e+00 1.291552839583e+00 1.277165862929e+00 1.262919426406e+00 1.248929956018e+00 1.235348056414e+00 1.222403268444e+00 1.210169268332e+00 1.198874641495e+00 1.188633959586e+00 1.179555564775e+00 1.171813987957e+00 1.165422505000e+00 1.160504745825e+00 1.157078529996e+00 1.155123971643e+00 1.154674311790e+00 1.155609006373e+00 1.157885351066e+00 1.161379036328e+00 1.165916655600e+00 1.171382639668e+00 1.177536162269e+00 1.184200423714e+00 1.191164179799e+00 1.198170253618e+00 1.205031750864e+00 1.211489644961e+00 1.217335743341e+00 1.222369071111e+00 1.226374511468e+00 1.229196343111e+00 1.230669277002e+00 1.230666637330e+00 1.229095167075e+00 1.225888577524e+00 1.221016421496e+00 1.214489313370e+00 1.206360050682e+00 1.196712091894e+00 1.185696173480e+00 1.173466582765e+00 1.160252344505e+00 1.146310446005e+00 1.131902914406e+00 1.117380661379e+00 1.103045053764e+00 1.089249637356e+00 1.076362685412e+00 1.064663339461e+00 1.054511654894e+00 1.046137695198e+00 1.039741857241e+00 1.035519147215e+00 1.033474844733e+00 1.033667555282e+00 1.036001054851e+00 1.040305371261e+00 1.046436071682e+00 1.054067717595e+00 1.062957596002e+00 1.072777115935e+00 1.083160738435e+00 1.093839433685e+00 1.104421963943e+00 1.114639779163e+00 1.124208016251e+00 1.132827872990e+00 1.140335010221e+00 1.146482587680e+00 1.151148076204e+00 1.154231970159e+00 1.155626660184e+00 1.155368452257e+00 1.153441468172e+00 1.149946338132e+00 1.145022913362e+00 1.138810662471e+00 1.131580989159e+00 1.123551812093e+00 1.115035188607e+00 1.106344540394e+00 1.097754030979e+00 1.089611294027e+00 1.082131173806e+00 1.075551475192e+00 1.070027790353e+00 1.065590302864e+00 1.062276244370e+00 1.059941948830e+00 1.058433334629e+00 1.057530418483e+00 1.056916465364e+00 1.056353936180e+00 1.055518708347e+00 1.054179279722e+00 1.052160237611e+00 1.049305092829e+00 1.045626542732e+00 1.041149488420e+00 1.036034120967e+00 1.030527223112e+00 1.024888795739e+00 1.019505628673e+00 1.014700093246e+00 1.010834996142e+00 1.008225007187e+00 1.007069843045e+00 1.007548564087e+00 1.009660711311e+00 1.013339779924e+00 1.018413861258e+00 1.024584798454e+00 1.031556957498e+00 1.038929303958e+00 1.046344592981e+00 1.053449460108e+00 1.059915256071e+00 1.065531789533e+00 1.070111010156e+00 1.073612073953e+00 1.076084756555e+00 1.077664380983e+00 1.078646383492e+00 1.079356206550e+00 1.080242884018e+00 1.081774645354e+00 1.084399389178e+00 1.088558388770e+00 1.094523198516e+00 1.102461037729e+00 1.112323828478e+00 1.123838554391e+00 1.136577585877e+00 1.149886522438e+00 1.163042052165e+00 1.175243470171e+00 1.185702050624e+00 1.193742789122e+00 1.198780664752e+00 1.200462288601e+00 1.198609358998e+00 1.193254532512e+00 1.184669792696e+00 1.173237683687e+00 1.159535317216e+00 1.144189540482e+00 1.127857274413e+00 1.111230599772e+00 1.094895429197e+00 1.079437161399e+00 1.065333055030e+00 1.052971522690e+00 1.040293897436e+00 1.023671356068e+00 1.012472482446e+00 1.012415904330e+00 1.019747242403e+00 1.024880859413e+00 1.021513340954e+00 1.012194857432e+00 1.005869610140e+00 1.009313275801e+00 1.020205271433e+00 1.029214295586e+00 1.028849042625e+00 1.020225789077e+00 1.012123121585e+00 1.013132795654e+00 1.023525881697e+00 1.035122169677e+00 1.039353928604e+00 1.035131257669e+00 1.029569496077e+00 1.031184387826e+00 1.041366481382e+00 1.052520566534e+00 1.054848608160e+00 1.044804152033e+00 1.027791133591e+00 1.013257266092e+00 1.006205226432e+00 1.002934893526e+00 9.955796504880e-01 9.808607827611e-01 9.646486685079e-01 9.580081748212e-01 9.670091841344e-01 9.793629599796e-01 9.188377457169e-01 8.427143225368e-01 8.755621390139e-01 9.882746518754e-01 1.046054846112e+00 9.925584889336e-01 9.015488848308e-01 9.130374707782e-01 1.028725311486e+00 1.104481923211e+00 1.050493254026e+00 9.059107487508e-01 8.219830577218e-01 8.885387251910e-01 9.782007394166e-01 9.554677196291e-01 8.155864526893e-01 6.870716177233e-01 7.127491734429e-01 8.076905171308e-01 8.152990759474e-01 7.104030044173e-01 6.143273680013e-01 6.742188252022e-01 8.035562105102e-01 8.484590407477e-01 7.829523972875e-01 7.163426292080e-01 7.811015014090e-01 9.155960728008e-01 9.755960087012e-01 9.157265883273e-01 8.174216119354e-01 8.232716355013e-01 9.311106883603e-01 9.955571703259e-01 9.305201019219e-01 7.759562527963e-01 6.900245199706e-01 7.710340516992e-01 8.754771355201e-01 8.598576667078e-01 7.134314484372e-01 5.743844386237e-01 6.455399581830e-01 8.323054918842e-01 9.368684947434e-01 8.968724018649e-01 7.721149682090e-01 7.178381226848e-01 8.178861075803e-01 9.520589132559e-01 1.002800410141e+00 9.592502242293e-01 9.000343780576e-01 9.144663628992e-01 9.821045338575e-01 1.002316732458e+00 9.164907340256e-01 7.664299058639e-01 7.050152076556e-01 8.270251138207e-01 9.898041698887e-01 1.038801577951e+00 9.230594844676e-01 7.073228419359e-01 6.169482101035e-01 8.083229521942e-01 1.052058514610e+00 1.159490797537e+00 1.077933157748e+00 8.642630969540e-01 7.104559470825e-01 8.230148733769e-01 1.058047034063e+00 1.199111289154e+00 1.164485777477e+00 9.812754244748e-01 7.887905223924e-01 7.962085794430e-01 9.808012240725e-01 1.129895890583e+00 1.128280145418e+00 9.815471886136e-01 8.132651915385e-01 8.145691412624e-01 9.714820558688e-01 1.086317122132e+00 1.048292674497e+00 8.819041548496e-01 7.531348592792e-01 8.374572012921e-01 1.012577854155e+00 1.077154972708e+00 9.673814495616e-01 7.730954407097e-01 7.325283203240e-01 9.155506884477e-01 1.084067245596e+00 1.085187907362e+00 9.260558161643e-01 7.698605945027e-01 8.297163488551e-01 1.015371820304e+00 1.109973691510e+00 1.040898912405e+00 8.850742635932e-01 8.262519633335e-01 9.340787731570e-01 1.049771705697e+00 1.049145606670e+00 9.468801318714e-01 8.687834523582e-01 9.143878706599e-01 1.002696792062e+00 1.006769636349e+00 9.022234389636e-01 7.891317036692e-01 8.097822353199e-01 9.312694803971e-01 1.000456942448e+00 9.422128678393e-01 8.002701465105e-01 7.241231914434e-01 8.137882461437e-01 9.514924991829e-01 1.001373148910e+00 9.320934097398e-01 8.099575338183e-01 7.566125243558e-01 8.113789683883e-01 8.746303191805e-01 9.176750054992e-01
 1.533717339382e+00 1.530971407611e+00 1.530365466276e+00 1.530203680480e+00 1.528152651840e+00 1.524471318301e+00 1.521690447137e+00 1.521087629520e+00 1.520860893809e+00 1.518642459119e+00 1.514861321626e+00 1.512137028771e+00 1.511556929688e+00 1.511160645684e+00 1.508750609510e+00 1.504936455114e+00 1.502228159156e+00 1.501547662497e+00 1.500986790217e+00 1.498462907282e+00 1.494585043329e+00 1.491841306521e+00 1.491152947246e+00 1.490544198699e+00 1.487891256554e+00 1.483909329117e+00 1.481165832659e+00 1.480478144521e+00 1.479767827481e+00 1.476963659371e+00 1.472876277907e+00 1.470086869036e+00 1.469357157064e+00 1.468525540310e+00 1.465519940055e+00 1.461308008491e+00 1.458600403407e+00 1.457984097599e+00 1.457040822737e+00 1.453778821103e+00 1.449486805360e+00 1.446925630513e+00 1.446400845621e+00 1.445325968904e+00 1.441874227008e+00 1.437529185414e+00 1.434993812923e+00 1.434376684118e+00 1.433057187377e+00 1.429414644411e+00 1.425097920090e+00 1.422629556118e+00 1.421804954990e+00 1.420077332028e+00 1.416236734405e+00 1.412069743311e+00 1.409756693197e+00 1.408802186758e+00 1.406794809646e+00 1.402839731526e+00 1.398797762184e+00 1.396655542489e+00 1.395714511819e+00 1.393606668739e+00 1.389628840642e+00 1.385660439318e+00 1.383490849816e+00 1.382404541439e+00 1.380247395498e+00 1.376359267284e+00 1.372373074031e+00 1.369951680388e+00 1.368562299533e+00 1.366297105977e+00 1.362494105648e+00 1.358523731594e+00 1.355813407545e+00 1.353981933787e+00 1.351518214480e+00 1.347818170274e+00 1.343887623831e+00 1.340928502937e+00 1.338750662314e+00 1.336121013546e+00 1.332487458174e+00 1.328643505168e+00 1.325555105473e+00 1.323101991067e+00 1.320348226020e+00 1.316806869156e+00 1.313024696359e+00 1.309823221873e+00 1.307209199606e+00 1.304407147302e+00 1.300941659450e+00 1.297223477736e+00 1.293929777329e+00 1.291137747581e+00 1.288288780082e+00 1.284924898562e+00 1.281242711723e+00 1.277820588110e+00 1.274856543326e+00 1.271942644367e+00 1.268647536217e+00 1.265036057229e+00 1.261516837191e+00 1.258328974067e+00 1.255289764264e+00 1.252049207321e+00 1.248511922300e+00 1.244929290297e+00 1.241556598378e+00 1.238355017331e+00 1.235103886426e+00 1.231666356351e+00 1.228094950750e+00 1.224559690541e+00 1.221170452703e+00 1.217860671356e+00 1.214478775657e+00 1.210953975280e+00 1.207348756062e+00 1.203784129239e+00 1.200350841385e+00 1.196987602856e+00 1.193514760125e+00 1.189865973246e+00 1.186170705323e+00 1.182594694695e+00 1.179157987886e+00 1.175708024243e+00 1.172066522422e+00 1.168273846748e+00 1.164559775405e+00 1.161025438176e+00 1.157513074743e+00 1.153844521947e+00 1.150013870265e+00 1.146190362517e+00 1.142526071933e+00 1.138935943481e+00 1.135215828826e+00 1.131340974814e+00 1.127465107095e+00 1.123686102913e+00 1.119960199606e+00 1.116172722973e+00 1.112275937330e+00 1.108352707979e+00 1.104490900006e+00 1.100649169297e+00 1.096758278724e+00 1.092832224307e+00 1.088890915796e+00 1.084935355524e+00 1.080974909441e+00 1.077005924132e+00 1.073036581257e+00 1.069072387599e+00 1.065065800373e+00 1.060999501678e+00 1.056943034507e+00 1.052940127575e+00 1.048935327639e+00 1.044876729144e+00 1.040763278373e+00 1.036657328530e+00 1.032601086955e+00 1.028550204927e+00 1.024437320848e+00 1.020293144259e+00 1.016179010617e+00 1.012085247687e+00 1.007967581730e+00 1.003813526633e+00 9.996562585833e-01 9.955369839070e-01 9.914253076570e-01 9.872591420432e-01 9.830599167764e-01 9.788959480538e-01 9.747723080803e-01 9.706338520718e-01 9.664495187668e-01 9.622410386892e-01 9.580632184462e-01 9.539193039822e-01 9.497575643551e-01 9.455602359512e-01 9.413634316541e-01 9.371881763895e-01 9.330221660559e-01 9.288422246535e-01 9.246429569481e-01 9.204492255220e-01 9.162759253791e-01 9.121032091506e-01 9.079180191031e-01 9.037291427136e-01 8.995441585836e-01 8.953702729353e-01 8.911996981537e-01 8.870235475122e-01 8.828497945218e-01 8.786862172203e-01 8.745285940542e-01 8.703707437778e-01 8.662157185573e-01 8.620653738647e-01 8.579272290519e-01 8.537996746574e-01 8.496709849505e-01 8.455448490109e-01 8.414331129906e-01 8.373321896642e-01 8.332382649271e-01 8.291527453160e-01 8.250730841301e-01 8.210084734264e-01 8.169594010990e-01 8.129163031102e-01 8.088833323219e-01 8.048665961108e-01 8.008647990994e-01 7.968758936189e-01 7.929004883654e-01 7.889408861333e-01 7.850007842331e-01 7.810790502515e-01 7.771675977528e-01 7.732778238618e-01 7.694127526505e-01 7.655652680130e-01 7.617370010076e-01 7.579276554835e-01 7.541445620187e-01 7.503901140676e-01 7.466585447211e-01 7.429460435804e-01 7.392623258618e-01 7.356103913647e-01 7.319861933693e-01 7.283894890582e-01 7.248216336199e-01 7.212868000752e-01 7.177865976255e-01 7.143161519266e-01 7.108763372537e-01 7.074768420805e-01 7.041123779701e-01 7.007835537646e-01 6.974913137926e-01 6.942380509914e-01 6.910253397273e-01 6.878545022049e-01 6.847217477827e-01 6.816341962698e-01 6.785921328227e-01 6.755936634381e-01 6.726395990792e-01 6.697366460166e-01 6.668810650349e-01 6.640741839035e-01 6.613197319840e-01 6.586172523180e-01 6.559686931291e-01 6.533730044543e-01 6.508321630212e-01 6.483485117144e-01 6.459263646614e-01 6.435594616571e-01 6.412520475265e-01 6.390057646663e-01 6.368209052367e-01 6.347018397925e-01 6.326460342787e-01 6.306545533365e-01 6.287298728917e-01 6.268706539669e-01 6.250814814761e-01 6.233638231049e-01 6.217140473638e-01 6.201366828448e-01 6.186319261898e-01 6.171980764048e-01 6.158427667470e-01 6.145623388758e-01 6.133545389353e-01 6.122268375052e-01 6.111772173830e-01 6.102041334375e-01 6.093138505785e-01 6.084994475525e-01 6.077676355024e-01 6.071175345611e-01 6.065495649053e-01 6.060639068441e-01 6.056632977113e-01 6.053433776735e-01 6.051073117931e-01 6.049582526709e-01 6.048898855789e-01 6.049111220723e-01 6.050154559573e-01 6.052043308409e-01 6.054793784215e-01 6.058402018719e-01 6.062844158042e-01 6.068185634748e-01 6.074364144216e-01 6.081385545518e-01 6.089300986946e-01 6.098035042449e-01 6.107635178831e-01 6.118110328858e-01 6.129389077281e-01 6.141530210229e-01 6.154516884929e-01 6.168321547145e-01 6.182985449677e-01 6.198445492519e-01 6.214710214682e-01 6.231816067048e-01 6.249687104667e-01 6.268397718437e-01 6.287912893211e-01 6.308171547435e-01 6.329232817874e-01 6.351033866051e-01 6.373603518127e-01 6.397002753287e-01 6.421089246437e-01 6.445930197449e-01 6.471512535615e-01 6.497744143315e-01 6.524759239579e-01 6.552456353784e-01 6.580829463715e-01 6.609924028501e-01 6.639606447335e-01 6.669965232649e-01 6.700995938762e-01 6.732602000690e-01 6.764888904217e-01 6.797769555318e-01 6.831222305886e-01 6.865278070324e-01 6.899871322266e-01 6.935047823943e-01 6.970843649081e-01 7.007125477581e-01 7.043962990913e-01 7.081279109086e-01 7.119080403112e-01 7.157483106768e-01 7.196344711922e-01 7.235681869771e-01 7.275477688342e-01 7.315674876089e-01 7.356368589476e-01 7.397485416159e-01 7.439025599367e-01 7.481010057243e-01 7.523299535526e-01 7.566004206607e-01 7.609100550096e-01 7.652526259277e-01 7.696358553450e-01 7.740475447825e-01 7.784907945206e-01 7.829691201263e-01 7.874708865802e-01 7.920107452890e-01 7.965776728400e-01 8.011658869499e-01 8.057852352733e-01 8.104254788832e-01 8.150933140912e-01 8.197869905369e-01 8.244948973705e-01 8.292300781626e-01 8.339817879940e-01 8.387528086288e-01 8.435486127571e-01 8.483519786829e-01 8.531766842733e-01 8.580160833456e-01 8.628655183191e-01 8.677381245222e-01 8.726138933461e-01 8.775034712367e-01 8.824065080717e-01 8.873130422593e-01 8.922365075762e-01 8.971622896047e-01 9.020925878682e-01 9.070357694046e-01 9.119761054469e-01 9.169294607991e-01 9.218822752668e-01 9.268337634850e-01 9.317933519046e-01 9.367466053838e-01 9.417063315349e-01 9.466673081494e-01 9.516184108745e-01 9.565757970558e-01 9.615222482167e-01 9.664686215693e-01 9.714158326527e-01 9.763477085283e-01 9.812818981207e-01 9.862038554052e-01 9.911175247364e-01 9.960303928175e-01 1.000925743809e+00 1.005817765489e+00 1.010695542927e+00 1.015558764294e+00 1.020418970186e+00 1.025256911555e+00 1.030087621649e+00 1.034903971357e+00 1.039697423499e+00 1.044487593130e+00 1.049251274384e+00 1.054002229685e+00 1.058738647206e+00 1.063447832189e+00 1.068147427035e+00 1.072819940063e+00 1.077476025300e+00 1.082114394820e+00 1.086720932007e+00 1.091315432240e+00 1.095880554720e+00 1.100423360900e+00 1.104948867213e+00 1.109439083911e+00 1.113913586960e+00 1.118355387123e+00 1.122769867224e+00 1.127166104231e+00 1.131524635888e+00 1.135863001793e+00 1.140168822669e+00 1.144441489411e+00 1.148693844283e+00 1.152906641639e+00 1.157095797274e+00 1.161250618562e+00 1.165367831190e+00 1.169464252014e+00 1.173517669192e+00 1.177543761669e+00 1.181535326369e+00 1.185483471438e+00 1.189409593609e+00 1.193292685896e+00 1.197142426954e+00 1.200958037826e+00 1.204726947573e+00 1.208470212181e+00 1.212169378880e+00 1.215831945092e+00 1.219460011036e+00 1.223037591681e+00 1.226587829630e+00 1.230093322666e+00 1.233557336076e+00 1.236986638120e+00 1.240364293717e+00 1.243709884285e+00 1.247011987502e+00 1.250267884393e+00 1.253487985224e+00 1.256655436002e+00 1.259789106751e+00 1.262875843313e+00 1.265916306949e+00 1.268921741160e+00 1.271867559602e+00 1.274781540596e+00 1.277647280961e+00 1.280462678425e+00 1.283243156512e+00 1.285964717113e+00 1.288650551345e+00 1.291288186409e+00 1.293873270184e+00 1.296423407071e+00 1.298913537472e+00 1.301366396829e+00 1.303770754779e+00 1.306119787653e+00 1.308434592957e+00 1.310689001102e+00 1.312905498329e+00 1.315073683653e+00 1.317183281297e+00 1.319260864292e+00 1.321276328525e+00 1.323252248897e+00 1.325182152085e+00 1.327051175387e+00 1.328890105651e+00 1.330667910991e+00 1.332403445446e+00 1.334093407944e+00 1.335723989974e+00 1.337323703904e+00 1.338862450307e+00 1.340360866618e+00 1.341812100423e+00 1.343206735149e+00 1.344570029443e+00 1.345874473832e+00 1.347136870204e+00 1.348355909589e+00 1.349519559126e+00 1.350649916404e+00 1.351724780957e+00 1.352759134102e+00 1.353752828332e+00 1.354691540441e+00 1.355598782983e+00 1.356452504521e+00 1.357264901397e+00 1.358042430019e+00 1.358766319976e+00 1.359460390398e+00 1.360106224408e+00 1.360709857409e+00 1.361282286492e+00 1.361804016414e+00 1.362297574312e+00 1.362747627973e+00 1.363157366360e+00 1.363541003553e+00 1.363877387868e+00 1.364188357340e+00 1.364462248617e+00 1.364695478680e+00 1.364909909824e+00 1.365079468695e+00 1.365225697091e+00 1.365343097897e+00 1.365423376370e+00 1.365489942793e+00 1.365516858391e+00 1.365523975423e+00 1.365511427259e+00 1.365462648349e+00 1.365406244781e+00 1.365318380770e+00 1.365213543927e+00 1.365095347319e+00 1.364949923994e+00 1.364800757499e+00 1.364628554650e+00 1.364444157188e+00 1.364255214799e+00 1.364042054548e+00 1.363836586752e+00 1.363612881486e+00 1.363383635284e+00 1.363161711700e+00 1.362920167639e+00 1.362691248907e+00 1.362457056601e+00 1.362221960259e+00 1.362004758164e+00 1.361776217529e+00 1.361568784349e+00 1.361366259959e+00 1.361168039759e+00 1.360999035585e+00 1.360826569464e+00 1.360684349606e+00 1.360559170229e+00 1.360443118212e+00 1.360369964295e+00 1.360302015086e+00 1.360273963845e+00 1.360274258221e+00 1.360290640157e+00 1.360362490698e+00 1.360448039230e+00 1.360583330135e+00 1.360758756768e+00 1.360960790771e+00 1.361229475791e+00 1.361521257841e+00 1.361871766039e+00 1.362278258425e+00 1.362714260573e+00 1.363231737942e+00 1.363784106860e+00 1.364401855271e+00 1.365089437858e+00 1.365817331688e+00 1.366635949785e+00 1.367499270982e+00 1.368438773486e+00 1.369460077833e+00 1.370526955185e+00 1.371700048500e+00 1.372926964106e+00 1.374235975463e+00 1.375641938316e+00 1.377099105612e+00 1.378672781985e+00 1.380310528049e+00 1.382037713257e+00 1.383873080390e+00 1.385765091519e+00 1.387783970826e+00 1.389875347863e+00 1.392061859516e+00 1.394367301260e+00 1.396735068846e+00 1.399237762109e+00 1.401818394030e+00 1.404500603105e+00 1.407309093825e+00 1.410184561199e+00 1.413200698752e+00 1.416302525468e+00 1.419505033795e+00 1.422844394769e+00 1.426250615371e+00 1.429800348686e+00 1.433444855134e+00 1.437186209256e+00 1.441071098655e+00 1.445023327535e+00 1.449120709748e+00 1.453315305402e+00 1.457606136704e+00 1.462042626663e+00 1.466544901168e+00 1.471191804004e+00 1.475935914231e+00 1.480770848534e+00 1.485755300255e+00 1.490801122999e+00 1.495987706671e+00 1.501271274766e+00 1.506639929323e+00 1.512153613807e+00 1.517725102996e+00 1.523430824002e+00 1.529232641614e+00 1.535108912465e+00 1.541127489543e+00 1.547197569620e+00 1.553390907367e+00 1.559676325562e+00 1.566028136477e+00 1.572512476252e+00 1.579042221800e+00 1.585682531861e+00 1.592412488952e+00 1.599191420603e+00 1.606098922627e+00 1.613039025605e+00 1.620077579494e+00 1.627197817922e+00 1.634352584314e+00 1.641625506990e+00 1.648921202394e+00 1.656299578209e+00 1.663750304138e+00 1.671222176424e+00 1.678795606465e+00 1.686383837208e+00 1.694037080814e+00 1.701751495116e+00 1.709471707677e+00 1.717279503462e+00 1.725089856602e+00 1.732945781357e+00 1.740852935001e+00 1.748747752599e+00 1.756714911217e+00 1.764673894214e+00 1.772656794131e+00 1.780679929067e+00 1.788673969357e+00 1.796722618073e+00 1.804749801129e+00 1.812783404520e+00 1.820840597043e+00 1.828856361353e+00 1.836904597892e+00 1.844920997398e+00 1.852923225699e+00 1.860935412067e+00 1.868888758411e+00 1.876857930660e+00 1.884780424407e+00 1.892669757474e+00 1.900555169098e+00 1.908365498478e+00 1.916171934207e+00 1.923921101497e+00 1.931617150201e+00 1.939292944996e+00 1.946881508438e+00 1.954446266226e+00 1.961939492792e+00 1.969363710734e+00 1.976750274002e+00 1.984038771606e+00 1.991283600802e+00 1.998445019416e+00 2.005521215333e+00 2.012544268513e+00 2.019453679645e+00 2.026303861105e+00 2.033060025912e+00 2.039715099179e+00 2.046301259031e+00 2.052765754198e+00 2.059151222336e+00 2.065431013998e+00 2.071598459805e+00 2.077681195015e+00 2.083632145701e+00 2.089490507873e+00 2.095230630645e+00 2.100849502167e+00 2.106369045858e+00 2.111747541896e+00 2.117021484974e+00 2.122167149190e+00 2.127181143154e+00 2.132084906046e+00 2.136839210829e+00 2.141481122967e+00 2.145985535139e+00 2.150350074194e+00 2.154595314445e+00 2.158685487475e+00 2.162655761783e+00 2.166478467348e+00 2.170158793662e+00 2.173712348854e+00 2.177106409022e+00 2.180374487473e+00 2.183492514010e+00 2.186464684093e+00 2.189305848429e+00 2.191984978842e+00 2.194536452029e+00 2.196932660399e+00 2.199185190590e+00 2.201303727077e+00 2.203261112380e+00 2.205092249061e+00 2.206768535118e+00 2.208302228338e+00 2.209704728507e+00 2.210946607828e+00 2.212067342149e+00 2.213036322763e+00 2.213867161079e+00 2.214572770598e+00 2.215120982535e+00 2.215556479548e+00 2.215844971080e+00 2.216002593026e+00 2.216044231108e+00 2.215936462200e+00 2.215725937320e+00 2.215377113373e+00 2.214906946499e+00 2.214333599086e+00 2.213618776428e+00 2.212814768472e+00 2.211886504758e+00 2.210848680764e+00 2.209722494819e+00 2.208468784203e+00 2.207140248942e+00 2.205704399730e+00 2.204171715020e+00 2.202570072214e+00 2.200857279718e+00 2.199085733774e+00 2.197226197366e+00 2.195288476562e+00 2.193300195079e+00 2.191219714633e+00 2.189101066940e+00 2.186916113780e+00 2.184669966165e+00 2.182396180678e+00 2.180051383804e+00 2.177689364009e+00 2.175284033541e+00 2.172839759368e+00 2.170389997494e+00 2.167892653402e+00 2.165399308061e+00 2.162885448525e+00 2.160355078376e+00 2.157842893454e+00 2.155306318884e+00 2.152794128530e+00 2.150290005291e+00 2.147789359552e+00 2.145329034041e+00 2.142868453958e+00 2.140453987157e+00 2.138067855207e+00 2.135708089059e+00 2.133409272586e+00 2.131133944455e+00 2.128921844132e+00 2.126759790419e+00 2.124646319456e+00 2.122609380712e+00 2.120617446615e+00 2.118706524387e+00 2.116860006504e+00 2.115081341512e+00 2.113394412377e+00 2.111766705047e+00 2.110237025988e+00 2.108785143222e+00 2.107412586957e+00 2.106145458980e+00 2.104947877830e+00 2.103857842226e+00 2.102855945431e+00 2.101940985616e+00 2.101137819318e+00 2.100413170736e+00 2.099801456933e+00 2.099280456127e+00 2.098852452440e+00 2.098539462908e+00 2.098301597637e+00 2.098182408480e+00 2.098150472593e+00 2.098209406354e+00 2.098382727916e+00 2.098628575437e+00 2.098985518649e+00 2.099427274282e+00 2.099954122196e+00 2.100587488207e+00 2.101285524445e+00 2.102086102481e+00 2.102962537884e+00 2.103910828926e+00 2.104957083491e+00 2.106054670306e+00 2.107242775602e+00 2.108495784425e+00 2.109806036253e+00 2.111198525014e+00 2.112630544516e+00 2.114134801724e+00 2.115689103287e+00 2.117285402430e+00 2.118947667395e+00 2.120632631674e+00 2.122372526099e+00 2.124146840637e+00 2.125944730579e+00 2.127793275471e+00 2.129645571105e+00 2.131535809272e+00 2.133442873888e+00 2.135356576432e+00 2.137299376527e+00 2.139235330449e+00 2.141188027027e+00 2.143141335005e+00 2.145085061586e+00 2.147040324782e+00 2.148972205690e+00 2.150904348644e+00 2.152820237222e+00 2.154711912756e+00 2.156598676520e+00 2.158445613792e+00 2.160279310288e+00 2.162080864090e+00 2.163845385154e+00 2.165588481527e+00 2.167278211992e+00 2.168940661147e+00 2.170555824236e+00 2.172121086194e+00 2.173651167256e+00 2.175115657159e+00 2.176542364990e+00 2.177906476018e+00 2.179208217973e+00 2.180464464742e+00 2.181639985474e+00 2.182766901300e+00 2.183817794465e+00 2.184797989297e+00 2.185720168073e+00 2.186547372286e+00 2.187318401476e+00 2.188002769818e+00 2.188601333252e+00 2.189134250785e+00 2.189560488720e+00 2.189918052085e+00 2.190178959995e+00 2.190342085323e+00 2.190430732896e+00 2.190400187181e+00 2.190294298535e+00 2.190078938307e+00 2.189755729549e+00 2.189350532640e+00 2.188814486235e+00 2.188191879094e+00 2.187455261256e+00 2.186597200496e+00 2.185651799667e+00 2.184568606507e+00 2.183389574486e+00 2.182093587778e+00 2.180670534027e+00 2.179153558660e+00 2.177496846775e+00 2.175740644757e+00 2.173868078195e+00 2.171865631563e+00 2.169773345941e+00 2.167544676505e+00 2.165218392891e+00 2.162783579058e+00 2.160229838564e+00 2.157593098443e+00 2.154834801942e+00 2.151993733460e+00 2.149060931307e+00 2.146028268619e+00 2.142936720127e+00 2.139747242086e+00 2.136504287008e+00 2.133202953787e+00 2.129834123740e+00 2.126443606142e+00 2.123000027637e+00 2.119543249900e+00 2.116076452706e+00 2.112594684326e+00 2.109147034386e+00 2.105703187226e+00 2.102309132032e+00 2.098972630445e+00 2.095684901761e+00 2.092508890780e+00 2.089409894867e+00 2.086438881073e+00 2.083607458362e+00 2.080909643201e+00 2.078406390922e+00 2.076073089638e+00 2.073956458958e+00 2.072070490725e+00 2.070411157487e+00 2.069041182154e+00 2.067932730905e+00 2.067129940357e+00 2.066654985468e+00 2.066494210836e+00 2.066707260688e+00 2.067270367373e+00 2.068218077139e+00 2.069569279774e+00 2.071307682645e+00 2.073486670284e+00 2.076074463452e+00 2.079099548078e+00 2.082574460782e+00 2.086471507875e+00 2.090838944741e+00 2.095634076996e+00 2.100875457067e+00 2.106567561425e+00 2.112670326377e+00 2.119218980985e+00 2.126166173694e+00 2.133511516833e+00 2.141253480797e+00 2.149339888990e+00 2.157792158691e+00 2.166553993202e+00 2.175616480709e+00 2.184964522754e+00 2.194536265411e+00 2.204342385335e+00 2.214321024816e+00 2.224448025851e+00 2.234705139637e+00 2.245024358208e+00 2.255405245893e+00 2.265783754852e+00 2.276131055306e+00 2.286422287483e+00 2.296585069431e+00 2.306620010714e+00 2.316460014431e+00 2.326071102201e+00 2.335434958512e+00 2.344480207370e+00 2.353205354048e+00 2.361548118502e+00 2.369479903733e+00 2.376985813139e+00 2.384000529811e+00 2.390526780671e+00 2.396513378499e+00 2.401936081710e+00 2.406792370601e+00 2.411022520909e+00 2.414645231823e+00 2.417619555137e+00 2.419929098868e+00 2.421588653779e+00 2.422548515066e+00 2.422838316412e+00 2.422440197790e+00 2.421343473608e+00 2.419584914907e+00 2.417128648557e+00 2.414019842931e+00 2.410258791962e+00 2.405848068761e+00 2.400841638708e+00 2.395224022051e+00 2.389049084581e+00 2.382342127566e+00 2.375117678889e+00 2.367445483288e+00 2.359327765244e+00 2.350830191779e+00 2.341994235582e+00 2.332844964232e+00 2.323466033942e+00 2.313870808123e+00 2.304131531435e+00 2.294300955206e+00 2.284406304731e+00 2.274536643379e+00 2.264711856852e+00 2.254998231717e+00 2.245451390808e+00 2.236094611732e+00 2.227008173488e+00 2.218202291275e+00 2.209737789358e+00 2.201649781052e+00 2.193949058305e+00 2.186701356049e+00 2.179892481843e+00 2.173561756033e+00 2.167726548417e+00 2.162367056151e+00 2.157526007740e+00 2.153163555468e+00 2.149290120936e+00 2.145899377748e+00 2.142940775630e+00 2.140434285013e+00 2.138312980956e+00 2.136562038987e+00 2.135158037499e+00 2.134023721026e+00 2.133161771712e+00 2.132493875485e+00 2.131982267904e+00 2.131597490432e+00 2.131250389280e+00 2.130937058136e+00 2.130574840526e+00 2.130123956863e+00 2.129553785599e+00 2.128780184983e+00 2.127800496510e+00 2.126539058691e+00 2.124963041302e+00 2.123055695259e+00 2.120736328552e+00 2.118018563103e+00 2.114842217468e+00 2.111181477185e+00 2.107033797832e+00 2.102336374512e+00 2.097115361547e+00 2.091322222265e+00 2.084945330283e+00 2.078000805309e+00 2.070432252113e+00 2.062279574814e+00 2.053511313132e+00 2.044119610171e+00 2.034139495302e+00 2.023517810217e+00 2.012308341447e+00 2.000490209248e+00 1.988059196872e+00 1.975067623931e+00 1.961464831218e+00 1.947316576967e+00 1.932614314640e+00 1.917357291536e+00 1.901615282272e+00 1.885346800950e+00 1.868627885963e+00 1.851469166285e+00 1.833878826583e+00 1.815948357535e+00 1.797652165038e+00 1.779082173318e+00 1.760277271292e+00 1.741259123034e+00 1.722146468779e+00 1.702936335827e+00 1.683740746798e+00 1.664630413610e+00 1.645639152169e+00 1.626917517054e+00 1.608476800387e+00 1.590448623748e+00 1.572916256207e+00 1.555924454334e+00 1.539626340310e+00 1.524032062777e+00 1.509260166722e+00 1.495384238086e+00 1.482413741494e+00 1.470475602420e+00 1.459534069560e+00 1.449653675764e+00 1.440850532466e+00 1.433064125248e+00 1.426352314850e+00 1.420597733415e+00 1.415782906944e+00 1.411849228456e+00 1.408649236460e+00 1.406167790999e+00 1.404216469694e+00 1.402711939947e+00 1.401547927935e+00 1.400523732914e+00 1.399598144153e+00 1.398563422994e+00 1.397319114367e+00 1.395771450721e+00 1.393729540326e+00 1.391180239072e+00 1.387958972002e+00 1.384002677979e+00 1.379286553096e+00 1.373675172770e+00 1.367224324871e+00 1.359859055503e+00 1.351582170206e+00 1.342463674177e+00 1.332453483625e+00 1.321688875177e+00 1.310198282547e+00 1.298055764244e+00 1.285429876778e+00 1.272352389310e+00 1.259029840350e+00 1.245576189278e+00 1.232121270295e+00 1.218894699909e+00 1.205982951757e+00 1.193613592026e+00 1.181939309797e+00 1.171086646899e+00 1.161277666744e+00 1.152579547283e+00 1.145160900672e+00 1.139116331210e+00 1.134485565400e+00 1.131376460861e+00 1.129747219424e+00 1.129611973831e+00 1.130927399230e+00 1.133574917607e+00 1.137490079519e+00 1.142488630264e+00 1.148420474630e+00 1.155102473437e+00 1.162296768178e+00 1.169811144135e+00 1.177396431806e+00 1.184817481658e+00 1.191856140320e+00 1.198265825281e+00 1.203840744988e+00 1.208380923561e+00 1.211696225329e+00 1.213635523446e+00 1.214070863157e+00 1.212892273374e+00 1.210045803062e+00 1.205502610328e+00 1.199259425622e+00 1.191395043796e+00 1.181983274773e+00 1.171167129817e+00 1.159144832977e+00 1.146100126359e+00 1.132335484625e+00 1.118113117362e+00 1.103751205141e+00 1.089623745758e+00 1.076022566431e+00 1.063349431067e+00 1.051909478547e+00 1.041991070797e+00 1.033912614251e+00 1.027812183609e+00 1.023888799135e+00 1.022203886743e+00 1.022718704848e+00 1.025427672461e+00 1.030113352869e+00 1.036616850191e+00 1.044684149291e+00 1.053976055504e+00 1.064244171130e+00 1.075094162533e+00 1.086226300609e+00 1.097326509534e+00 1.108033572452e+00 1.118124996546e+00 1.127285774556e+00 1.135308349953e+00 1.142016610867e+00 1.147209624080e+00 1.150832056120e+00 1.152772839808e+00 1.153035085828e+00 1.151663267693e+00 1.148703930407e+00 1.144343683441e+00 1.138721503799e+00 1.132089724106e+00 1.124723053016e+00 1.116871860340e+00 1.108895958508e+00 1.101051104940e+00 1.093635789931e+00 1.086909327413e+00 1.081012982543e+00 1.076117930361e+00 1.072216888961e+00 1.069279532342e+00 1.067199202989e+00 1.065739318056e+00 1.064712886776e+00 1.063813358392e+00 1.062780764843e+00 1.061392664445e+00 1.059404810778e+00 1.056737439683e+00 1.053303170438e+00 1.049152920631e+00 1.044436699581e+00 1.039332838781e+00 1.034172001662e+00 1.029262717853e+00 1.024980420445e+00 1.021699583648e+00 1.019705968555e+00 1.019296287351e+00 1.020593989099e+00 1.023661551315e+00 1.028444608947e+00 1.034727326180e+00 1.042270627605e+00 1.050693751497e+00 1.059606623580e+00 1.068599716096e+00 1.077245527890e+00 1.085206446225e+00 1.092145835759e+00 1.097852763008e+00 1.102202082107e+00 1.105146625660e+00 1.106811933980e+00 1.107378701404e+00 1.107178934175e+00 1.106633203569e+00 1.106201414788e+00 1.106424733214e+00 1.107766685017e+00 1.110666076014e+00 1.115407853816e+00 1.122089087282e+00 1.130640470154e+00 1.140721525298e+00 1.151839911236e+00 1.163330568168e+00 1.174419098988e+00 1.184347916119e+00 1.192347681643e+00 1.197811576978e+00 1.200259541640e+00 1.199392863628e+00 1.195165420323e+00 1.187661625223e+00 1.177199695783e+00 1.164210455099e+00 1.149208621989e+00 1.132815184284e+00 1.115600647204e+00 1.098180194315e+00 1.081115854477e+00 1.064912003748e+00 1.048798496364e+00 1.028268368185e+00 1.012780503959e+00 1.008361924429e+00 1.011605769648e+00 1.013052885949e+00 1.006337449813e+00 9.939686513327e-01 9.850304382221e-01 9.865504638725e-01 9.963182395386e-01 1.004862191111e+00 1.004456260843e+00 9.960718215232e-01 9.884695773710e-01 9.902571590763e-01 1.001648834783e+00 1.014394765709e+00 1.019964260052e+00 1.017448996989e+00 1.014183890650e+00 1.018748931814e+00 1.032353246343e+00 1.047112488681e+00 1.053018123513e+00 1.046353615388e+00 1.032224313542e+00 1.019562966477e+00 1.012762296670e+00 1.007659669849e+00 9.960903107052e-01 9.744912954369e-01 9.486377202658e-01 9.302921771529e-01 9.275950672103e-01 9.193185865627e-01 8.490624147982e-01 7.920179804060e-01 8.484832655997e-01 9.536807458812e-01 9.846457352517e-01 9.161185827160e-01 8.481443493969e-01 9.037857374242e-01 1.030453757687e+00 1.083643274649e+00 1.006355649539e+00 8.731325000244e-01 8.437727420601e-01 9.458694173042e-01 1.023631974123e+00 9.715509325844e-01 8.198241141273e-01 7.189221791110e-01 7.723906996892e-01 8.531561986640e-01 8.241814270622e-01 6.894240098592e-01 5.967970136856e-01 6.747212919816e-01 7.899534879232e-01 7.959046301957e-01 6.947252675684e-01 6.361494021458e-01 7.471493034959e-01 8.995573050572e-01 9.451544788094e-01 8.684915598115e-01 7.870115255289e-01 8.415659961736e-01 9.719543056652e-01 1.021604694639e+00 9.323871615326e-01 7.836713704543e-01 7.538358729036e-01 8.731420756307e-01 9.622371833985e-01 9.027683526686e-01 7.154266880200e-01 5.776614036931e-01 6.808329535562e-01 8.612031159395e-01 9.254396335655e-01 8.368227048468e-01 6.914826278971e-01 6.789547116305e-01 8.267668089468e-01 9.627509008022e-01 9.904957014138e-01 9.336739786813e-01 8.951519934308e-01 9.452954684770e-01 1.022521182100e+00 1.026178151094e+00 9.279423081774e-01 8.066131208482e-01 8.088960617984e-01 9.454289323421e-01 1.062027523349e+00 1.041926720547e+00 8.703664478157e-01 6.617301094607e-01 6.718584539949e-01 9.079443112902e-01 1.110732109898e+00 1.142133319927e+00 9.871178357096e-01 7.522751957347e-01 6.967851820123e-01 9.148154672945e-01 1.149228025442e+00 1.230939635823e+00 1.125488038473e+00 9.071059415583e-01 7.690313134307e-01 8.727652207327e-01 1.068609110617e+00 1.164419890102e+00 1.098082241674e+00 9.244478970647e-01 8.095539951437e-01 8.910766252762e-01 1.049115711247e+00 1.107780201388e+00 1.008657068421e+00 8.260733145232e-01 7.616820604925e-01 9.061012851422e-01 1.064010041307e+00 1.072144396660e+00 9.109386199891e-01 7.176307609124e-01 7.463592880712e-01 9.574397672336e-01 1.094717669245e+00 1.046547840653e+00 8.587423336647e-01 7.351471824959e-01 8.529724763267e-01 1.039514171160e+00 1.097207793916e+00 9.913080350740e-01 8.352942897057e-01 8.228080946346e-01 9.560436865980e-01 1.049742420228e+00 1.010014368622e+00 8.899021658694e-01 8.439903171123e-01 9.351307772973e-01 1.029005519129e+00 1.005423458573e+00 8.701318434042e-01 7.583610563420e-01 8.122824256634e-01 9.450121806254e-01 9.930847600103e-01 9.043378568084e-01 7.538564599759e-01 7.110615957030e-01 8.264777550647e-01 9.454885556034e-01 9.574155129304e-01 8.701937775411e-01 7.874313790960e-01 8.122009718046e-01 8.983051880364e-01 9.280026766857e-01 9.168522048207e-01
```
