## Supplementary Data 1 for "Heart cockle shells transmit sunlight to photosymbiotic algae using bundled fiber optic cables and condensing lenses": overallwindows-small_400nm_YZ_5.txt (part 1 of 12)

```
monitor_YZ_5:E: Re(E) vs position, x=-9.00484e-06(m), lambda=4e-07(m) 

y(m)(414,1)
 -5.000000000000e-07
 -4.757869249395e-07
 -4.515738498789e-07
 -4.273607748184e-07
 -4.031476997579e-07
 -3.789346246973e-07
 -3.547215496368e-07
 -3.305084745763e-07
 -3.062953995157e-07
 -2.820823244552e-07
 -2.578692493947e-07
 -2.336561743341e-07
 -2.094430992736e-07
 -1.852300242131e-07
 -1.610169491525e-07
 -1.368038740920e-07
 -1.125907990315e-07
 -8.837772397094e-08
 -6.416464891041e-08
 -3.995157384988e-08
 -1.573849878935e-08
 8.474576271187e-09
 3.268765133172e-08
 5.690072639225e-08
 8.111380145279e-08
 1.053268765133e-07
 1.295399515739e-07
 1.537530266344e-07
 1.779661016949e-07
 2.021791767554e-07
 2.263922518160e-07
 2.506053268765e-07
 2.748184019370e-07
 2.990314769976e-07
 3.232445520581e-07
 3.474576271186e-07
 3.716707021792e-07
 3.958837772397e-07
 4.200968523002e-07
 4.443099273608e-07
 4.685230024213e-07
 4.927360774818e-07
 5.169491525424e-07
 5.411622276029e-07
 5.653753026634e-07
 5.895883777240e-07
 6.138014527845e-07
 6.380145278450e-07
 6.622276029056e-07
 6.864406779661e-07
 7.106537530266e-07
 7.348668280872e-07
 7.590799031477e-07
 7.832929782082e-07
 8.075060532688e-07
 8.317191283293e-07
 8.559322033898e-07
 8.801452784504e-07
 9.043583535109e-07
 9.285714285714e-07
 9.527845036320e-07
 9.769975786925e-07
 1.001210653753e-06
 1.025423728814e-06
 1.049636803874e-06
 1.073849878935e-06
 1.098062953995e-06
 1.122276029056e-06
 1.146489104116e-06
 1.170702179177e-06
 1.194915254237e-06
 1.219128329298e-06
 1.243341404358e-06
 1.267554479419e-06
 1.291767554479e-06
 1.315980629540e-06
 1.340193704600e-06
 1.364406779661e-06
 1.388619854722e-06
 1.412832929782e-06
 1.437046004843e-06
 1.461259079903e-06
 1.485472154964e-06
 1.509685230024e-06
 1.533898305085e-06
 1.558111380145e-06
 1.582324455206e-06
 1.606537530266e-06
 1.630750605327e-06
 1.654963680387e-06
 1.679176755448e-06
 1.703389830508e-06
 1.727602905569e-06
 1.751815980630e-06
 1.776029055690e-06
 1.800242130751e-06
 1.824455205811e-06
 1.848668280872e-06
 1.872881355932e-06
 1.897094430993e-06
 1.921307506053e-06
 1.945520581114e-06
 1.969733656174e-06
 1.993946731235e-06
 2.018159806295e-06
 2.042372881356e-06
 2.066585956416e-06
 2.090799031477e-06
 2.115012106538e-06
 2.139225181598e-06
 2.163438256659e-06
 2.187651331719e-06
 2.211864406780e-06
 2.236077481840e-06
 2.260290556901e-06
 2.284503631961e-06
 2.308716707022e-06
 2.332929782082e-06
 2.357142857143e-06
 2.381355932203e-06
 2.405569007264e-06
 2.429782082324e-06
 2.453995157385e-06
 2.478208232446e-06
 2.502421307506e-06
 2.526634382567e-06
 2.550847457627e-06
 2.575060532688e-06
 2.599273607748e-06
 2.623486682809e-06
 2.647699757869e-06
 2.671912832930e-06
 2.696125907990e-06
 2.720338983051e-06
 2.744552058111e-06
 2.768765133172e-06
 2.792978208232e-06
 2.817191283293e-06
 2.841404358354e-06
 2.865617433414e-06
 2.889830508475e-06
 2.914043583535e-06
 2.938256658596e-06
 2.962469733656e-06
 2.986682808717e-06
 3.010895883777e-06
 3.035108958838e-06
 3.059322033898e-06
 3.083535108959e-06
 3.107748184019e-06
 3.131961259080e-06
 3.156174334140e-06
 3.180387409201e-06
 3.204600484261e-06
 3.228813559322e-06
 3.253026634383e-06
 3.277239709443e-06
 3.301452784504e-06
 3.325665859564e-06
 3.349878934625e-06
 3.374092009685e-06
 3.398305084746e-06
 3.422518159806e-06
 3.446731234867e-06
 3.470944309927e-06
 3.495157384988e-06
 3.519370460048e-06
 3.543583535109e-06
 3.567796610169e-06
 3.592009685230e-06
 3.616222760291e-06
 3.640435835351e-06
 3.664648910412e-06
 3.688861985472e-06
 3.713075060533e-06
 3.737288135593e-06
 3.761501210654e-06
 3.785714285714e-06
 3.809927360775e-06
 3.834140435835e-06
 3.858353510896e-06
 3.882566585956e-06
 3.906779661017e-06
 3.930992736077e-06
 3.955205811138e-06
 3.979418886199e-06
 4.003631961259e-06
 4.027845036320e-06
 4.052058111380e-06
 4.076271186441e-06
 4.100484261501e-06
 4.124697336562e-06
 4.148910411622e-06
 4.173123486683e-06
 4.197336561743e-06
 4.221549636804e-06
 4.245762711864e-06
 4.269975786925e-06
 4.294188861985e-06
 4.318401937046e-06
 4.342615012107e-06
 4.366828087167e-06
 4.391041162228e-06
 4.415254237288e-06
 4.439467312349e-06
 4.463680387409e-06
 4.487893462470e-06
 4.512106537530e-06
 4.536319612591e-06
 4.560532687651e-06
 4.584745762712e-06
 4.608958837772e-06
 4.633171912833e-06
 4.657384987893e-06
 4.681598062954e-06
 4.705811138015e-06
 4.730024213075e-06
 4.754237288136e-06
 4.778450363196e-06
 4.802663438257e-06
 4.826876513317e-06
 4.851089588378e-06
 4.875302663438e-06
 4.899515738499e-06
 4.923728813559e-06
 4.947941888620e-06
 4.972154963680e-06
 4.996368038741e-06
 5.020581113801e-06
 5.044794188862e-06
 5.069007263923e-06
 5.093220338983e-06
 5.117433414044e-06
 5.141646489104e-06
 5.165859564165e-06
 5.190072639225e-06
 5.214285714286e-06
 5.238498789346e-06
 5.262711864407e-06
 5.286924939467e-06
 5.311138014528e-06
 5.335351089588e-06
 5.359564164649e-06
 5.383777239709e-06
 5.407990314770e-06
 5.432203389831e-06
 5.456416464891e-06
 5.480629539952e-06
 5.504842615012e-06
 5.529055690073e-06
 5.553268765133e-06
 5.577481840194e-06
 5.601694915254e-06
 5.625907990315e-06
 5.650121065375e-06
 5.674334140436e-06
 5.698547215496e-06
 5.722760290557e-06
 5.746973365617e-06
 5.771186440678e-06
 5.795399515739e-06
 5.819612590799e-06
 5.843825665860e-06
 5.868038740920e-06
 5.892251815981e-06
 5.916464891041e-06
 5.940677966102e-06
 5.964891041162e-06
 5.989104116223e-06
 6.013317191283e-06
 6.037530266344e-06
 6.061743341404e-06
 6.085956416465e-06
 6.110169491525e-06
 6.134382566586e-06
 6.158595641647e-06
 6.182808716707e-06
 6.207021791768e-06
 6.231234866828e-06
 6.255447941889e-06
 6.279661016949e-06
 6.303874092010e-06
 6.328087167070e-06
 6.352300242131e-06
 6.376513317191e-06
 6.400726392252e-06
 6.424939467312e-06
 6.449152542373e-06
 6.473365617433e-06
 6.497578692494e-06
 6.521791767555e-06
 6.546004842615e-06
 6.570217917676e-06
 6.594430992736e-06
 6.618644067797e-06
 6.642857142857e-06
 6.667070217918e-06
 6.691283292978e-06
 6.715496368039e-06
 6.739709443099e-06
 6.763922518160e-06
 6.788135593220e-06
 6.812348668281e-06
 6.836561743341e-06
 6.860774818402e-06
 6.884987893462e-06
 6.909200968523e-06
 6.933414043584e-06
 6.957627118644e-06
 6.981840193705e-06
 7.006053268765e-06
 7.030266343826e-06
 7.054479418886e-06
 7.078692493947e-06
 7.102905569007e-06
 7.127118644068e-06
 7.151331719128e-06
 7.175544794189e-06
 7.199757869249e-06
 7.223970944310e-06
 7.248184019370e-06
 7.272397094431e-06
 7.296610169492e-06
 7.320823244552e-06
 7.345036319613e-06
 7.369249394673e-06
 7.393462469734e-06
 7.417675544794e-06
 7.441888619855e-06
 7.466101694915e-06
 7.490314769976e-06
 7.514527845036e-06
 7.538740920097e-06
 7.562953995157e-06
 7.587167070218e-06
 7.611380145278e-06
 7.635593220339e-06
 7.659806295400e-06
 7.684019370460e-06
 7.708232445521e-06
 7.732445520581e-06
 7.756658595642e-06
 7.780871670702e-06
 7.805084745763e-06
 7.829297820823e-06
 7.853510895884e-06
 7.877723970944e-06
 7.901937046005e-06
 7.926150121065e-06
 7.950363196126e-06
 7.974576271186e-06
 7.998789346247e-06
 8.023002421308e-06
 8.047215496368e-06
 8.071428571429e-06
 8.095641646489e-06
 8.119854721550e-06
 8.144067796610e-06
 8.168280871671e-06
 8.192493946731e-06
 8.216707021792e-06
 8.240920096852e-06
 8.265133171913e-06
 8.289346246973e-06
 8.313559322034e-06
 8.337772397094e-06
 8.361985472155e-06
 8.386198547216e-06
 8.410411622276e-06
 8.434624697337e-06
 8.458837772397e-06
 8.483050847458e-06
 8.507263922518e-06
 8.531476997579e-06
 8.555690072639e-06
 8.579903147700e-06
 8.604116222760e-06
 8.628329297821e-06
 8.652542372881e-06
 8.676755447942e-06
 8.700968523002e-06
 8.725181598063e-06
 8.749394673124e-06
 8.773607748184e-06
 8.797820823245e-06
 8.822033898305e-06
 8.846246973366e-06
 8.870460048426e-06
 8.894673123487e-06
 8.918886198547e-06
 8.943099273608e-06
 8.967312348668e-06
 8.991525423729e-06
 9.015738498789e-06
 9.039951573850e-06
 9.064164648910e-06
 9.088377723971e-06
 9.112590799031e-06
 9.136803874092e-06
 9.161016949153e-06
 9.185230024213e-06
 9.209443099274e-06
 9.233656174334e-06
 9.257869249395e-06
 9.282082324455e-06
 9.306295399516e-06
 9.330508474576e-06
 9.354721549637e-06
 9.378934624697e-06
 9.403147699758e-06
 9.427360774818e-06
 9.451573849879e-06
 9.475786924939e-06
 9.500000000000e-06

z(m)(1498,1)
 -4.400804823990e-05
 -4.397798909565e-05
 -4.394792995141e-05
 -4.391787080716e-05
 -4.388781166292e-05
 -4.385775251867e-05
 -4.382769337442e-05
 -4.379763423018e-05
 -4.376757508593e-05
 -4.373751594169e-05
 -4.370745679744e-05
 -4.367739765320e-05
 -4.364733850895e-05
 -4.361727936471e-05
 -4.358722022046e-05
 -4.355716107621e-05
 -4.352710193197e-05
 -4.349704278772e-05
 -4.346698364348e-05
 -4.343692449923e-05
 -4.340686535499e-05
 -4.337680621074e-05
 -4.334674706650e-05
 -4.331668792225e-05
 -4.328662877800e-05
 -4.325656963376e-05
 -4.322651048951e-05
 -4.319645134527e-05
 -4.316639220102e-05
 -4.313633305678e-05
 -4.310627391253e-05
 -4.307621476829e-05
 -4.304615562404e-05
 -4.301609647979e-05
 -4.298603733555e-05
 -4.295597819130e-05
 -4.292591904706e-05
 -4.289585990281e-05
 -4.286580075857e-05
 -4.283574161432e-05
 -4.280568247008e-05
 -4.277562332583e-05
 -4.274556418158e-05
 -4.271550503734e-05
 -4.268544589309e-05
 -4.265538674885e-05
 -4.262532760460e-05
 -4.259526846036e-05
 -4.256520931611e-05
 -4.253515017187e-05
 -4.250509102762e-05
 -4.247503188337e-05
 -4.244497273913e-05
 -4.241491359488e-05
 -4.238485445064e-05
 -4.235479530639e-05
 -4.232473616215e-05
 -4.229467701790e-05
 -4.226461787366e-05
 -4.223455872941e-05
 -4.220449958517e-05
 -4.217444044092e-05
 -4.214438129667e-05
 -4.211432215243e-05
 -4.208426300818e-05
 -4.205420386394e-05
 -4.202414471969e-05
 -4.199408557545e-05
 -4.196402643120e-05
 -4.193396728696e-05
 -4.190390814271e-05
 -4.187384899846e-05
 -4.184378985422e-05
 -4.181373070997e-05
 -4.178367156573e-05
 -4.175361242148e-05
 -4.172355327724e-05
 -4.169349413299e-05
 -4.166343498875e-05
 -4.163337584450e-05
 -4.160331670025e-05
 -4.157325755601e-05
 -4.154319841176e-05
 -4.151313926752e-05
 -4.148308012327e-05
 -4.145302097903e-05
 -4.142296183478e-05
 -4.139290269054e-05
 -4.136284354629e-05
 -4.133278440204e-05
 -4.130272525780e-05
 -4.127266611355e-05
 -4.124260696931e-05
 -4.121254782506e-05
 -4.118248868082e-05
 -4.115242953657e-05
 -4.112237039233e-05
 -4.109231124808e-05
 -4.106225210383e-05
 -4.103219295959e-05
 -4.100213381534e-05
 -4.097207467110e-05
 -4.094201552685e-05
 -4.091195638261e-05
 -4.088189723836e-05
 -4.085183809412e-05
 -4.082177894987e-05
 -4.079171980562e-05
 -4.076166066138e-05
 -4.073160151713e-05
 -4.070154237289e-05
 -4.067148322864e-05
 -4.064142408440e-05
 -4.061136494015e-05
 -4.058130579591e-05
 -4.055124665166e-05
 -4.052118750742e-05
 -4.049112836317e-05
 -4.046106921892e-05
 -4.043101007468e-05
 -4.040095093043e-05
 -4.037089178619e-05
 -4.034083264194e-05
 -4.031077349770e-05
 -4.028071435345e-05
 -4.025065520921e-05
 -4.022059606496e-05
 -4.019053692071e-05
 -4.016047777647e-05
 -4.013041863222e-05
 -4.010035948798e-05
 -4.007030034373e-05
 -4.004024119949e-05
 -4.001018205524e-05
 -3.998012291100e-05
 -3.995006376675e-05
 -3.992000462250e-05
 -3.988994547826e-05
 -3.985988633401e-05
 -3.982982718977e-05
 -3.979976804552e-05
 -3.976970890128e-05
 -3.973964975703e-05
 -3.970959061279e-05
 -3.967953146854e-05
 -3.964947232429e-05
 -3.961941318005e-05
 -3.958935403580e-05
 -3.955929489156e-05
 -3.952923574731e-05
 -3.949917660307e-05
 -3.946911745882e-05
 -3.943905831458e-05
 -3.940899917033e-05
 -3.937894002608e-05
 -3.934888088184e-05
 -3.931882173759e-05
 -3.928876259335e-05
 -3.925870344910e-05
 -3.922864430486e-05
 -3.919858516061e-05
 -3.916852601637e-05
 -3.913846687212e-05
 -3.910840772787e-05
 -3.907834858363e-05
 -3.904828943938e-05
 -3.901823029514e-05
 -3.898817115089e-05
 -3.895811200665e-05
 -3.892805286240e-05
 -3.889799371816e-05
 -3.886793457391e-05
 -3.883787542967e-05
 -3.880781628542e-05
 -3.877775714117e-05
 -3.874769799693e-05
 -3.871763885268e-05
 -3.868757970844e-05
 -3.865752056419e-05
 -3.862746141995e-05
 -3.859740227570e-05
 -3.856734313146e-05
 -3.853728398721e-05
 -3.850722484296e-05
 -3.847716569872e-05
 -3.844710655447e-05
 -3.841704741023e-05
 -3.838698826598e-05
 -3.835692912174e-05
 -3.832686997749e-05
 -3.829681083325e-05
 -3.826675168900e-05
 -3.823669254475e-05
 -3.820663340051e-05
 -3.817657425626e-05
 -3.814651511202e-05
 -3.811645596777e-05
 -3.808639682353e-05
 -3.805633767928e-05
 -3.802627853504e-05
 -3.799621939079e-05
 -3.796616024654e-05
 -3.793610110230e-05
 -3.790604195805e-05
 -3.787598281381e-05
 -3.784592366956e-05
 -3.781586452532e-05
 -3.778580538107e-05
 -3.775574623683e-05
 -3.772568709258e-05
 -3.769562794833e-05
 -3.766556880409e-05
 -3.763550965984e-05
 -3.760545051560e-05
 -3.757539137135e-05
 -3.754533222711e-05
 -3.751527308286e-05
 -3.748521393862e-05
 -3.745515479437e-05
 -3.742509565012e-05
 -3.739503650588e-05
 -3.736497736163e-05
 -3.733491821739e-05
 -3.730485907314e-05
 -3.727479992890e-05
 -3.724474078465e-05
 -3.721468164041e-05
 -3.718462249616e-05
 -3.715456335192e-05
 -3.712450420767e-05
 -3.709444506342e-05
 -3.706438591918e-05
 -3.703432677493e-05
 -3.700426763069e-05
 -3.697420848644e-05
 -3.694414934220e-05
 -3.691409019795e-05
 -3.688403105371e-05
 -3.685397190946e-05
 -3.682391276521e-05
 -3.679385362097e-05
 -3.676379447672e-05
 -3.673373533248e-05
 -3.670367618823e-05
 -3.667361704399e-05
 -3.664355789974e-05
 -3.661349875550e-05
 -3.658343961125e-05
 -3.655338046700e-05
 -3.652332132276e-05
 -3.649326217851e-05
 -3.646320303427e-05
 -3.643314389002e-05
 -3.640308474578e-05
 -3.637302560153e-05
 -3.634296645729e-05
 -3.631290731304e-05
 -3.628284816879e-05
 -3.625278902455e-05
 -3.622272988030e-05
 -3.619267073606e-05
 -3.616261159181e-05
 -3.613255244757e-05
 -3.610249330332e-05
 -3.607243415908e-05
 -3.604237501483e-05
 -3.601231587058e-05
 -3.598225672634e-05
 -3.595219758209e-05
 -3.592213843785e-05
 -3.589207929360e-05
 -3.586202014936e-05
 -3.583196100511e-05
 -3.580190186087e-05
 -3.577184271662e-05
 -3.574178357237e-05
 -3.571172442813e-05
 -3.568166528388e-05
 -3.565160613964e-05
 -3.562154699539e-05
 -3.559148785115e-05
 -3.556142870690e-05
 -3.553136956266e-05
 -3.550131041841e-05
 -3.547125127417e-05
 -3.544119212992e-05
 -3.541113298567e-05
 -3.538107384143e-05
 -3.535101469718e-05
 -3.532095555294e-05
 -3.529089640869e-05
 -3.526083726445e-05
 -3.523077812020e-05
 -3.520071897596e-05
 -3.517065983171e-05
 -3.514060068746e-05
 -3.511054154322e-05
 -3.508048239897e-05
 -3.505042325473e-05
 -3.502036411048e-05
 -3.499030496624e-05
 -3.496024582199e-05
 -3.493018667775e-05
 -3.490012753350e-05
 -3.487006838925e-05
 -3.484000924501e-05
 -3.480995010076e-05
 -3.477989095652e-05
 -3.474983181227e-05
 -3.471977266803e-05
 -3.468971352378e-05
 -3.465965437954e-05
 -3.462959523529e-05
 -3.459953609104e-05
 -3.456947694680e-05
 -3.453941780255e-05
 -3.450935865831e-05
 -3.447929951406e-05
 -3.444924036982e-05
 -3.441918122557e-05
 -3.438912208133e-05
 -3.435906293708e-05
 -3.432900379283e-05
 -3.429894464859e-05
 -3.426888550434e-05
 -3.423882636010e-05
 -3.420876721585e-05
 -3.417870807161e-05
 -3.414864892736e-05
 -3.411858978312e-05
 -3.408853063887e-05
 -3.405847149462e-05
 -3.402841235038e-05
 -3.399835320613e-05
 -3.396829406189e-05
 -3.393823491764e-05
 -3.390817577340e-05
 -3.387811662915e-05
 -3.384805748491e-05
 -3.381799834066e-05
 -3.378793919642e-05
 -3.375788005217e-05
 -3.372782090792e-05
 -3.369776176368e-05
 -3.366770261943e-05
 -3.363764347519e-05
 -3.360758433094e-05
 -3.357752518670e-05
 -3.354746604245e-05
 -3.351740689821e-05
 -3.348734775396e-05
 -3.345728860971e-05
 -3.342722946547e-05
 -3.339717032122e-05
 -3.336711117698e-05
 -3.333705203273e-05
 -3.330699288849e-05
 -3.327693374424e-05
 -3.324687460000e-05
 -3.321681545575e-05
 -3.318675631150e-05
 -3.315669716726e-05
 -3.312663802301e-05
 -3.309657887877e-05
 -3.306651973452e-05
 -3.303646059028e-05
 -3.300640144603e-05
 -3.297634230179e-05
 -3.294628315754e-05
 -3.291622401329e-05
 -3.288616486905e-05
 -3.285610572480e-05
 -3.282604658056e-05
 -3.279598743631e-05
 -3.276592829207e-05
 -3.273586914782e-05
 -3.270581000358e-05
 -3.267575085933e-05
 -3.264569171508e-05
 -3.261563257084e-05
 -3.258557342659e-05
 -3.255551428235e-05
 -3.252545513810e-05
 -3.249539599386e-05
 -3.246533684961e-05
 -3.243527770537e-05
 -3.240521856112e-05
 -3.237515941687e-05
 -3.234510027263e-05
 -3.231504112838e-05
 -3.228498198414e-05
 -3.225492283989e-05
 -3.222486369565e-05
 -3.219480455140e-05
 -3.216474540716e-05
 -3.213468626291e-05
 -3.210462711866e-05
 -3.207456797442e-05
 -3.204450883017e-05
 -3.201444968593e-05
 -3.198439054168e-05
 -3.195433139744e-05
 -3.192427225319e-05
 -3.189421310895e-05
 -3.186415396470e-05
 -3.183409482046e-05
 -3.180403567621e-05
 -3.177397653196e-05
 -3.174391738772e-05
 -3.171385824347e-05
 -3.168379909923e-05
 -3.165373995498e-05
 -3.162368081074e-05
 -3.159362166649e-05
 -3.156356252225e-05
 -3.153350337800e-05
 -3.150344423375e-05
 -3.147338508951e-05
 -3.144332594526e-05
 -3.141326680102e-05
 -3.138320765677e-05
 -3.135314851253e-05
 -3.132308936828e-05
 -3.129303022404e-05
 -3.126297107979e-05
 -3.123291193554e-05
 -3.120285279130e-05
 -3.117279364705e-05
 -3.114273450281e-05
 -3.111267535856e-05
 -3.108261621432e-05
 -3.105255707007e-05
 -3.102249792583e-05
 -3.099243878158e-05
 -3.096237963733e-05
 -3.093232049309e-05
 -3.090226134884e-05
 -3.087220220460e-05
 -3.084214306035e-05
 -3.081208391611e-05
 -3.078202477186e-05
 -3.075196562762e-05
 -3.072190648337e-05
 -3.069184733912e-05
 -3.066178819488e-05
 -3.063172905063e-05
 -3.060166990639e-05
 -3.057161076214e-05
 -3.054155161790e-05
 -3.051149247365e-05
 -3.048143332941e-05
 -3.045137418516e-05
 -3.042131504091e-05
 -3.039125589667e-05
 -3.036119675242e-05
 -3.033113760818e-05
 -3.030107846393e-05
 -3.027101931969e-05
 -3.024096017544e-05
 -3.021090103120e-05
 -3.018084188695e-05
 -3.015078274271e-05
 -3.012072359846e-05
 -3.009066445421e-05
 -3.006060530997e-05
 -3.003054616572e-05
 -3.000048702148e-05
 -2.997042787723e-05
 -2.994036873299e-05
 -2.991030958874e-05
 -2.988025044450e-05
 -2.985019130025e-05
 -2.982013215600e-05
 -2.979007301176e-05
 -2.976001386751e-05
 -2.972995472327e-05
 -2.969989557902e-05
 -2.966983643478e-05
 -2.963977729053e-05
 -2.960971814629e-05
 -2.957965900204e-05
 -2.954959985779e-05
 -2.951954071355e-05
 -2.948948156930e-05
 -2.945942242506e-05
 -2.942936328081e-05
 -2.939930413657e-05
 -2.936924499232e-05
 -2.933918584808e-05
 -2.930912670383e-05
 -2.927906755958e-05
 -2.924900841534e-05
 -2.921894927109e-05
 -2.918889012685e-05
 -2.915883098260e-05
 -2.912877183836e-05
 -2.909871269411e-05
 -2.906865354987e-05
 -2.903859440562e-05
 -2.900853526137e-05
 -2.897847611713e-05
 -2.894841697288e-05
 -2.891835782864e-05
 -2.888829868439e-05
 -2.885823954015e-05
 -2.882818039590e-05
 -2.879812125166e-05
 -2.876806210741e-05
 -2.873800296316e-05
 -2.870794381892e-05
 -2.867788467467e-05
 -2.864782553043e-05
 -2.861776638618e-05
 -2.858770724194e-05
 -2.855764809769e-05
 -2.852758895345e-05
 -2.849752980920e-05
 -2.846747066496e-05
 -2.843741152071e-05
 -2.840735237646e-05
 -2.837729323222e-05
 -2.834723408797e-05
 -2.831717494373e-05
 -2.828711579948e-05
 -2.825705665524e-05
 -2.822699751099e-05
 -2.819693836675e-05
 -2.816687922250e-05
 -2.813682007825e-05
 -2.810676093401e-05
 -2.807670178976e-05
 -2.804664264552e-05
 -2.801658350127e-05
 -2.798652435703e-05
 -2.795646521278e-05
 -2.792640606854e-05
 -2.789634692429e-05
 -2.786628778004e-05
 -2.783622863580e-05
 -2.780616949155e-05
 -2.777611034731e-05
 -2.774605120306e-05
 -2.771599205882e-05
 -2.768593291457e-05
 -2.765587377033e-05
 -2.762581462608e-05
 -2.759575548183e-05
 -2.756569633759e-05
 -2.753563719334e-05
 -2.750557804910e-05
 -2.747551890485e-05
 -2.744545976061e-05
 -2.741540061636e-05
 -2.738534147212e-05
 -2.735528232787e-05
 -2.732522318362e-05
 -2.729516403938e-05
 -2.726510489513e-05
 -2.723504575089e-05
 -2.720498660664e-05
 -2.717492746240e-05
 -2.714486831815e-05
 -2.711480917391e-05
 -2.708475002966e-05
 -2.705469088541e-05
 -2.702463174117e-05
 -2.699457259692e-05
 -2.696451345268e-05
 -2.693445430843e-05
 -2.690439516419e-05
 -2.687433601994e-05
 -2.684427687570e-05
 -2.681421773145e-05
 -2.678415858721e-05
 -2.675409944296e-05
 -2.672404029871e-05
 -2.669398115447e-05
 -2.666392201022e-05
 -2.663386286598e-05
 -2.660380372173e-05
 -2.657374457749e-05
 -2.654368543324e-05
 -2.651362628900e-05
 -2.648356714475e-05
 -2.645350800050e-05
 -2.642344885626e-05
 -2.639338971201e-05
 -2.636333056777e-05
 -2.633327142352e-05
 -2.630321227928e-05
 -2.627315313503e-05
 -2.624309399079e-05
 -2.621303484654e-05
 -2.618297570229e-05
 -2.615291655805e-05
 -2.612285741380e-05
 -2.609279826956e-05
 -2.606273912531e-05
 -2.603267998107e-05
 -2.600262083682e-05
 -2.597256169258e-05
 -2.594250254833e-05
 -2.591244340408e-05
 -2.588238425984e-05
 -2.585232511559e-05
 -2.582226597135e-05
 -2.579220682710e-05
 -2.576214768286e-05
 -2.573208853861e-05
 -2.570202939437e-05
 -2.567197025012e-05
 -2.564191110587e-05
 -2.561185196163e-05
 -2.558179281738e-05
 -2.555173367314e-05
 -2.552167452889e-05
 -2.549161538465e-05
 -2.546155624040e-05
 -2.543149709616e-05
 -2.540143795191e-05
 -2.537137880766e-05
 -2.534131966342e-05
 -2.531126051917e-05
 -2.528120137493e-05
 -2.525114223068e-05
 -2.522108308644e-05
 -2.519102394219e-05
 -2.516096479795e-05
 -2.513090565370e-05
 -2.510084650946e-05
 -2.507078736521e-05
 -2.504072822096e-05
 -2.501066907672e-05
 -2.498060993247e-05
 -2.495055078823e-05
 -2.492049164398e-05
 -2.489043249974e-05
 -2.486037335549e-05
 -2.483031421125e-05
 -2.480025506700e-05
 -2.477019592275e-05
 -2.474013677851e-05
 -2.471007763426e-05
 -2.468001849002e-05
 -2.464995934577e-05
 -2.461990020153e-05
 -2.458984105728e-05
 -2.455978191304e-05
 -2.452972276879e-05
 -2.449966362454e-05
 -2.446960448030e-05
 -2.443954533605e-05
 -2.440948619181e-05
 -2.437942704756e-05
 -2.434936790332e-05
 -2.431930875907e-05
 -2.428924961483e-05
 -2.425919047058e-05
 -2.422913132633e-05
 -2.419907218209e-05
 -2.416901303784e-05
 -2.413895389360e-05
 -2.410889474935e-05
 -2.407883560511e-05
 -2.404877646086e-05
 -2.401871731662e-05
 -2.398865817237e-05
 -2.395859902812e-05
 -2.392853988388e-05
 -2.389848073963e-05
 -2.386842159539e-05
 -2.383836245114e-05
 -2.380830330690e-05
 -2.377824416265e-05
 -2.374818501841e-05
 -2.371812587416e-05
 -2.368806672991e-05
 -2.365800758567e-05
 -2.362794844142e-05
 -2.359788929718e-05
 -2.356783015293e-05
 -2.353777100869e-05
 -2.350771186444e-05
 -2.347765272020e-05
 -2.344759357595e-05
 -2.341753443171e-05
 -2.338747528746e-05
 -2.335741614321e-05
 -2.332735699897e-05
 -2.329729785472e-05
 -2.326723871048e-05
 -2.323717956623e-05
 -2.320712042199e-05
 -2.317706127774e-05
 -2.314700213350e-05
 -2.311694298925e-05
 -2.308688384500e-05
 -2.305682470076e-05
 -2.302676555651e-05
 -2.299670641227e-05
 -2.296664726802e-05
 -2.293658812378e-05
 -2.290652897953e-05
 -2.287646983529e-05
 -2.284641069104e-05
 -2.281635154679e-05
 -2.278629240255e-05
 -2.275623325830e-05
 -2.272617411406e-05
 -2.269611496981e-05
 -2.266605582557e-05
 -2.263599668132e-05
 -2.260593753708e-05
 -2.257587839283e-05
 -2.254581924858e-05
 -2.251576010434e-05
 -2.248570096009e-05
 -2.245564181585e-05
 -2.242558267160e-05
 -2.239552352736e-05
 -2.236546438311e-05
 -2.233540523887e-05
 -2.230534609462e-05
 -2.227528695037e-05
 -2.224522780613e-05
 -2.221516866188e-05
 -2.218510951764e-05
 -2.215505037339e-05
 -2.212499122915e-05
 -2.209493208490e-05
 -2.206487294066e-05
 -2.203481379641e-05
 -2.200475465216e-05
 -2.197469550792e-05
 -2.194463636367e-05
 -2.191457721943e-05
 -2.188451807518e-05
 -2.185445893094e-05
 -2.182439978669e-05
 -2.179434064245e-05
 -2.176428149820e-05
 -2.173422235395e-05
 -2.170416320971e-05
 -2.167410406546e-05
 -2.164404492122e-05
 -2.161398577697e-05
 -2.158392663273e-05
 -2.155386748848e-05
 -2.152380834424e-05
 -2.149374919999e-05
 -2.146369005575e-05
 -2.143363091150e-05
 -2.140357176725e-05
 -2.137351262301e-05
 -2.134345347876e-05
 -2.131339433452e-05
 -2.128333519027e-05
 -2.125327604603e-05
 -2.122321690178e-05
 -2.119315775754e-05
 -2.116309861329e-05
 -2.113303946904e-05
 -2.110298032480e-05
 -2.107292118055e-05
 -2.104286203631e-05
 -2.101280289206e-05
 -2.098274374782e-05
 -2.095268460357e-05
 -2.092262545933e-05
 -2.089256631508e-05
 -2.086250717083e-05
 -2.083244802659e-05
 -2.080238888234e-05
 -2.077232973810e-05
 -2.074227059385e-05
 -2.071221144961e-05
 -2.068215230536e-05
 -2.065209316112e-05
 -2.062203401687e-05
 -2.059197487262e-05
 -2.056191572838e-05
 -2.053185658413e-05
 -2.050179743989e-05
 -2.047173829564e-05
 -2.044167915140e-05
 -2.041162000715e-05
 -2.038156086291e-05
 -2.035150171866e-05
 -2.032144257441e-05
 -2.029138343017e-05
 -2.026132428592e-05
 -2.023126514168e-05
 -2.020120599743e-05
 -2.017114685319e-05
 -2.014108770894e-05
 -2.011102856470e-05
 -2.008096942045e-05
 -2.005091027620e-05
 -2.002085113196e-05
 -1.999079198771e-05
 -1.996073284347e-05
 -1.993067369922e-05
 -1.990061455498e-05
 -1.987055541073e-05
 -1.984049626649e-05
 -1.981043712224e-05
 -1.978037797800e-05
 -1.975031883375e-05
 -1.972025968950e-05
 -1.969020054526e-05
 -1.966014140101e-05
 -1.963008225677e-05
 -1.960002311252e-05
 -1.956996396828e-05
 -1.953990482403e-05
 -1.950984567979e-05
 -1.947978653554e-05
 -1.944972739129e-05
 -1.941966824705e-05
 -1.938960910280e-05
 -1.935954995856e-05
 -1.932949081431e-05
 -1.929943167007e-05
 -1.926937252582e-05
 -1.923931338158e-05
 -1.920925423733e-05
 -1.917919509308e-05
 -1.914913594884e-05
 -1.911907680459e-05
 -1.908901766035e-05
 -1.905895851610e-05
 -1.902889937186e-05
 -1.899884022761e-05
 -1.896878108337e-05
 -1.893872193912e-05
 -1.890866279487e-05
 -1.887860365063e-05
 -1.884854450638e-05
 -1.881848536214e-05
 -1.878842621789e-05
 -1.875836707365e-05
 -1.872830792940e-05
 -1.869824878516e-05
 -1.866818964091e-05
 -1.863813049666e-05
 -1.860807135242e-05
 -1.857801220817e-05
 -1.854795306393e-05
 -1.851789391968e-05
 -1.848783477544e-05
 -1.845777563119e-05
 -1.842771648695e-05
 -1.839765734270e-05
 -1.836759819845e-05
 -1.833753905421e-05
 -1.830747990996e-05
 -1.827742076572e-05
 -1.824736162147e-05
 -1.821730247723e-05
 -1.818724333298e-05
 -1.815718418874e-05
 -1.812712504449e-05
 -1.809706590025e-05
 -1.806700675600e-05
 -1.803694761175e-05
 -1.800688846751e-05
 -1.797682932326e-05
 -1.794677017902e-05
 -1.791671103477e-05
 -1.788665189053e-05
 -1.785659274628e-05
 -1.782653360204e-05
 -1.779647445779e-05
 -1.776641531354e-05
 -1.773635616930e-05
 -1.770629702505e-05
 -1.767623788081e-05
 -1.764617873656e-05
 -1.761611959232e-05
 -1.758606044807e-05
 -1.755600130383e-05
 -1.752594215958e-05
 -1.749588301533e-05
 -1.746582387109e-05
 -1.743576472684e-05
 -1.740570558260e-05
 -1.737564643835e-05
 -1.734558729411e-05
 -1.731552814986e-05
 -1.728546900562e-05
 -1.725540986137e-05
 -1.722535071712e-05
 -1.719529157288e-05
 -1.716523242863e-05
 -1.713517328439e-05
 -1.710511414014e-05
 -1.707505499590e-05
 -1.704499585165e-05
 -1.701493670741e-05
 -1.698487756316e-05
 -1.695481841891e-05
 -1.692475927467e-05
 -1.689470013042e-05
 -1.686464098618e-05
 -1.683458184193e-05
 -1.680452269769e-05
 -1.677446355344e-05
 -1.674440440920e-05
 -1.671434526495e-05
 -1.668428612070e-05
 -1.665422697646e-05
 -1.662416783221e-05
 -1.659410868797e-05
 -1.656404954372e-05
 -1.653399039948e-05
 -1.650393125523e-05
 -1.647387211099e-05
 -1.644381296674e-05
 -1.641375382250e-05
 -1.638369467825e-05
 -1.635363553400e-05
 -1.632357638976e-05
 -1.629351724551e-05
 -1.626345810127e-05
 -1.623339895702e-05
 -1.620333981278e-05
 -1.617328066853e-05
 -1.614322152429e-05
 -1.611316238004e-05
 -1.608310323579e-05
 -1.605304409155e-05
 -1.602298494730e-05
 -1.599292580306e-05
 -1.596286665881e-05
 -1.593280751457e-05
 -1.590274837032e-05
 -1.587268922608e-05
 -1.584263008183e-05
 -1.581257093758e-05
 -1.578251179334e-05
 -1.575245264909e-05
 -1.572239350485e-05
 -1.569233436060e-05
 -1.566227521636e-05
 -1.563221607211e-05
 -1.560215692787e-05
 -1.557209778362e-05
 -1.554203863937e-05
 -1.551197949513e-05
 -1.548192035088e-05
 -1.545186120664e-05
 -1.542180206239e-05
 -1.539174291815e-05
 -1.536168377390e-05
 -1.533162462966e-05
 -1.530156548541e-05
 -1.527150634116e-05
 -1.524144719692e-05
 -1.521138805267e-05
 -1.518132890843e-05
 -1.515126976418e-05
 -1.512121061994e-05
 -1.509115147569e-05
 -1.506109233145e-05
 -1.503103318720e-05
 -1.500097404295e-05
 -1.497091489871e-05
 -1.494085575446e-05
 -1.491079661022e-05
 -1.488073746597e-05
 -1.485067832173e-05
 -1.482061917748e-05
 -1.479056003324e-05
 -1.476050088899e-05
 -1.473044174475e-05
 -1.470038260050e-05
 -1.467032345625e-05
 -1.464026431201e-05
 -1.461020516776e-05
 -1.458014602352e-05
 -1.455008687927e-05
 -1.452002773503e-05
 -1.448996859078e-05
 -1.445990944654e-05
 -1.442985030229e-05
 -1.439979115804e-05
 -1.436973201380e-05
 -1.433967286955e-05
 -1.430961372531e-05
 -1.427955458106e-05
 -1.424949543682e-05
 -1.421943629257e-05
 -1.418937714833e-05
 -1.415931800408e-05
 -1.412925885983e-05
 -1.409919971559e-05
 -1.406914057134e-05
 -1.403908142710e-05
 -1.400902228285e-05
 -1.397896313861e-05
 -1.394890399436e-05
 -1.391884485012e-05
 -1.388878570587e-05
 -1.385872656162e-05
 -1.382866741738e-05
 -1.379860827313e-05
 -1.376854912889e-05
 -1.373848998464e-05
 -1.370843084040e-05
 -1.367837169615e-05
 -1.364831255191e-05
 -1.361825340766e-05
 -1.358819426341e-05
 -1.355813511917e-05
 -1.352807597492e-05
 -1.349801683068e-05
 -1.346795768643e-05
 -1.343789854219e-05
 -1.340783939794e-05
 -1.337778025370e-05
 -1.334772110945e-05
 -1.331766196520e-05
 -1.328760282096e-05
 -1.325754367671e-05
 -1.322748453247e-05
 -1.319742538822e-05
 -1.316736624398e-05
 -1.313730709973e-05
 -1.310724795549e-05
 -1.307718881124e-05
 -1.304712966699e-05
 -1.301707052275e-05
 -1.298701137850e-05
 -1.295695223426e-05
 -1.292689309001e-05
 -1.289683394577e-05
 -1.286677480152e-05
 -1.283671565728e-05
 -1.280665651303e-05
 -1.277659736879e-05
 -1.274653822454e-05
 -1.271647908029e-05
 -1.268641993605e-05
 -1.265636079180e-05
 -1.262630164756e-05
 -1.259624250331e-05
 -1.256618335907e-05
 -1.253612421482e-05
 -1.250606507058e-05
 -1.247600592633e-05
 -1.244594678208e-05
 -1.241588763784e-05
 -1.238582849359e-05
 -1.235576934935e-05
 -1.232571020510e-05
 -1.229565106086e-05
 -1.226559191661e-05
 -1.223553277237e-05
 -1.220547362812e-05
 -1.217541448387e-05
 -1.214535533963e-05
 -1.211529619538e-05
 -1.208523705114e-05
 -1.205517790689e-05
 -1.202511876265e-05
 -1.199505961840e-05
 -1.196500047416e-05
 -1.193494132991e-05
 -1.190488218566e-05
 -1.187482304142e-05
 -1.184476389717e-05
 -1.181470475293e-05
 -1.178464560868e-05
 -1.175458646444e-05
 -1.172452732019e-05
 -1.169446817595e-05
 -1.166440903170e-05
 -1.163434988745e-05
 -1.160429074321e-05
 -1.157423159896e-05
 -1.154417245472e-05
 -1.151411331047e-05
 -1.148405416623e-05
 -1.145399502198e-05
 -1.142393587774e-05
 -1.139387673349e-05
 -1.136381758924e-05
 -1.133375844500e-05
 -1.130369930075e-05
 -1.127364015651e-05
 -1.124358101226e-05
 -1.121352186802e-05
 -1.118346272377e-05
 -1.115340357953e-05
 -1.112334443528e-05
 -1.109328529103e-05
 -1.106322614679e-05
 -1.103316700254e-05
 -1.100310785830e-05
 -1.097304871405e-05
 -1.094298956981e-05
 -1.091293042556e-05
 -1.088287128132e-05
 -1.085281213707e-05
 -1.082275299283e-05
 -1.079269384858e-05
 -1.076263470433e-05
 -1.073257556009e-05
 -1.070251641584e-05
 -1.067245727160e-05
 -1.064239812735e-05
 -1.061233898311e-05
 -1.058227983886e-05
 -1.055222069462e-05
 -1.052216155037e-05
 -1.049210240612e-05
 -1.046204326188e-05
 -1.043198411763e-05
 -1.040192497339e-05
 -1.037186582914e-05
 -1.034180668490e-05
 -1.031174754065e-05
 -1.028168839641e-05
 -1.025162925216e-05
 -1.022157010791e-05
 -1.019151096367e-05
 -1.016145181942e-05
 -1.013139267518e-05
 -1.010133353093e-05
 -1.007127438669e-05
 -1.004121524244e-05
 -1.001115609820e-05
 -9.981096953950e-06
 -9.951037809705e-06
 -9.920978665459e-06
 -9.890919521213e-06
 -9.860860376968e-06
 -9.830801232722e-06
 -9.800742088477e-06
 -9.770682944231e-06
 -9.740623799986e-06
 -9.710564655740e-06
 -9.680505511495e-06
 -9.650446367249e-06
 -9.620387223004e-06
 -9.590328078758e-06
 -9.560268934513e-06
 -9.530209790267e-06
 -9.500150646021e-06
 -9.470091501776e-06
 -9.440032357530e-06
 -9.409973213285e-06
 -9.379914069039e-06
 -9.349854924794e-06
 -9.319795780548e-06
 -9.289736636303e-06
 -9.259677492057e-06
 -9.229618347812e-06
 -9.199559203566e-06
 -9.169500059321e-06
 -9.139440915075e-06
 -9.109381770829e-06
 -9.079322626584e-06
 -9.049263482338e-06
 -9.019204338093e-06
 -8.989145193847e-06
 -8.959086049602e-06
 -8.929026905356e-06
 -8.898967761111e-06
 -8.868908616865e-06
 -8.838849472620e-06
 -8.808790328374e-06
 -8.778731184129e-06
 -8.748672039883e-06
 -8.718612895637e-06
 -8.688553751392e-06
 -8.658494607146e-06
 -8.628435462901e-06
 -8.598376318655e-06
 -8.568317174410e-06
 -8.538258030164e-06
 -8.508198885919e-06
 -8.478139741673e-06
 -8.448080597428e-06
 -8.418021453182e-06
 -8.387962308937e-06
 -8.357903164691e-06
 -8.327844020445e-06
 -8.297784876200e-06
 -8.267725731954e-06
 -8.237666587709e-06
 -8.207607443463e-06
 -8.177548299218e-06
 -8.147489154972e-06
 -8.117430010727e-06
 -8.087370866481e-06
 -8.057311722236e-06
 -8.027252577990e-06
 -7.997193433745e-06
 -7.967134289499e-06
 -7.937075145253e-06
 -7.907016001008e-06
 -7.876956856762e-06
 -7.846897712517e-06
 -7.816838568271e-06
 -7.786779424026e-06
 -7.756720279780e-06
 -7.726661135535e-06
 -7.696601991289e-06
 -7.666542847044e-06
 -7.636483702798e-06
 -7.606424558553e-06
 -7.576365414307e-06
 -7.546306270061e-06
 -7.516247125816e-06
 -7.486187981570e-06
 -7.456128837325e-06
 -7.426069693079e-06
 -7.396010548834e-06
 -7.365951404588e-06
 -7.335892260343e-06
 -7.305833116097e-06
 -7.275773971852e-06
 -7.245714827606e-06
 -7.215655683361e-06
 -7.185596539115e-06
 -7.155537394869e-06
 -7.125478250624e-06
 -7.095419106378e-06
 -7.065359962133e-06
 -7.035300817887e-06
 -7.005241673642e-06
 -6.975182529396e-06
 -6.945123385151e-06
 -6.915064240905e-06
 -6.885005096660e-06
 -6.854945952414e-06
 -6.824886808169e-06
 -6.794827663923e-06
 -6.764768519678e-06
 -6.734709375432e-06
 -6.704650231186e-06
 -6.674591086941e-06
 -6.644531942695e-06
 -6.614472798450e-06
 -6.584413654204e-06
 -6.554354509959e-06
 -6.524295365713e-06
 -6.494236221468e-06
 -6.464177077222e-06
 -6.434117932977e-06
 -6.404058788731e-06
 -6.373999644486e-06
 -6.343940500240e-06
 -6.313881355994e-06
 -6.283822211749e-06
 -6.253763067503e-06
 -6.223703923258e-06
 -6.193644779012e-06
 -6.163585634767e-06
 -6.133526490521e-06
 -6.103467346276e-06
 -6.073408202030e-06
 -6.043349057785e-06
 -6.013289913539e-06
 -5.983230769294e-06
 -5.953171625048e-06
 -5.923112480802e-06
 -5.893053336557e-06
 -5.862994192311e-06
 -5.832935048066e-06
 -5.802875903820e-06
 -5.772816759575e-06
 -5.742757615329e-06
 -5.712698471084e-06
 -5.682639326838e-06
 -5.652580182593e-06
 -5.622521038347e-06
 -5.592461894102e-06
 -5.562402749856e-06
 -5.532343605610e-06
 -5.502284461365e-06
 -5.472225317119e-06
 -5.442166172874e-06
 -5.412107028628e-06
 -5.382047884383e-06
 -5.351988740137e-06
 -5.321929595892e-06
 -5.291870451646e-06
 -5.261811307401e-06
 -5.231752163155e-06
 -5.201693018910e-06
 -5.171633874664e-06
 -5.141574730418e-06
 -5.111515586173e-06
 -5.081456441927e-06
 -5.051397297682e-06
 -5.021338153436e-06
 -4.991279009191e-06
 -4.961219864945e-06
 -4.931160720700e-06
 -4.901101576454e-06
 -4.871042432209e-06
 -4.840983287963e-06
 -4.810924143718e-06
 -4.780864999472e-06
 -4.750805855226e-06
 -4.720746710981e-06
 -4.690687566735e-06
 -4.660628422490e-06
 -4.630569278244e-06
 -4.600510133999e-06
 -4.570450989753e-06
 -4.540391845508e-06
 -4.510332701262e-06
 -4.480273557017e-06
 -4.450214412771e-06
 -4.420155268526e-06
 -4.390096124280e-06
 -4.360036980034e-06
 -4.329977835789e-06
 -4.299918691543e-06
 -4.269859547298e-06
 -4.239800403052e-06
 -4.209741258807e-06
 -4.179682114561e-06
 -4.149622970316e-06
 -4.119563826069e-06
 -4.089504681823e-06
 -4.065372943878e-06
 -4.041241205933e-06
 -4.017109467988e-06
 -3.992977730043e-06
 -3.968845992098e-06
 -3.944714254153e-06
 -3.920582516208e-06
 -3.896450778263e-06
 -3.872319040318e-06
 -3.848187302373e-06
 -3.824055564428e-06
 -3.799923826483e-06
 -3.775792088538e-06
 -3.751660350593e-06
 -3.727528612648e-06
 -3.703396874703e-06
 -3.679265136758e-06
 -3.655133398813e-06
 -3.631001660868e-06
 -3.606869922923e-06
 -3.582738184978e-06
 -3.558606447033e-06
 -3.534474709088e-06
 -3.510342971143e-06
 -3.486211233198e-06
 -3.462079495253e-06
 -3.437947757308e-06
 -3.413816019363e-06
 -3.389684281418e-06
 -3.365552543473e-06
 -3.341420805528e-06
 -3.317289067583e-06
 -3.293157329638e-06
 -3.269025591693e-06
 -3.244893853748e-06
 -3.220762115803e-06
 -3.196630377858e-06
 -3.172498639913e-06
 -3.148366901968e-06
 -3.124235164023e-06
 -3.100103426078e-06
 -3.075971688133e-06
 -3.051839950188e-06
 -3.027708212243e-06
 -3.003576474298e-06
 -2.979444736353e-06
 -2.955312998408e-06
 -2.931181260463e-06
 -2.907049522518e-06
 -2.882917784573e-06
 -2.858786046628e-06
 -2.834654308683e-06
 -2.810522570738e-06
 -2.786390832793e-06
 -2.762259094848e-06
 -2.738127356903e-06
 -2.713995618958e-06
 -2.689863881013e-06
 -2.665732143068e-06
 -2.641600405123e-06
 -2.617468667178e-06
 -2.593336929233e-06
 -2.569205191288e-06
 -2.545073453343e-06
 -2.520941715398e-06
 -2.496809977453e-06
 -2.472678239508e-06
 -2.448546501562e-06
 -2.424414763617e-06
 -2.400283025672e-06
 -2.376151287727e-06
 -2.352019549782e-06
 -2.327887811837e-06
 -2.303756073892e-06
 -2.279624335947e-06
 -2.255492598002e-06
 -2.231360860057e-06
 -2.207229122112e-06
 -2.183097384167e-06
 -2.158965646222e-06
 -2.134833908277e-06
 -2.110702170332e-06
 -2.086570432387e-06
 -2.062438694442e-06
 -2.038306956497e-06
 -2.014175218552e-06
 -1.990043480607e-06
 -1.965911742662e-06
 -1.941780004717e-06
 -1.917648266772e-06
 -1.893516528827e-06
 -1.869384790882e-06
 -1.845253052937e-06
 -1.821121314992e-06
 -1.796989577047e-06
 -1.772857839102e-06
 -1.748726101157e-06
 -1.724594363212e-06
 -1.700462625267e-06
 -1.676330887322e-06
 -1.652199149377e-06
 -1.628067411432e-06
 -1.603935673487e-06
 -1.579803935542e-06
 -1.555672197597e-06
 -1.531540459652e-06
 -1.507408721707e-06
 -1.483276983762e-06
 -1.459145245817e-06
 -1.435013507872e-06
 -1.410881769927e-06
 -1.386750031982e-06
 -1.362618294037e-06
 -1.338486556092e-06
 -1.314354818147e-06
 -1.290223080202e-06
 -1.266091342257e-06
 -1.241959604312e-06
 -1.217827866367e-06
 -1.193696128422e-06
 -1.169564390477e-06
 -1.145432652532e-06
 -1.121300914587e-06
 -1.097169176642e-06
 -1.073037438697e-06
 -1.048905700752e-06
 -1.024773962807e-06
 -1.000642224862e-06
 -9.765104869169e-07
 -9.523787489719e-07
 -9.282470110268e-07
 -9.041152730818e-07
 -8.799835351368e-07
 -8.558517971918e-07
 -8.317200592468e-07
 -8.075883213018e-07
 -7.834565833568e-07
 -7.593248454118e-07
 -7.351931074668e-07
 -7.110613695218e-07
 -6.869296315767e-07
 -6.627978936317e-07
 -6.386661556867e-07
 -6.145344177417e-07
 -5.904026797967e-07
 -5.662709418517e-07
 -5.421392039067e-07
 -5.180074659617e-07
 -4.938757280167e-07
 -4.697439900717e-07
 -4.456122521266e-07
 -4.214805141816e-07
 -3.973487762366e-07
 -3.732170382916e-07
 -3.490853003466e-07
 -3.249535624016e-07
 -3.008218244566e-07
 -2.766900865116e-07
 -2.525583485666e-07
 -2.284266106216e-07
 -2.042948726765e-07
 -1.801631347315e-07
 -1.560313967865e-07
 -1.318996588415e-07
 -1.077679208965e-07
 -8.363618295149e-08
 -5.950444500648e-08
 -3.537270706147e-08
 -1.124096911646e-08

monitor_YZ_5:E: Re(E) vs position, x=-9.00484e-06(m), lambda=4e-07(m) (414,1498)
 1.805391800926e-01 1.782038269742e-01 1.762539283128e-01 1.744504216879e-01 1.723204633115e-01 1.698533532916e-01 1.675182585049e-01 1.656029396832e-01 1.638169308502e-01 1.616841863567e-01 1.591700047411e-01 1.567531783185e-01 1.548122911925e-01 1.530808981473e-01 1.509632884511e-01 1.483648520527e-01 1.458665067480e-01 1.439305116588e-01 1.422398797481e-01 1.401404803081e-01 1.375420635048e-01 1.350306992286e-01 1.330766083620e-01 1.314089115733e-01 1.293808282855e-01 1.268333973320e-01 1.243204222236e-01 1.223671121604e-01 1.207356519569e-01 1.187509058402e-01 1.162363302573e-01 1.137483944961e-01 1.118132863250e-01 1.102102955731e-01 1.082865753017e-01 1.058368964692e-01 1.033684357381e-01 1.014290266272e-01 9.986200345533e-02 9.802380632603e-02 9.567361731196e-02 9.330182021035e-02 9.144324766510e-02 8.992066673576e-02 8.810856273723e-02 8.581780283869e-02 8.354996687453e-02 8.179527788583e-02 8.033468288994e-02 7.853274399026e-02 7.621273595310e-02 7.391489920338e-02 7.217314170537e-02 7.077256807700e-02 6.905825565363e-02 6.683161222923e-02 6.459377649283e-02 6.285797698262e-02 6.148138916327e-02 5.991590223544e-02 5.795887992079e-02 5.598115563042e-02 5.438594532869e-02 5.306252275151e-02 5.159422070457e-02 4.986609589666e-02 4.819027876814e-02 4.683142927532e-02 4.563553232894e-02 4.426729915493e-02 4.267822488280e-02 4.116952057055e-02 3.998620504711e-02 3.899144922139e-02 3.785501945466e-02 3.648899765660e-02 3.514932353521e-02 3.410967385286e-02 3.334237834632e-02 3.259359557662e-02 3.169936054876e-02 3.075808636886e-02 2.999329040184e-02 2.950666628615e-02 2.919786875304e-02 2.891312129826e-02 2.860513586246e-02 2.834553311136e-02 2.823490548006e-02 2.831244518547e-02 2.854049322485e-02 2.883779960854e-02 2.914426039590e-02 2.946179371044e-02 2.985359035256e-02 3.038237860567e-02 3.104804683356e-02 3.177160145668e-02 3.246402146880e-02 3.311761615736e-02 3.381896996823e-02 3.464953017272e-02 3.559052315873e-02 3.653942785693e-02 3.742002731994e-02 3.826043806578e-02 3.916397438173e-02 4.018871915500e-02 4.127634057756e-02 4.231585230407e-02 4.327154649856e-02 4.422231726698e-02 4.526500999520e-02 4.640063012433e-02 4.752624722599e-02 4.855478728905e-02 4.952618183627e-02 5.055638860510e-02 5.168624024055e-02 5.282997540325e-02 5.388639589459e-02 5.486209495397e-02 5.586049759814e-02 5.695512194332e-02 5.808590378344e-02 5.913822572153e-02 6.009670674836e-02 6.105700031458e-02 6.210264469767e-02 6.319921920399e-02 6.423839550525e-02 6.517398816489e-02 6.608546870103e-02 6.707335588736e-02 6.812636808043e-02 6.913780395848e-02 7.005009962808e-02 7.091960443150e-02 7.184013820549e-02 7.282902257653e-02 7.380161155884e-02 7.468739102255e-02 7.552172919798e-02 7.638118501688e-02 7.728534928201e-02 7.818862891983e-02 7.904345613195e-02 7.985557921342e-02 8.066602236812e-02 8.148946078261e-02 8.230629005653e-02 8.310204044150e-02 8.388876708735e-02 8.466713639118e-02 8.542519891918e-02 8.615844702305e-02 8.688320778525e-02 8.761958061171e-02 8.836167257232e-02 8.907541501029e-02 8.974664040273e-02 9.040796228969e-02 9.108747680119e-02 9.177310701650e-02 9.244082097150e-02 9.308003214627e-02 9.370922103875e-02 9.434505886125e-02 9.497732775358e-02 9.558754341556e-02 9.618862455131e-02 9.680057051430e-02 9.741328261950e-02 9.800320574139e-02 9.856643117014e-02 9.912517539813e-02 9.970157340666e-02 1.002840592574e-01 1.008428838317e-01 1.013772834693e-01 1.019088431754e-01 1.024472005457e-01 1.029848412171e-01 1.035105977250e-01 1.040260324733e-01 1.045428093414e-01 1.050586246410e-01 1.055618533373e-01 1.060570285541e-01 1.065542614032e-01 1.070540835982e-01 1.075494354101e-01 1.080346843413e-01 1.085162663001e-01 1.089991072756e-01 1.094803726707e-01 1.099569351818e-01 1.104317069152e-01 1.109120365998e-01 1.113933992321e-01 1.118647505983e-01 1.123330795060e-01 1.128081668122e-01 1.132941758200e-01 1.137813148333e-01 1.142604138429e-01 1.147379622545e-01 1.152279608999e-01 1.157283127102e-01 1.162283632375e-01 1.167267682349e-01 1.172305257025e-01 1.177433892499e-01 1.182643629780e-01 1.187880009408e-01 1.193175208302e-01 1.198562128810e-01 1.204013152413e-01 1.209504945584e-01 1.215067287183e-01 1.220747645183e-01 1.226540068691e-01 1.232382451811e-01 1.238260550487e-01 1.244245026081e-01 1.250378106905e-01 1.256653439394e-01 1.262976813696e-01 1.269346811010e-01 1.275834721643e-01 1.282494775846e-01 1.289296443005e-01 1.296167483733e-01 1.303111048004e-01 1.310189474990e-01 1.317435330104e-01 1.324821067568e-01 1.332294095613e-01 1.339871194353e-01 1.347603372236e-01 1.355497467060e-01 1.363508991015e-01 1.371640368254e-01 1.379908478675e-01 1.388332053160e-01 1.396901497816e-01 1.405606325447e-01 1.414457784714e-01 1.423461616024e-01 1.432602774545e-01 1.441867485796e-01 1.451295470982e-01 1.460879239307e-01 1.470597877629e-01 1.480431865097e-01 1.490416664389e-01 1.500546797126e-01 1.510826289048e-01 1.521219321334e-01 1.531752301958e-01 1.542430922832e-01 1.553255652639e-01 1.564182320878e-01 1.575236378528e-01 1.586439127026e-01 1.597780255661e-01 1.609248734585e-01 1.620825912251e-01 1.632529952146e-01 1.644369577101e-01 1.656323919456e-01 1.668379992272e-01 1.680555257980e-01 1.692849916753e-01 1.705241479638e-01 1.717734217553e-01 1.730327123970e-01 1.743008044324e-01 1.755792114740e-01 1.768658417617e-01 1.781622233796e-01 1.794656666977e-01 1.807773432857e-01 1.820951988090e-01 1.834205821344e-01 1.847537323974e-01 1.860937212803e-01 1.874388816867e-01 1.887901445893e-01 1.901458908058e-01 1.915056460052e-01 1.928706776616e-01 1.942403368122e-01 1.956134665376e-01 1.969892259110e-01 1.983653729472e-01 1.997445522157e-01 2.011266864902e-01 2.025100322153e-01 2.038931348877e-01 2.052753912927e-01 2.066569113740e-01 2.080381441885e-01 2.094191979756e-01 2.107980744140e-01 2.121736605089e-01 2.135449928386e-01 2.149137268068e-01 2.162791241028e-01 2.176408308308e-01 2.189969271946e-01 2.203471527819e-01 2.216899900211e-01 2.230261106344e-01 2.243567236609e-01 2.256791828868e-01 2.269937400783e-01 2.282994091816e-01 2.295953869377e-01 2.308829424575e-01 2.321595499820e-01 2.334255447303e-01 2.346794288731e-01 2.359217770781e-01 2.371523046323e-01 2.383707190565e-01 2.395750865972e-01 2.407637279321e-01 2.419367530124e-01 2.430950598044e-01 2.442394689765e-01 2.453674989793e-01 2.464794442741e-01 2.475715378923e-01 2.486447154478e-01 2.497013727368e-01 2.507391921285e-01 2.517597786391e-01 2.527611134593e-01 2.537390145403e-01 2.546956249561e-01 2.556316307052e-01 2.565459504259e-01 2.574417442382e-01 2.583138170661e-01 2.591596119704e-01 2.599811279992e-01 2.607766549380e-01 2.615497600397e-01 2.622993329748e-01 2.630222312554e-01 2.637163469734e-01 2.643806898084e-01 2.650149676180e-01 2.656243206488e-01 2.662061684658e-01 2.667589103861e-01 2.672812182629e-01 2.677675378179e-01 2.682216064169e-01 2.686470383908e-01 2.690440241889e-01 2.694125461943e-01 2.697444546968e-01 2.700393689119e-01 2.702999522187e-01 2.705281008673e-01 2.707292128346e-01 2.708979249929e-01 2.710266493355e-01 2.711179870913e-01 2.711701556232e-01 2.711902756689e-01 2.711808056530e-01 2.711329409548e-01 2.710467800837e-01 2.709169651789e-01 2.707462384342e-01 2.705436748107e-01 2.703028975388e-01 2.700248077751e-01 2.697034704852e-01 2.693345582428e-01 2.689282867366e-01 2.684833048063e-01 2.680003180933e-01 2.674765533594e-01 2.669025091668e-01 2.662861983502e-01 2.656291205051e-01 2.649304696089e-01 2.641948724495e-01 2.634088007613e-01 2.625768272582e-01 2.617037274059e-01 2.607863823344e-01 2.598309720022e-01 2.588266610442e-01 2.577732757881e-01 2.566794282716e-01 2.555374581868e-01 2.543576743640e-01 2.531316368934e-01 2.518525461958e-01 2.505329062542e-01 2.491650403228e-01 2.477562277076e-01 2.463035240450e-01 2.447971946683e-01 2.432472810888e-01 2.416512521063e-01 2.400119777624e-01 2.383304177877e-01 2.365951373580e-01 2.348153305063e-01 2.329900715546e-01 2.311198226915e-01 2.292098540277e-01 2.272466091421e-01 2.252387477665e-01 2.231854798970e-01 2.210865481709e-01 2.189481801259e-01 2.167609822321e-01 2.145281456177e-01 2.122537020332e-01 2.099296234255e-01 2.075693178338e-01 2.051613004400e-01 2.027102939015e-01 2.002189722064e-01 1.976788122713e-01 1.951012019465e-01 1.924802362891e-01 1.898181339880e-01 1.871196057064e-01 1.843746663294e-01 1.815911309129e-01 1.787668938413e-01 1.759040209871e-01 1.730094795615e-01 1.700695923894e-01 1.670946848876e-01 1.640827355481e-01 1.610341349771e-01 1.579573997918e-01 1.548429650622e-01 1.516936880717e-01 1.485137413083e-01 1.453010817603e-01 1.420641183650e-01 1.387963133308e-01 1.355001401580e-01 1.321799829924e-01 1.288323186447e-01 1.254680057984e-01 1.220805970972e-01 1.186744938319e-01 1.152541020545e-01 1.118168729433e-01 1.083723182925e-01 1.049181374848e-01 1.014586139524e-01 9.800032362898e-02 9.454298518089e-02 9.109645995495e-02 8.766255835070e-02 8.424818017208e-02 8.086157891079e-02 7.750898879703e-02 7.420226682678e-02 7.095121845647e-02 6.776833601401e-02 6.467039993453e-02 6.167172632102e-02 5.879648937521e-02 5.606652566097e-02 5.350816787444e-02 5.115406690582e-02 4.903507371677e-02 4.719198075215e-02 4.565894371630e-02 4.447316168197e-02 4.366766966155e-02 4.326519391724e-02 4.328166250312e-02 4.371716046684e-02 4.456366543219e-02 4.579760350507e-02 4.739203002212e-02 4.931143712646e-02 5.151827395894e-02 5.398064662833e-02 5.665957514100e-02 5.953106087190e-02 6.256302395363e-02 6.573016206050e-02 6.901973777120e-02 7.240247093252e-02 7.587427547098e-02 7.941330350416e-02 8.301159602077e-02 8.666205661517e-02 9.034589059132e-02 9.406935905042e-02 9.781306138280e-02 1.015759717283e-01 1.053590874424e-01 1.091427929707e-01 1.129405260009e-01 1.167331398514e-01 1.205224364493e-01 1.243109967520e-01 1.280803048264e-01 1.318483658141e-01 1.355934012485e-01 1.393211117904e-01 1.430349385185e-01 1.467139018653e-01 1.503795445852e-01 1.540110743979e-01 1.576117782132e-01 1.611882967370e-01 1.647193890537e-01 1.682274349741e-01 1.716896714016e-01 1.751121648317e-01 1.785013170597e-01 1.818342838805e-01 1.851344784703e-01 1.883823844133e-01 1.915798062121e-01 1.947357174187e-01 1.978282809015e-01 2.008778370704e-01 2.038677526677e-01 2.067988129536e-01 2.096797465422e-01 2.124915264957e-01 2.152505642030e-01 2.179438442837e-01 2.205694214609e-01 2.231377764808e-01 2.256306328783e-01 2.280619464105e-01 2.304225041668e-01 2.327076304489e-01 2.349289230841e-01 2.370673118430e-01 2.391370577230e-01 2.411307711295e-01 2.430410910943e-01 2.448832317598e-01 2.466357486087e-01 2.483124521142e-01 2.499083634903e-01 2.514141905778e-01 2.528458017296e-01 2.541846159756e-01 2.554405571453e-01 2.566100593386e-01 2.576849505320e-01 2.586793852033e-01 2.595778506674e-01 2.603879097231e-01 2.611073893968e-01 2.617280553466e-01 2.622645972611e-01 2.626975949554e-01 2.630414592732e-01 2.632909742512e-01 2.634374238437e-01 2.634962703413e-01 2.634492497667e-01 2.633095455148e-01 2.630713357595e-01 2.627299042909e-01 2.622976379770e-01 2.617556491170e-01 2.611207111120e-01 2.603843203549e-01 2.595435158849e-01 2.586102906139e-01 2.575683497529e-01 2.564301794942e-01 2.551909495435e-01 2.538459124311e-01 2.524084832971e-01 2.508621292688e-01 2.492203724147e-01 2.474791013319e-01 2.456309667764e-01 2.436936928859e-01 2.416474519679e-01 2.395070687293e-01 2.372700979510e-01 2.349280730327e-01 2.324986085213e-01 2.299631517953e-01 2.273366276996e-01 2.246185213725e-01 2.217962215679e-01 2.188932224170e-01 2.158892706806e-01 2.127957431375e-01 2.096171487517e-01 2.063407641104e-01 2.029876865523e-01 1.995408781958e-01 1.960103972272e-01 1.924030052446e-01 1.887043519981e-01 1.849375358172e-01 1.810857170280e-01 1.771587957232e-01 1.731650526967e-01 1.690903274680e-01 1.649567019093e-01 1.607512936852e-01 1.564817886807e-01 1.521585948469e-01 1.477698574584e-01 1.433356862439e-01 1.388477915506e-01 1.343124328323e-01 1.297437485987e-01 1.251295576086e-01 1.204920796660e-01 1.158279454436e-01 1.111444620825e-01 1.064577008798e-01 1.017648234776e-01 9.708668185831e-02 9.243067899473e-02 8.780908418785e-02 8.324717901894e-02 7.875470288509e-02 7.436573178451e-02 7.010517046654e-02 6.600768846147e-02 6.212258255448e-02 5.849485494007e-02 5.519192159119e-02 5.228195272376e-02 4.984151389951e-02 4.795431949102e-02 4.669026317236e-02 4.610876041456e-02 4.623879619722e-02 4.707657157312e-02 4.858737978315e-02 5.071174338112e-02 5.337249986382e-02 5.649428290065e-02 5.999916026402e-02 6.381966787331e-02 6.790046038360e-02 7.218434402415e-02 7.663943980284e-02 8.122429462636e-02 8.591143241084e-02 9.068228645544e-02 9.550737732939e-02 1.003784857575e-01 1.052771551439e-01 1.101872824321e-01 1.151070350097e-01 1.200168246957e-01 1.249140519319e-01 1.297907170498e-01 1.346335750708e-01 1.394477332086e-01 1.442129466285e-01 1.489337341009e-01 1.536038573128e-01 1.582101579919e-01 1.627623687718e-01 1.672403339423e-01 1.716501709815e-01 1.759866299951e-01 1.802376109657e-01 1.844129332240e-01 1.884960711595e-01 1.924896234991e-01 1.963928467443e-01 2.001921551718e-01 2.038982237069e-01 2.074959783503e-01 2.109869542451e-01 2.143721053915e-01 2.176385187739e-01 2.207962742840e-01 2.238320975864e-01 2.267454228091e-01 2.295407004625e-01 2.322023575028e-01 2.347439066864e-01 2.371506569865e-01 2.394238416718e-01 2.415663208626e-01 2.435659551864e-01 2.454315052732e-01 2.471553192760e-01 2.487340581185e-01 2.501729614455e-01 2.514611977168e-01 2.526058753479e-01 2.536006804758e-01 2.544442724404e-01 2.551405364415e-01 2.556804745760e-01 2.560708914525e-01 2.563049243545e-01 2.563845068329e-01 2.563126767293e-01 2.560787508219e-01 2.556958297999e-01 2.551529877460e-01 2.544543916492e-01 2.536025498856e-01 2.525904942988e-01 2.514286460768e-01 2.501085771024e-01 2.486350331486e-01 2.470122642574e-01 2.452309978540e-01 2.433056541473e-01 2.412293584918e-01 2.390043234720e-01 2.366389729001e-01 2.341245153174e-01 2.314751042134e-01 2.286857272186e-01 2.257603846665e-01 2.227101777281e-01 2.195244749635e-01 2.162221565509e-01 2.127986804231e-01 2.092588711002e-01 2.056171156605e-01 2.018646926794e-01 1.980236359974e-01 1.940904707024e-01 1.900722488479e-01 1.859895610502e-01 1.818349914279e-01 1.776319651960e-01 1.733875419655e-01 1.691087439470e-01 1.648207735190e-01 1.605256945969e-01 1.562504785903e-01 1.520098758256e-01 1.478205754253e-01 1.437131738201e-01 1.397018974124e-01 1.358226176517e-01 1.321000460715e-01 1.285650441281e-01 1.252568544520e-01 1.222019653597e-01 1.194463326303e-01 1.170210172565e-01 1.149644270994e-01 1.133151597862e-01 1.121002109641e-01 1.113516285795e-01 1.110863018123e-01 1.113213457981e-01 1.120618485489e-01 1.133033547840e-01 1.150402795258e-01 1.172504734753e-01 1.199125184592e-01 1.229996758413e-01 1.264779048198e-01 1.303185666489e-01 1.344824791038e-01 1.389409032056e-01 1.436580228945e-01 1.486037202596e-01 1.537500907884e-01 1.590624198747e-01 1.645250945427e-01 1.701041581225e-01 1.757813667532e-01 1.815368891304e-01 1.873436996184e-01 1.931938892954e-01 1.990613024650e-01 2.049341444925e-01 2.107988648356e-01 2.166330047784e-01 2.224349667156e-01 2.281812550738e-01 2.338645618608e-01 2.394762821480e-01 2.449942387229e-01 2.504226352773e-01 2.557379604925e-01 2.609366430999e-01 2.660120558819e-01 2.709437738323e-01 2.757363890197e-01 2.803713181783e-01 2.848435404919e-01 2.891483841651e-01 2.932695285581e-01 2.972076095856e-01 3.009508948740e-01 3.044910418006e-01 3.078272320926e-01 3.109435355745e-01 3.138415010835e-01 3.165114480161e-01 3.189450607333e-01 3.211425486860e-01 3.230916119785e-01 3.247922694174e-01 3.262363926778e-01 3.274185519263e-01 3.283390836432e-01 3.289855870013e-01 3.293611738853e-01 3.294595131294e-01 3.292749550850e-01 3.288105111572e-01 3.280567487718e-01 3.270150090742e-01 3.256833541673e-01 3.240555618811e-01 3.221388629947e-01 3.199226063565e-01 3.174143958753e-01 3.146104495958e-01 3.115089721837e-01 3.081179424342e-01 3.044308218636e-01 3.004556074004e-01 2.961933927079e-01 2.916425410685e-01 2.868163854583e-01 2.817112061141e-01 2.763359200256e-01 2.706975228030e-01 2.647985261374e-01 2.586535667022e-01 2.522650981696e-01 2.456480076600e-01 2.388136499048e-01 2.317722470826e-01 2.245411333567e-01 2.171345062012e-01 2.095742138699e-01 2.018802605031e-01 1.940777395422e-01 1.861968667324e-01 1.782680087474e-01 1.703321558142e-01 1.624323431568e-01 1.546223830922e-01 1.469663992481e-01 1.395318896421e-01 1.324142804089e-01 1.257078481409e-01 1.195317697208e-01 1.140210006800e-01 1.093130018338e-01 1.055615114917e-01 1.028995818806e-01 1.014468072626e-01 1.012785423685e-01 1.024122339380e-01 1.048261070419e-01 1.084248681020e-01 1.130996569766e-01 1.187126897740e-01 1.251159173701e-01 1.321829955328e-01 1.397796445606e-01 1.477993393973e-01 1.561455366583e-01 1.647285268649e-01 1.734815508517e-01 1.823339762760e-01 1.912344066109e-01 2.001309820225e-01 2.089803673807e-01 2.177423793569e-01 2.263814707199e-01 2.348636991844e-01 2.431578173634e-01 2.512390183776e-01 2.590780750208e-01 2.666471795357e-01 2.739321648693e-01 2.809000379987e-01 2.875361111350e-01 2.938210617507e-01 2.997290761047e-01 3.052518804582e-01 3.103632556807e-01 3.150512637683e-01 3.193046648771e-01 3.230978087535e-01 3.264309199999e-01 3.292834802439e-01 3.316410042067e-01 3.335044387481e-01 3.348492323184e-01 3.356789101862e-01 3.359820748095e-01 3.357472242757e-01 3.349791011344e-01 3.336624904516e-01 3.317989436835e-01 3.293903074348e-01 3.264256575224e-01 3.229168757769e-01 3.188581264563e-01 3.142522864606e-01 3.091069060181e-01 3.034227665553e-01 2.972105545924e-01 2.904760768043e-01 2.832298257580e-01 2.754823249416e-01 2.672432662442e-01 2.585329083168e-01 2.493583558666e-01 2.397422954730e-01 2.297030102430e-01 2.192524789946e-01 2.084275521370e-01 1.972382429406e-01 1.857207006839e-01 1.739035056722e-01 1.618113416016e-01 1.494953113048e-01 1.369892159113e-01 1.243462542351e-01 1.116416615548e-01 9.894629994645e-02 8.639622275284e-02 7.416655020834e-02 6.255396551909e-02 5.208110993224e-02 4.363777016424e-02 3.863306294889e-02 3.841879864330e-02 4.301955984997e-02 5.107021918708e-02 6.112945239501e-02 7.225945308015e-02 8.391872271167e-02 9.580427630712e-02 1.077168532446e-01 1.195351187770e-01 1.311625764467e-01 1.425268032620e-01 1.535773901920e-01 1.642533883114e-01 1.745229764351e-01 1.843436926699e-01 1.936735840927e-01 2.024953803502e-01 2.107625995087e-01 2.184583449821e-01 2.255603557246e-01 2.320315232108e-01 2.378693957350e-01 2.430451341654e-01 2.475389031170e-01 2.513512880824e-01 2.544558796156e-01 2.568525725160e-01 2.585336633353e-01 2.594912872139e-01 2.597312292761e-01 2.592489893557e-01 2.580547720948e-01 2.561544303283e-01 2.535604873013e-01 2.502904566217e-01 2.463599938349e-01 2.417989690363e-01 2.366302366445e-01 2.308908010509e-01 2.246246422194e-01 2.178685200642e-01 2.106905801310e-01 2.031453023542e-01 1.953101151426e-01 1.872810013558e-01 1.791466307690e-01 1.710420691344e-01 1.631058824984e-01 1.554998272845e-01 1.484272099769e-01 1.420927281109e-01 1.367376077605e-01 1.326034061293e-01 1.299093581330e-01 1.288446893822e-01 1.295193746078e-01 1.319601034445e-01 1.361011787392e-01 1.418055023120e-01 1.488835062557e-01 1.571209013445e-01 1.663073997803e-01 1.762320333135e-01 1.867161146359e-01 1.975907500070e-01 2.087070665780e-01 2.199466831241e-01 2.311849475253e-01 2.423300453394e-01 2.532952557407e-01 2.639916606857e-01 2.743606847211e-01 2.843289132257e-01 2.938401584169e-01 3.028460867928e-01 3.112895262460e-01 3.191353876339e-01 3.263361622734e-01 3.328597766150e-01 3.386738309282e-01 3.437438878479e-01 3.480541671176e-01 3.515734042333e-01 3.542888055393e-01 3.561882369347e-01 3.572536796426e-01 3.574897649500e-01 3.568850452122e-01 3.554451663824e-01 3.531837689682e-01 3.501009407989e-01 3.462287546025e-01 3.415828539625e-01 3.361927892833e-01 3.301049156673e-01 3.233535091875e-01 3.160002584179e-01 3.081071102641e-01 2.997429346408e-01 2.910023408998e-01 2.819747491336e-01 2.727808333485e-01 2.635470742866e-01 2.544163140422e-01 2.455607235833e-01 2.371511855586e-01 2.293911623408e-01 2.224844276174e-01 2.166343976923e-01 2.120490869267e-01 2.088921518620e-01 2.073091868162e-01 2.073747569391e-01 2.091045481727e-01 2.124554424932e-01 2.173082025029e-01 2.235136018863e-01 2.308745811064e-01 2.391814329681e-01 2.482238738206e-01 2.577852668905e-01 2.676678372696e-01 2.776846674336e-01 2.876619617674e-01 2.974487012659e-01 3.068982865485e-01 3.158917581692e-01 3.243150665938e-01 3.320688071951e-01 3.390719301926e-01 3.452461685607e-01 3.505361839275e-01 3.548877960024e-01 3.582655986167e-01 3.606448366899e-01 3.620037288915e-01 3.623441346723e-01 3.616729211529e-01 3.600051101012e-01 3.573803692919e-01 3.538340434612e-01 3.494291326318e-01 3.442332870636e-01 3.383289881812e-01 3.318153417349e-01 3.247999810910e-01 3.174124095854e-01 3.097891961315e-01 3.020841217986e-01 2.944673040733e-01 2.871091922105e-01 2.802011969628e-01 2.739294604738e-01 2.684759563831e-01 2.640226531648e-01 2.607138045175e-01 2.586777969980e-01 2.579993750396e-01 2.587128298130e-01 2.608174467469e-01 2.642541300821e-01 2.689299546794e-01 2.747181878322e-01 2.814657096282e-01 2.890122481345e-01 2.971847514994e-01 3.058188240457e-01 3.147488269071e-01 3.238204694541e-01 3.328944138198e-01 3.418319848479e-01 3.505191006862e-01 3.588411360020e-01 3.666956504305e-01 3.739995157694e-01 3.806627690109e-01 3.866158492021e-01 3.917946433586e-01 3.961369030703e-01 3.995995112409e-01 4.021365566698e-01 4.037210911848e-01 4.043258654845e-01 4.039424761273e-01 4.025736667140e-01 4.002281702884e-01 3.969427593471e-01 3.927608502312e-01 3.877444037811e-01 3.819897166658e-01 3.755970197530e-01 3.687061997452e-01 3.614775249245e-01 3.540924879097e-01 3.467636274857e-01 3.397185407410e-01 3.332058833799e-01 3.274759102765e-01 3.227719294285e-01 3.193190343730e-01 3.172943859470e-01 3.168289558836e-01 3.179739339365e-01 3.207057900362e-01 3.249272021679e-01 3.304586390394e-01 3.370735241578e-01 3.444950759657e-01 3.524232052263e-01 3.605544085712e-01 3.685735274632e-01 3.761945157070e-01 3.831454233484e-01 3.891777899231e-01 3.940900961067e-01 3.976987414983e-01 3.998666879548e-01 4.005047712864e-01 3.995496856002e-01 3.970031830618e-01 3.928952228977e-01 3.873172725717e-01 3.804056550136e-01 3.723431181337e-01 3.633749312563e-01 3.537829082630e-01 3.439013022840e-01 3.341056711293e-01 3.247855499347e-01 3.163569005353e-01 3.091999658621e-01 3.036544213857e-01 2.999790418788e-01 2.983031259917e-01 2.986460879575e-01 3.008712004896e-01 3.047347002820e-01 3.099086192497e-01 3.159946535494e-01 3.225987819194e-01 3.293258792399e-01 3.358202438881e-01 3.417846178996e-01 3.469688636926e-01 3.512070408526e-01 3.543876476878e-01 3.564717509222e-01 3.574955770451e-01 3.575350803110e-01 3.567473413002e-01 3.553181401022e-01 3.534706585645e-01 3.514586969846e-01 3.495224161860e-01 3.479001024354e-01 3.467929488530e-01 3.463394485971e-01 3.466322289662e-01 3.476693861471e-01 3.493919851100e-01 3.516718420953e-01 3.543233246199e-01 3.571434519269e-01 3.599011823269e-01 3.623859824637e-01 3.644080576977e-01 3.658116007737e-01 3.665085046296e-01 3.664506422621e-01 3.656684667151e-01 3.642504028487e-01 3.623364582057e-01 3.601365185388e-01 3.578814005959e-01 3.558342000272e-01 3.542624109734e-01 3.533978195020e-01 3.534453745437e-01 3.545253839994e-01 3.566800670613e-01 3.598674227483e-01 3.639374995871e-01 3.686868375004e-01 3.738278214388e-01 3.790466086858e-01 3.840116204250e-01 3.883793633439e-01 3.918488778663e-01 3.941337532827e-01 3.950091401010e-01 3.943133091471e-01 3.919438756033e-01 3.879001975521e-01 3.822684725762e-01 3.752399446165e-01 3.671450021640e-01 3.584247071263e-01 3.496762245730e-01 3.416043075344e-01 3.350053234613e-01 3.307054103133e-01 3.294237583666e-01 3.316993424666e-01 3.377404890095e-01 3.473949127663e-01 3.601646525372e-01 3.752664457150e-01 3.917715952979e-01 4.086733454219e-01 4.249937770521e-01 4.398414411613e-01 4.524279710085e-01 4.621344738527e-01 4.684963594705e-01 4.712337442329e-01 4.702798475319e-01 4.657477090618e-01 4.579847721014e-01 4.475329645466e-01 4.351261845575e-01 4.216861176044e-01 4.082359659736e-01 3.958618076944e-01 3.855857850918e-01 3.782330682289e-01 3.743468728205e-01 3.740545049567e-01 3.771161207495e-01 3.829701299137e-01 3.908642879129e-01 4.000117709535e-01 4.096591448016e-01 4.191845214792e-01 4.280982169370e-01 4.360145992007e-01 4.426639062133e-01 4.477986742024e-01 4.512094325632e-01 4.526713378494e-01 4.519372729858e-01 4.487800993987e-01 4.429777105562e-01 4.343983302777e-01 4.230386704132e-01 4.090644229093e-01 3.929067696497e-01 3.752509596012e-01 3.570968730416e-01 3.397162568776e-01 3.245313319222e-01 3.129643430804e-01 3.060885790567e-01 3.043693374167e-01 3.074928227651e-01 3.144410643435e-01 3.238212940029e-01 3.341606350053e-01 3.442165452857e-01 3.531019373612e-01 3.603288898285e-01 3.658222529760e-01 3.697962891055e-01 3.726877099735e-01 3.750135220732e-01 3.772146216636e-01 3.795873046503e-01 3.821685552659e-01 3.847752768629e-01 3.870472328751e-01 3.885434959019e-01 3.888819916129e-01 3.877972880370e-01 3.852372755479e-01 3.813673502045e-01 3.765317563238e-01 3.712303440166e-01 3.659997111672e-01 3.613588805052e-01 3.577413244405e-01 3.554669198211e-01 3.530866215223e-01 3.500246576738e-01 3.497956116618e-01 3.543298219140e-01 3.620687589039e-01 3.696745461298e-01 3.753828758780e-01 3.806176235007e-01 3.885086905697e-01 4.006613706463e-01 4.152724176465e-01 4.285708298808e-01 4.379133696818e-01 4.435683403074e-01 4.478709838598e-01 4.526243960086e-01 4.570333841342e-01 4.581643307689e-01 4.534573630610e-01 4.429735265755e-01 4.295504183078e-01 4.167226017072e-01 4.060642321974e-01 3.963948900903e-01 3.858206856104e-01 3.746112507402e-01 3.660610295107e-01 3.641607662549e-01 3.700010128074e-01 3.807462904676e-01 3.924007998341e-01 4.031412959749e-01 4.140325514481e-01 4.268135492795e-01 4.411227419326e-01 4.539374901191e-01 4.616626147176e-01 4.627356055420e-01 4.585790476071e-01 4.522137576683e-01 4.456284953298e-01 4.382686042837e-01 4.282351319214e-01 4.151484979578e-01 4.020474933999e-01 3.943948478886e-01 3.962842865823e-01 4.072360569344e-01 4.232855479842e-01 4.409422256749e-01 4.595442679850e-01 4.801628745667e-01 5.026571640230e-01 5.239622772446e-01 5.393336369466e-01 5.452057034731e-01 5.412179619945e-01 5.300949157916e-01 5.155444345279e-01 4.996788313288e-01 4.821914522277e-01 4.622473230721e-01 4.413714940935e-01 4.245611973370e-01 4.179728614135e-01 4.245151755484e-01 4.413789084139e-01 4.482635377366e-01 4.389668672671e-01 4.380662025810e-01 4.682270206078e-01 5.093578958817e-01 5.297516459903e-01 5.216572188619e-01 5.037249236804e-01 4.979992368280e-01 5.021667777159e-01 4.943860188626e-01 4.631045487870e-01 4.230599891318e-01 4.034965070943e-01 4.121609329408e-01 4.234438731773e-01 4.130620144688e-01 3.829175610202e-01 3.573280883079e-01 3.564587742686e-01 3.723130311612e-01 3.870277121631e-01 3.997974307601e-01 4.222823082051e-01 4.545695266004e-01 4.786746250935e-01 4.783994525827e-01 4.581286381035e-01 4.439887707166e-01 4.590807254341e-01 4.936467545880e-01 5.188009725558e-01 5.194287700003e-01 5.045149468530e-01 4.940294374594e-01 4.940387342645e-01 4.891429701637e-01 4.640570354635e-01 4.260709371961e-01 4.056534049305e-01 4.237917354978e-01 4.601557762090e-01 4.794655136945e-01 4.674128825554e-01 4.385888924769e-01 4.242260862583e-01 4.412982835152e-01 4.742291997258e-01 4.987637206456e-01 5.056997448733e-01 5.008435542773e-01 4.931805800932e-01 4.847922235509e-01 4.720571968803e-01 4.543224554758e-01 4.381554926414e-01 4.320398391065e-01 4.372456762704e-01 4.464398632803e-01 4.510768130292e-01 4.478586893208e-01 4.400354223892e-01 4.349730761681e-01 4.392568543514e-01 4.528103498958e-01 4.673512406366e-01 4.721966599388e-01 4.626441637183e-01 4.449423019726e-01 4.331494374556e-01 4.363945717307e-01 4.485600040301e-01 4.556011104391e-01 4.508964022236e-01 4.410314132412e-01 4.377729523309e-01 4.434925074293e-01 4.477046482918e-01 4.401791577722e-01 4.237206617827e-01 4.135851965109e-01 4.215242659886e-01 4.402652647595e-01 4.517202576728e-01 4.465735941308e-01 4.333406398065e-01 4.318142315717e-01 4.523731903607e-01 4.829404465211e-01 5.025663908882e-01 5.003378335429e-01 4.819134284477e-01 4.640564799393e-01 4.597554435366e-01 4.656410329855e-01 4.685166990505e-01 4.623935180493e-01 4.552260223164e-01 4.589494471731e-01 4.722921850138e-01 4.795439106801e-01 4.943606466995e-01
 1.952388800577e-01 1.928953715941e-01 1.909436230727e-01 1.891463872647e-01 1.870217626957e-01 1.845531646485e-01 1.822121375720e-01 1.802908355006e-01 1.785023970253e-01 1.763663505598e-01 1.738445319123e-01 1.714197317310e-01 1.694756072804e-01 1.677375297662e-01 1.656041828122e-01 1.629874678345e-01 1.604803902759e-01 1.585415551371e-01 1.568385694884e-01 1.547147861185e-01 1.520899390525e-01 1.495615838780e-01 1.475997297982e-01 1.459199569052e-01 1.438630621479e-01 1.412779825433e-01 1.387388743340e-01 1.367739569384e-01 1.351264374238e-01 1.331059960200e-01 1.305434742845e-01 1.280196699412e-01 1.260671770816e-01 1.244442424488e-01 1.224783136154e-01 1.199699243744e-01 1.174545001884e-01 1.154914587973e-01 1.139019460612e-01 1.120164708580e-01 1.095983340396e-01 1.071692494374e-01 1.052766228634e-01 1.037208337836e-01 1.018501432785e-01 9.948234955547e-02 9.714963401767e-02 9.535081274784e-02 9.384150735736e-02 9.196072836570e-02 8.954469475775e-02 8.716946791658e-02 8.537553369604e-02 8.391517327485e-02 8.210325947521e-02 7.975730569540e-02 7.741840880192e-02 7.561130298172e-02 7.416104518703e-02 7.248538270301e-02 7.039065052131e-02 6.828474412051e-02 6.658442453706e-02 6.515374210273e-02 6.354707635158e-02 6.165559183970e-02 5.982177801654e-02 5.831806642005e-02 5.696123603571e-02 5.538949734295e-02 5.357084981365e-02 5.184519455621e-02 5.046344615110e-02 4.924014272385e-02 4.779930445794e-02 4.607383105928e-02 4.438746043327e-02 4.304350591451e-02 4.195798225621e-02 4.078984608168e-02 3.936522525510e-02 3.786732440573e-02 3.661013694205e-02 3.567380861667e-02 3.484444151458e-02 3.389790182330e-02 3.284519611318e-02 3.188851696157e-02 3.118472886241e-02 3.069658845596e-02 3.027094663965e-02 2.981388938265e-02 2.936986242404e-02 2.904781959505e-02 2.890669092617e-02 2.891702272041e-02 2.900926674706e-02 2.913279514397e-02 2.928423434811e-02 2.950438450804e-02 2.984428403328e-02 3.031718745529e-02 3.087763670963e-02 3.145804025891e-02 3.202840171397e-02 3.262948792506e-02 3.333023810174e-02 3.415064184043e-02 3.502460188101e-02 3.586863922355e-02 3.667331776084e-02 3.751565599158e-02 3.846256377968e-02 3.949239275602e-02 4.050925631116e-02 4.145119528845e-02 4.237113873732e-02 4.337068897462e-02 4.446179023685e-02 4.555521796670e-02 4.656957722983e-02 4.752959334738e-02 4.853592542730e-02 4.963560089731e-02 5.075485937333e-02 5.179337422016e-02 5.275838905187e-02 5.375008101227e-02 5.482767086439e-02 5.594019242227e-02 5.698522766773e-02 5.793995820490e-02 5.889364175948e-02 5.993310026922e-02 6.102089929973e-02 6.205251708345e-02 6.299161491179e-02 6.390745017931e-02 6.488647128726e-02 6.592346359550e-02 6.692958573620e-02 6.784907334399e-02 6.873072850691e-02 6.964803514069e-02 7.060567188383e-02 7.155259005096e-02 7.244881914996e-02 7.330908767565e-02 7.417214343126e-02 7.504835996284e-02 7.591309204585e-02 7.675763048385e-02 7.759396848721e-02 7.842136414176e-02 7.922608154849e-02 8.000824035845e-02 8.078384801774e-02 8.157168564183e-02 8.236141931324e-02 8.311753855920e-02 8.383386758432e-02 8.454548707906e-02 8.527360112109e-02 8.600554631871e-02 8.671475227917e-02 8.739616672225e-02 8.807033167205e-02 8.875176861365e-02 8.942360881868e-02 9.007115572388e-02 9.071512452806e-02 9.136800376120e-02 9.201653014075e-02 9.263956025283e-02 9.323688313316e-02 9.383253000409e-02 9.444454662386e-02 9.505733102542e-02 9.564256496438e-02 9.620538777682e-02 9.676698833836e-02 9.733312030684e-02 9.789489907074e-02 9.844210693509e-02 9.898038600786e-02 9.951789294011e-02 1.000509479337e-01 1.005710125215e-01 1.010816468831e-01 1.015936817081e-01 1.021062988041e-01 1.026098689173e-01 1.031018596231e-01 1.035899994898e-01 1.040778223437e-01 1.045619896180e-01 1.050379248816e-01 1.055117120395e-01 1.059898973100e-01 1.064643012613e-01 1.069275963629e-01 1.073856799044e-01 1.078511719574e-01 1.083258803830e-01 1.087964912765e-01 1.092566922153e-01 1.097152793416e-01 1.101857569276e-01 1.106633807497e-01 1.111376005996e-01 1.116098341526e-01 1.120849631130e-01 1.125684309145e-01 1.130566126960e-01 1.135457566845e-01 1.140391731727e-01 1.145401695014e-01 1.150460492998e-01 1.155539501513e-01 1.160674812897e-01 1.165924089114e-01 1.171251409880e-01 1.176607697823e-01 1.181993382299e-01 1.187467467321e-01 1.193102623266e-01 1.198832000851e-01 1.204594814092e-01 1.210399479778e-01 1.216331442114e-01 1.222409212888e-01 1.228613565126e-01 1.234872336710e-01 1.241192802383e-01 1.247647664771e-01 1.254270520296e-01 1.261012779150e-01 1.267834415360e-01 1.274769089494e-01 1.281844388100e-01 1.289076940283e-01 1.296414786457e-01 1.303879403740e-01 1.311480474184e-01 1.319241857026e-01 1.327137412171e-01 1.335176099803e-01 1.343362058212e-01 1.351702992545e-01 1.360174923995e-01 1.368787364566e-01 1.377559514576e-01 1.386506829780e-01 1.395574736509e-01 1.404782862842e-01 1.414141903533e-01 1.423668363332e-01 1.433333738549e-01 1.443135228535e-01 1.453076211359e-01 1.463196506710e-01 1.473450116363e-01 1.483834850345e-01 1.494356892112e-01 1.505049093383e-01 1.515892741951e-01 1.526871944951e-01 1.537974497083e-01 1.549232111052e-01 1.560643126062e-01 1.572177237361e-01 1.583836346981e-01 1.595645392141e-01 1.607577670192e-01 1.619630075854e-01 1.631814721575e-01 1.644117554972e-01 1.656533089189e-01 1.669067579989e-01 1.681711137626e-01 1.694465024904e-01 1.707331525433e-01 1.720287033128e-01 1.733338280799e-01 1.746490692730e-01 1.759746921447e-01 1.773088742605e-01 1.786512459145e-01 1.800022356241e-01 1.813601853635e-01 1.827258004737e-01 1.840990235928e-01 1.854793938964e-01 1.868661242234e-01 1.882560213363e-01 1.896517879821e-01 1.910529824361e-01 1.924593321337e-01 1.938702849424e-01 1.952832000406e-01 1.966975804873e-01 1.981147911710e-01 1.995349416125e-01 2.009573161036e-01 2.023803435275e-01 2.038035592105e-01 2.052257081994e-01 2.066474738360e-01 2.080684585148e-01 2.094888918367e-01 2.109070742628e-01 2.123211922202e-01 2.137315913100e-01 2.151392684388e-01 2.165439499337e-01 2.179428801014e-01 2.193363107247e-01 2.207244093151e-01 2.221060303673e-01 2.234817141305e-01 2.248499528926e-01 2.262096639347e-01 2.275609891094e-01 2.289032178323e-01 2.302374726922e-01 2.315608832348e-01 2.328736439544e-01 2.341742154906e-01 2.354623813652e-01 2.367381891444e-01 2.380027925553e-01 2.392542171901e-01 2.404915698914e-01 2.417129839074e-01 2.429177361636e-01 2.441089161894e-01 2.452852067781e-01 2.464455494079e-01 2.475891531752e-01 2.487130279662e-01 2.498184143707e-01 2.509049022872e-01 2.519746860616e-01 2.530273542352e-01 2.540579016436e-01 2.550664064126e-01 2.560521827597e-01 2.570153320206e-01 2.579573931315e-01 2.588799892720e-01 2.597769805267e-01 2.606493139052e-01 2.614930678470e-01 2.623100726681e-01 2.631042132658e-01 2.638725942505e-01 2.646151302687e-01 2.653292491024e-01 2.660098164854e-01 2.666617940393e-01 2.672860817030e-01 2.678851057888e-01 2.684562613885e-01 2.689932051963e-01 2.694957283206e-01 2.699673627262e-01 2.704083793075e-01 2.708245592049e-01 2.712083700388e-01 2.715549444947e-01 2.718668622161e-01 2.721409853287e-01 2.723868919144e-01 2.726028471734e-01 2.727822658182e-01 2.729244148503e-01 2.730255138027e-01 2.730886249240e-01 2.731205518979e-01 2.731159820880e-01 2.730750607947e-01 2.729916086236e-01 2.728630466403e-01 2.726994101763e-01 2.724976023273e-01 2.722585183473e-01 2.719793770820e-01 2.716512955568e-01 2.712829377779e-01 2.708751859518e-01 2.704275252369e-01 2.699426491229e-01 2.694072241347e-01 2.688281080014e-01 2.682083337575e-01 2.675445217279e-01 2.668440441980e-01 2.660948952243e-01 2.652984627222e-01 2.644609831349e-01 2.635766796766e-01 2.626537540371e-01 2.616835692652e-01 2.606627841482e-01 2.596011678229e-01 2.584915304831e-01 2.573415629373e-01 2.561461528334e-01 2.548967190817e-01 2.536050279122e-01 2.522659813510e-01 2.508838283054e-01 2.494592835324e-01 2.479788546444e-01 2.464548413684e-01 2.448844274850e-01 2.432678064967e-01 2.416108286245e-01 2.398995221105e-01 2.381421529971e-01 2.363404325490e-01 2.344886736219e-01 2.325995894502e-01 2.306573324314e-01 2.286690764605e-01 2.266367184775e-01 2.245554130690e-01 2.224336273771e-01 2.202636668246e-01 2.180467483521e-01 2.157899014741e-01 2.134800736993e-01 2.111320821378e-01 2.087375766445e-01 2.062985825474e-01 2.038206527762e-01 2.012924575238e-01 1.987239538734e-01 1.961123333788e-01 1.934573634497e-01 1.907665842341e-01 1.880285155757e-01 1.852498103775e-01 1.824309853555e-01 1.795702540331e-01 1.766781112075e-01 1.737415382654e-01 1.707674258552e-01 1.677565256214e-01 1.647058479874e-01 1.616262194676e-01 1.585081235299e-01 1.553551658338e-01 1.521710053085e-01 1.489531045492e-01 1.457084415872e-01 1.424331581089e-01 1.391278974075e-01 1.357973048595e-01 1.324389525737e-01 1.290609876052e-01 1.256605181215e-01 1.222386001800e-01 1.188011174583e-01 1.153458487490e-01 1.118806920237e-01 1.084043246264e-01 1.049206693285e-01 1.014361343089e-01 9.794918761934e-02 9.446988240972e-02 9.100046106809e-02 8.754654228938e-02 8.411653878510e-02 8.071357868432e-02 7.735206001574e-02 7.403879924698e-02 7.078503754301e-02 6.760702252020e-02 6.451637858227e-02 6.153543461174e-02 5.868463680397e-02 5.598658412609e-02 5.347263114685e-02 5.117092866302e-02 4.911950542464e-02 4.735259865740e-02 4.590753805426e-02 4.482107789068e-02 4.412101371809e-02 4.383130425507e-02 4.396024351045e-02 4.450887592537e-02 4.546119366104e-02 4.679620226383e-02 4.848128603109e-02 5.048134797744e-02 5.276347839762e-02 5.528717091009e-02 5.802597233447e-02 6.094562707611e-02 6.401940604279e-02 6.722996732555e-02 7.054787671101e-02 7.396660963263e-02 7.746197004271e-02 8.102376950931e-02 8.464642144312e-02 8.830765391100e-02 9.201545363239e-02 9.574662246075e-02 9.950237358648e-02 1.032808531196e-01 1.070632950477e-01 1.108619698113e-01 1.146571588718e-01 1.184513619076e-01 1.222473841212e-01 1.260252194634e-01 1.298029042733e-01 1.335578202724e-01 1.372974261265e-01 1.410228360283e-01 1.447160304209e-01 1.483955177285e-01 1.520396555707e-01 1.556559430084e-01 1.592460246188e-01 1.627924404607e-01 1.663150545140e-01 1.697920258386e-01 1.732299333067e-01 1.766329632789e-01 1.799820182308e-01 1.832970278084e-01 1.865585444824e-01 1.897709176589e-01 1.929397718082e-01 1.960462474115e-01 1.991094351204e-01 2.021124490616e-01 2.050557624320e-01 2.079493417233e-01 2.107725955733e-01 2.135424022785e-01 2.162464611020e-01 2.188823629137e-01 2.214606549869e-01 2.239629280493e-01 2.264026324165e-01 2.287706959172e-01 2.310620912163e-01 2.332907534848e-01 2.354352457583e-01 2.375104404053e-01 2.395085230784e-01 2.414212595433e-01 2.432669956101e-01 2.450218081153e-01 2.467000072149e-01 2.482962602847e-01 2.498024268370e-01 2.512336680567e-01 2.525687945421e-01 2.538221241641e-01 2.549885434237e-01 2.560592086480e-01 2.570495270690e-01 2.579401207604e-01 2.587443349733e-01 2.594548327211e-01 2.600673528999e-01 2.605949449291e-01 2.610174072487e-01 2.613504949082e-01 2.615864884302e-01 2.617200759160e-01 2.617654114438e-01 2.617033395422e-01 2.615489446747e-01 2.612941548432e-01 2.609354400725e-01 2.604844963588e-01 2.599239788078e-01 2.592682994563e-01 2.585124236052e-01 2.576499599057e-01 2.566947126050e-01 2.556292477744e-01 2.544682663933e-01 2.532046680729e-01 2.518353021078e-01 2.503717690493e-01 2.487986320760e-01 2.471307314564e-01 2.453620296026e-01 2.434856567734e-01 2.415189794585e-01 2.394444038687e-01 2.372740188966e-01 2.350069444856e-01 2.326345089406e-01 2.301749549701e-01 2.276082888663e-01 2.249498295095e-01 2.221993661564e-01 2.193454206994e-01 2.164095271984e-01 2.133722513864e-01 2.102466960215e-01 2.070357054406e-01 2.037265100239e-01 2.003410150970e-01 1.968614056431e-01 1.932986290318e-01 1.896593741782e-01 1.859289933762e-01 1.821297785970e-01 1.782471451320e-01 1.742902137933e-01 1.702664110547e-01 1.661628685802e-01 1.619999781667e-01 1.577677275789e-01 1.534719812789e-01 1.491243899270e-01 1.447118787093e-01 1.402550507141e-01 1.357478818685e-01 1.311945336119e-01 1.266095800074e-01 1.219830570018e-01 1.173359686797e-01 1.126657284061e-01 1.079815384221e-01 1.032981944213e-01 9.861520266766e-02 9.395402042741e-02 8.932349439495e-02 8.473766022711e-02 8.022313844244e-02 7.579457951486e-02 7.148725958312e-02 6.733006472865e-02 6.336475441961e-02 5.964425590664e-02 5.622014696310e-02 5.316718411384e-02 5.055858054571e-02 4.847388678775e-02 4.699246721995e-02 4.617668508844e-02 4.606840762788e-02 4.667501098533e-02 4.797128504829e-02 4.990359293094e-02 5.240172076451e-02 5.538439360676e-02 5.877795492644e-02 6.250947542745e-02 6.651593054334e-02 7.074887003620e-02 7.515796319583e-02 7.971297966821e-02 8.437877528753e-02 8.913008183892e-02 9.395281332748e-02 9.881631517269e-02 1.037161603781e-01 1.086346328093e-01 1.135574218330e-01 1.184844593368e-01 1.233932029997e-01 1.282858043204e-01 1.331524873074e-01 1.379789524486e-01 1.427739550508e-01 1.475162610499e-01 1.522106339652e-01 1.568503699449e-01 1.614228841210e-01 1.659376625632e-01 1.703754708095e-01 1.747417789707e-01 1.790317510277e-01 1.832330190735e-01 1.873577716625e-01 1.913851717940e-01 1.953215327140e-01 1.991658556733e-01 2.029017289106e-01 2.065433358105e-01 2.100729281858e-01 2.134942989065e-01 2.168075359676e-01 2.199997774191e-01 2.230796099362e-01 2.260360989306e-01 2.288687524242e-01 2.315809529002e-01 2.341576122737e-01 2.366113007435e-01 2.389280760605e-01 2.411096997103e-01 2.431589283457e-01 2.450638888973e-01 2.468327230891e-01 2.484561138299e-01 2.499354313264e-01 2.512726014454e-01 2.524565003803e-01 2.534965039677e-01 2.543843745446e-01 2.551215362308e-01 2.557075440895e-01 2.561363834521e-01 2.564157077013e-01 2.565375175688e-01 2.565033050104e-01 2.563171982030e-01 2.559699001502e-01 2.554699191010e-01 2.548117204234e-01 2.539966010086e-01 2.530284830713e-01 2.518992686596e-01 2.506217963621e-01 2.491841163868e-01 2.475944180230e-01 2.458558895058e-01 2.439601557048e-01 2.419218751221e-01 2.397315080755e-01 2.373952311678e-01 2.349205199889e-01 2.322966861028e-01 2.295428731772e-01 2.266506537715e-01 2.236236476895e-01 2.204767414965e-01 2.171969701140e-01 2.138044035125e-01 2.102949782832e-01 2.066754191727e-01 2.029573184911e-01 1.991356949417e-01 1.952306320302e-01 1.912417960819e-01 1.871767908026e-01 1.830546302954e-01 1.788724363638e-01 1.746517871335e-01 1.704012104998e-01 1.661300634071e-01 1.618646764622e-01 1.576094617553e-01 1.533910983509e-01 1.492278160098e-01 1.451374723900e-01 1.411525780282e-01 1.372920274118e-01 1.335902827818e-01 1.300763061858e-01 1.267818756344e-01 1.237482434610e-01 1.210026229333e-01 1.185901172033e-01 1.165433040604e-01 1.148965669978e-01 1.136854267603e-01 1.129317996315e-01 1.126606756451e-01 1.128837530964e-01 1.136085489544e-01 1.148338146617e-01 1.165480862214e-01 1.187380061587e-01 1.213755979101e-01 1.244412826488e-01 1.278973030320e-01 1.317152591752e-01 1.358616816998e-01 1.402999339004e-01 1.450034000263e-01 1.499353635846e-01 1.550684115245e-01 1.603769513636e-01 1.658282276324e-01 1.714074648826e-01 1.770814199370e-01 1.828333906619e-01 1.886461655919e-01 1.944932804998e-01 2.003674287727e-01 2.062444847423e-01 2.121106315293e-01 2.179569024635e-01 2.237586846004e-01 2.295146550257e-01 2.352035969852e-01 2.408168117782e-01 2.463461678733e-01 2.517719474569e-01 2.570943378140e-01 2.622962556742e-01 2.673676220665e-01 2.723064486328e-01 2.770913068680e-01 2.817263131226e-01 2.861945032284e-01 2.904882714723e-01 2.946051356345e-01 2.985272967028e-01 3.022584770386e-01 3.057840652427e-01 3.090962787390e-01 3.121969927937e-01 3.150665243432e-01 3.177083780353e-01 3.201145140244e-01 3.222737856009e-01 3.241883530013e-01 3.258455140101e-01 3.272454695439e-01 3.283802340336e-01 3.292435264752e-01 3.298385543919e-01 3.301511917599e-01 3.301855521354e-01 3.299347713969e-01 3.293933536540e-01 3.285655751193e-01 3.274410538238e-01 3.260225198429e-01 3.243077692521e-01 3.222915815452e-01 3.199809881698e-01 3.173664831378e-01 3.144547381385e-01 3.112448244581e-01 3.077327875315e-01 3.039300818129e-01 2.998283782256e-01 2.954354155109e-01 2.907564774681e-01 2.857893983665e-01 2.805457539585e-01 2.750267717676e-01 2.692394671952e-01 2.631932469301e-01 2.568914322859e-01 2.503480921452e-01 2.435713131523e-01 2.365726297210e-01 2.293685921809e-01 2.219701948524e-01 2.143975134425e-01 2.066671305851e-01 1.988044681576e-01 1.908328751644e-01 1.827837063352e-01 1.746904060492e-01 1.665916598782e-01 1.585378039323e-01 1.505803985680e-01 1.427885030049e-01 1.352418452026e-01 1.280274822394e-01 1.212635145985e-01 1.150704951038e-01 1.095929115051e-01 1.049925381186e-01 1.014171708085e-01 9.902316443731e-02 9.791795010429e-02 9.816926067319e-02 9.978376429215e-02 1.026966787685e-01 1.068101767110e-01 1.119768353552e-01 1.180490521910e-01 1.248766074751e-01 1.323130689604e-01 1.402411598275e-01 1.485430383327e-01 1.571276808445e-01 1.659142102611e-01 1.748272682916e-01 1.838104159179e-01 1.928058881080e-01 2.017686569584e-01 2.106580745082e-01 2.194307720705e-01 2.280569631959e-01 2.365015404991e-01 2.447389115692e-01 2.527354990593e-01 2.604708727153e-01 2.679199686885e-01 2.750544680753e-01 2.818623258409e-01 2.883135674538e-01 2.943935885967e-01 3.000857209707e-01 3.053638446284e-01 3.102233076482e-01 3.146397922602e-01 3.185989637193e-01 3.220946451150e-01 3.251016154557e-01 3.276192276209e-01 3.296322679798e-01 3.311249336676e-01 3.321003616139e-01 3.325402269329e-01 3.324430752390e-01 3.318038424748e-01 3.306108169885e-01 3.288697886133e-01 3.265716091878e-01 3.237165057307e-01 3.203092262836e-01 3.163433090886e-01 3.118296435435e-01 3.067653484755e-01 3.011597488433e-01 2.950181399519e-01 2.883474690646e-01 2.811607768952e-01 2.734633923892e-01 2.652735216252e-01 2.566004695844e-01 2.474595851620e-01 2.378750547734e-01 2.278554219913e-01 2.174274834087e-01 2.066151411378e-01 1.954354601265e-01 1.839274218788e-01 1.721095941633e-01 1.600202564249e-01 1.477049050221e-01 1.351938019608e-01 1.225567870786e-01 1.098535013488e-01 9.717238570337e-02 8.465244455468e-02 7.247467994689e-02 6.097334934268e-02 5.069981602919e-02 4.263087841718e-02 3.823372903931e-02 3.876040608762e-02 4.398758464620e-02 5.244464383386e-02 6.275035105696e-02 7.402433898966e-02 8.577869871507e-02 9.772024485462e-02 1.096701521606e-01 1.215119951213e-01 1.331464694127e-01 1.445156107293e-01 1.555564957771e-01 1.662180906551e-01 1.764688169706e-01 1.862560410996e-01 1.955561000924e-01 2.043345231235e-01 2.125538613816e-01 2.202020237528e-01 2.272404992422e-01 2.336520762969e-01 2.394246850125e-01 2.445227070275e-01 2.489459077718e-01 2.526762553512e-01 2.556962446140e-01 2.580094369670e-01 2.596006653137e-01 2.604704063657e-01 2.606197131366e-01 2.600470373817e-01 2.587658384412e-01 2.567768899005e-01 2.541018947559e-01 2.507499411142e-01 2.467464678893e-01 2.421184753278e-01 2.368883889000e-01 2.311033502598e-01 2.247980756923e-01 2.180218558524e-01 2.108403937281e-01 2.033083571633e-01 1.955160699176e-01 1.875499223128e-01 1.795126471472e-01 1.715426858628e-01 1.637727065977e-01 1.563831699537e-01 1.495675138512e-01 1.435337234574e-01 1.385262829927e-01 1.347627095430e-01 1.324609725078e-01 1.317827016837e-01 1.328180275960e-01 1.355780361083e-01 1.399823490879e-01 1.458935553091e-01 1.531193734869e-01 1.614564394917e-01 1.706962495724e-01 1.806398755346e-01 1.911133868389e-01 2.019490120716e-01 2.130126268567e-01 2.241761786829e-01 2.353246678265e-01 2.463725004090e-01 2.572202977210e-01 2.677947123462e-01 2.780290917339e-01 2.878501856303e-01 2.972100670544e-01 3.060477260277e-01 3.143181066352e-01 3.219781455754e-01 3.289836623696e-01 3.353050794024e-01 3.409031102058e-01 3.457520573198e-01 3.498289290405e-01 3.531045293020e-01 3.555732417544e-01 3.572100621492e-01 3.580102851907e-01 3.579715114973e-01 3.570838634045e-01 3.553617523342e-01 3.528063337111e-01 3.494331826601e-01 3.452681387697e-01 3.403275922907e-01 3.346535115116e-01 3.282829368662e-01 3.212606428852e-01 3.136550248109e-01 3.055232854845e-01 2.969513262064e-01 2.880313907193e-01 2.788646926425e-01 2.695809995356e-01 2.603092444660e-01 2.512133150079e-01 2.424649520222e-01 2.342517019926e-01 2.267864520900e-01 2.202720592040e-01 2.149240405563e-01 2.109356668278e-01 2.084636911481e-01 2.076302662427e-01 2.084802845128e-01 2.110060257587e-01 2.151218908274e-01 2.206908428769e-01 2.275395940846e-01 2.354527625362e-01 2.442236537911e-01 2.536274794728e-01 2.634549250404e-01 2.735137054931e-01 2.836149407122e-01 2.935989481587e-01 3.033125581770e-01 3.126227773441e-01 3.214137827251e-01 3.295741295921e-01 3.370202465177e-01 3.436687117578e-01 3.494521369521e-01 3.543230107255e-01 3.582289540244e-01 3.611471525886e-01 3.630550523405e-01 3.639428344139e-01 3.638193776949e-01 3.626952933332e-01 3.606023149415e-01 3.575813668678e-01 3.536814288717e-01 3.489735328781e-01 3.435329259947e-01 3.374539612040e-01 3.308437796281e-01 3.238213643129e-01 3.165238222756e-01 3.090963045905e-01 3.017015344468e-01 2.945105079955e-01 2.877021124993e-01 2.814653535518e-01 2.759746916917e-01 2.714101189879e-01 2.679278345097e-01 2.656527359318e-01 2.646885573433e-01 2.650821010356e-01 2.668467756450e-01 2.699466968501e-01 2.743008348358e-01 2.798063359062e-01 2.863176746122e-01 2.936867054797e-01 3.017479134723e-01 3.103356522880e-01 3.192918144860e-01 3.284549751003e-01 3.376843900155e-01 3.468384174701e-01 3.557905576297e-01 3.644278876033e-01 3.726356874227e-01 3.803208511143e-01 3.873920992809e-01 3.937636520801e-01 3.993697800651e-01 4.041375870647e-01 4.080135423319e-01 4.109492424804e-01 4.129021765021e-01 4.138485863930e-01 4.137658944478e-01 4.126520993822e-01 4.105158073244e-01 4.073810402399e-01 4.032944400659e-01 3.983150776907e-01 3.925320256248e-01 3.860536943666e-01 3.790106918549e-01 3.715706817537e-01 3.639150759675e-01 3.562625173039e-01 3.488449764451e-01 3.419146757522e-01 3.357364591032e-01 3.305571809612e-01 3.266176805147e-01 3.241099737601e-01 3.231690767874e-01 3.238687093569e-01 3.261861297860e-01 3.300313289425e-01 3.352352152440e-01 3.415573624042e-01 3.487291077588e-01 3.564362796215e-01 3.643659450224e-01 3.722041051065e-01 3.796458317946e-01 3.864203207684e-01 3.922688604349e-01 3.969862738875e-01 4.003903622206e-01 4.023435434986e-01 4.027572725032e-01 4.015787851038e-01 3.988057086987e-01 3.944920211570e-01 3.887242817609e-01 3.816624299896e-01 3.734995466339e-01 3.644878709171e-01 3.549349263346e-01 3.451770029709e-01 3.356047800431e-01 3.266173998969e-01 3.186133623580e-01 3.119767931449e-01 3.070125590027e-01 3.039500185274e-01 3.028865490948e-01 3.037895055452e-01 3.064991787187e-01 3.107365127465e-01 3.161594974469e-01 3.223726040067e-01 3.289760741765e-01 3.355987448563e-01 3.418964033853e-01 3.475963015524e-01 3.524819988547e-01 3.564026907719e-01 3.592896193333e-01 3.611266493102e-01 3.619764857920e-01 3.619567987645e-01 3.612291291112e-01 3.600122318456e-01 3.585315190024e-01 3.570437159630e-01 3.557814278900e-01 3.549546130400e-01 3.547346833158e-01 3.552135878296e-01 3.564275682658e-01 3.583356652397e-01 3.608156723852e-01 3.637102099918e-01 3.668008304030e-01 3.698624554608e-01 3.726690706069e-01 3.750058934196e-01 3.767098778976e-01 3.776492715673e-01 3.777588600203e-01 3.770422288801e-01 3.755532566443e-01 3.734347514603e-01 3.708633428852e-01 3.680790601358e-01 3.653587771705e-01 3.629796687445e-01 3.612307746594e-01 3.603467831178e-01 3.605169100970e-01 3.618480061364e-01 3.643408883699e-01 3.679171023208e-01 3.723849443101e-01 3.774873938451e-01 3.829159528867e-01 3.883101792023e-01 3.933239770113e-01 3.976026627876e-01 4.008261849839e-01 4.027268161563e-01 4.030752248198e-01 4.017329319155e-01 3.986264313171e-01 3.937829938522e-01 3.873460978305e-01 3.795646048769e-01 3.708406092435e-01 3.617072208357e-01 3.528409123961e-01 3.450462543220e-01 3.391737381982e-01 3.360708976007e-01 3.364210812815e-01 3.406314159519e-01 3.487531075870e-01 3.604252926552e-01 3.749780823947e-01 3.914964600443e-01 4.089544862659e-01 4.263259203895e-01 4.426233542822e-01 4.569973407534e-01 4.687231985930e-01 4.772510673242e-01 4.822261688399e-01 4.834705225597e-01 4.810307586412e-01 4.751522625337e-01 4.662803684257e-01 4.550764749259e-01 4.423412226998e-01 4.290316604995e-01 4.161602832211e-01 4.047137057331e-01 3.955760849478e-01 3.893678264368e-01 3.864124695500e-01 3.866824666929e-01 3.898210835859e-01 3.952821861752e-01 4.023856924825e-01 4.104774644617e-01 4.189622951898e-01 4.273379238944e-01 4.352203319231e-01 4.422749559111e-01 4.482193727860e-01 4.527758212513e-01 4.556355377445e-01 4.564944266464e-01 4.550160805549e-01 4.509113239600e-01 4.439675066039e-01 4.340873384826e-01 4.213882937211e-01 4.062116533963e-01 3.891917457137e-01 3.712738911649e-01 3.536665215716e-01 3.377994648375e-01 3.250960359807e-01 3.167422906405e-01 3.133810253923e-01 3.148897703039e-01 3.204677035017e-01 3.288190655811e-01 3.385295479296e-01 3.483403754981e-01 3.573075059390e-01 3.649074292653e-01 3.709798707088e-01 3.756957512206e-01 3.794350886712e-01 3.826403856371e-01 3.857238179262e-01 3.889097373043e-01 3.922112539081e-01 3.954237954501e-01 3.981668684506e-01 4.000237353441e-01 4.006066901249e-01 3.996778711249e-01 3.971927570378e-01 3.933086609522e-01 3.883795389081e-01 3.828624580619e-01 3.772727393848e-01 3.721030273275e-01 3.677590076153e-01 3.634667866399e-01 3.581740907783e-01 3.554917698067e-01 3.575305605652e-01 3.628524620338e-01 3.681136628140e-01 3.715403346195e-01 3.747066925612e-01 3.810767137082e-01 3.925571748521e-01 4.074245730338e-01 4.218253647733e-01 4.330853410884e-01 4.415530879425e-01 4.496077755798e-01 4.588811062799e-01 4.681945719070e-01 4.742266962295e-01 4.741680242008e-01 4.679265462455e-01 4.581051592308e-01 4.478508889884e-01 4.383181860736e-01 4.280637910807e-01 4.151064872397e-01 3.997141975483e-01 3.853061160318e-01 3.763739019558e-01 3.749349440052e-01 3.790872186187e-01 3.854182481124e-01 3.924730108487e-01 4.016638863778e-01 4.149392039014e-01 4.317393943515e-01 4.485132273956e-01 4.611548852742e-01 4.678066924882e-01 4.696885321938e-01 4.694715179795e-01 4.685289682231e-01 4.655948604467e-01 4.581864744956e-01 4.454818969465e-01 4.301681309235e-01 4.175804688035e-01 4.123155114612e-01 4.150920973232e-01 4.232968777737e-01 4.345522840129e-01 4.491286832408e-01 4.688129726950e-01 4.936146154165e-01 5.199611448097e-01 5.423141004189e-01 5.564031217570e-01 5.613097084512e-01 5.591201370320e-01 5.526529579340e-01 5.429922664536e-01 5.289570619142e-01 5.091098483387e-01 4.845012302057e-01 4.597556019540e-01 4.412241557898e-01 4.329847560666e-01 4.336647923121e-01 4.290389490877e-01 4.156005985577e-01 4.185850328233e-01 4.511605990431e-01 4.897003476030e-01 5.088515148671e-01 5.081205769332e-01 5.069137681957e-01 5.187811716069e-01 5.327024399080e-01 5.275140077873e-01 4.972633397935e-01 4.596379921302e-01 4.411096184252e-01 4.464402825187e-01 4.535134092527e-01 4.431248545589e-01 4.178374175295e-01 3.952211455718e-01 3.860583103170e-01 3.831347786041e-01 3.784543101322e-01 3.808971483191e-01 4.053104302526e-01 4.456243281526e-01 4.767858779333e-01 4.810189897152e-01 4.639207805277e-01 4.515101703023e-01 4.649842661368e-01 4.951384208723e-01 5.172390864616e-01 5.209800737976e-01 5.177959394406e-01 5.240566588976e-01 5.375364668910e-01 5.379697843332e-01 5.105148316820e-01 4.641522864949e-01 4.312079974234e-01 4.378506677856e-01 4.691478263636e-01 4.896039427731e-01 4.816170572487e-01 4.549508068993e-01 4.356287148654e-01 4.411846814575e-01 4.637787204120e-01 4.854159992373e-01 4.981872327991e-01 5.052075858708e-01 5.104025462268e-01 5.114919828764e-01 5.032841527890e-01 4.852593610107e-01 4.644833389439e-01 4.512426436731e-01 4.507086163825e-01 4.588673952624e-01 4.665889500509e-01 4.664186124286e-01 4.572389035771e-01 4.458686294231e-01 4.437240989920e-01 4.566320567562e-01 4.767396498689e-01 4.887118294173e-01 4.833286451090e-01 4.656689365285e-01 4.519535126267e-01 4.540696578830e-01 4.659619161506e-01 4.718328521553e-01 4.649162809689e-01 4.543984504744e-01 4.546743670909e-01 4.665829452514e-01 4.748816788317e-01 4.661172542478e-01 4.437422670375e-01 4.272347316518e-01 4.328888605534e-01 4.532410456270e-01 4.663626545619e-01 4.600568969044e-01 4.424162048104e-01 4.351580267839e-01 4.518785730355e-01 4.824690187741e-01 5.062229550741e-01 5.118453650200e-01 5.033664895434e-01 4.935704072968e-01 4.911022487840e-01 4.924727294335e-01 4.886096839620e-01 4.778073629176e-01 4.700234904022e-01 4.763900654509e-01 4.932258665633e-01 5.029214049035e-01 5.194066609835e-01
 2.096837255233e-01 2.073384430821e-01 2.053924061263e-01 2.036071055240e-01 2.014949236904e-01 1.990327632323e-01 1.966916554573e-01 1.947710830623e-01 1.929867826809e-01 1.908548335541e-01 1.883329897388e-01 1.859084273060e-01 1.839664223771e-01 1.822272768293e-01 1.800859480570e-01 1.774616191471e-01 1.749546900231e-01 1.730174069778e-01 1.713080547548e-01 1.691673020324e-01 1.665262965080e-01 1.639914058339e-01 1.620290986430e-01 1.603419151515e-01 1.582628971271e-01 1.556514123697e-01 1.530964831765e-01 1.511273833347e-01 1.494699301966e-01 1.474212410213e-01 1.448221139537e-01 1.422748489147e-01 1.403135231803e-01 1.386770714514e-01 1.366770849975e-01 1.341226074696e-01 1.315739411952e-01 1.295971092586e-01 1.279932817754e-01 1.260687827688e-01 1.235962374333e-01 1.211248621934e-01 1.192105820298e-01 1.176306214537e-01 1.157119417969e-01 1.132838114277e-01 1.109043284870e-01 1.090746424743e-01 1.075270173375e-01 1.055819243896e-01 1.030919972146e-01 1.006627806298e-01 9.883444947753e-02 9.732774247944e-02 9.543748289903e-02 9.300033695412e-02 9.059209557230e-02 8.873960985505e-02 8.723664962517e-02 8.547890785607e-02 8.328468158084e-02 8.108996409617e-02 7.931948704264e-02 7.781452729347e-02 7.611133794514e-02 7.410951186511e-02 7.217269838516e-02 7.057177545642e-02 6.910157208333e-02 6.739370988682e-02 6.543248764042e-02 6.357671162541e-02 6.206993499186e-02 6.069217762758e-02 5.905412453162e-02 5.711300371586e-02 5.523222734911e-02 5.371378370837e-02 5.242860543489e-02 5.099504175402e-02 4.925303931142e-02 4.744013376093e-02 4.590653739110e-02 4.469942577900e-02 4.353325529153e-02 4.215683282628e-02 4.063195125261e-02 3.923348584531e-02 3.813174733921e-02 3.722585958374e-02 3.628524348494e-02 3.522086847337e-02 3.415927074385e-02 3.328468925074e-02 3.263708845631e-02 3.210252002684e-02 3.155981356660e-02 3.099889086331e-02 3.051095502699e-02 3.018091031903e-02 3.001163429755e-02 2.994101912988e-02 2.991090471951e-02 2.991248684410e-02 2.997985304503e-02 3.015653086098e-02 3.046201207900e-02 3.086951803361e-02 3.132247084972e-02 3.178484268769e-02 3.227883098527e-02 3.286082931346e-02 3.355776612598e-02 3.432855062669e-02 3.509517248807e-02 3.583115112808e-02 3.659678235630e-02 3.746256742527e-02 3.841161376666e-02 3.935778694607e-02 4.024765560117e-02 4.112394467124e-02 4.207259687233e-02 4.310894905916e-02 4.415011483782e-02 4.511917087798e-02 4.604739427469e-02 4.702743390548e-02 4.809259474968e-02 4.917553286144e-02 5.018747036841e-02 5.113193324034e-02 5.210251130193e-02 5.316216193179e-02 5.425350223637e-02 5.527870458108e-02 5.622429212217e-02 5.717004624063e-02 5.818731088937e-02 5.925149332695e-02 6.027078501715e-02 6.120918888583e-02 6.212779939229e-02 6.308972671404e-02 6.408644095586e-02 6.506363943674e-02 6.599115793933e-02 6.689042624554e-02 6.779898725168e-02 6.871929767913e-02 6.962330705767e-02 7.050921054696e-02 7.138981937087e-02 7.226062923897e-02 7.310788455351e-02 7.393327803624e-02 7.475579280206e-02 7.559220173789e-02 7.642562631050e-02 7.722154676857e-02 7.798152047879e-02 7.874116173960e-02 7.951824665253e-02 8.029369098485e-02 8.104361418680e-02 8.176865642743e-02 8.248907672588e-02 8.321414548689e-02 8.392467967167e-02 8.461382758678e-02 8.530090359853e-02 8.599656275986e-02 8.668369688528e-02 8.734083152255e-02 8.797459042824e-02 8.860994490890e-02 8.926127680818e-02 8.990690062787e-02 9.052289604874e-02 9.111725806118e-02 9.171156702374e-02 9.230975700954e-02 9.289911751199e-02 9.347346380500e-02 9.403793327357e-02 9.460169777996e-02 9.515822936528e-02 9.569833673563e-02 9.622919398227e-02 9.676172888503e-02 9.729166669489e-02 9.780852540125e-02 9.831437848837e-02 9.881507925891e-02 9.931351837284e-02 9.980548680536e-02 1.002856737701e-01 1.007645595566e-01 1.012465264929e-01 1.017203358986e-01 1.021801375679e-01 1.026345872513e-01 1.030972939813e-01 1.035637106026e-01 1.040235639208e-01 1.044707576236e-01 1.049169741647e-01 1.053740665955e-01 1.058337686956e-01 1.062867837489e-01 1.067364908067e-01 1.071884949771e-01 1.076466642037e-01 1.081070413910e-01 1.085658187258e-01 1.090277885362e-01 1.094963016833e-01 1.099659880097e-01 1.104351095295e-01 1.109093110160e-01 1.113928849864e-01 1.118819531610e-01 1.123719129336e-01 1.128626665354e-01 1.133618549776e-01 1.138749857178e-01 1.143952920314e-01 1.149166967373e-01 1.154414081034e-01 1.159768386375e-01 1.165266846121e-01 1.170864697643e-01 1.176499030464e-01 1.182178576149e-01 1.188005092487e-01 1.193972561719e-01 1.200036626066e-01 1.206172481128e-01 1.212415238491e-01 1.218798429852e-01 1.225320271933e-01 1.231947650006e-01 1.238686341033e-01 1.245570944536e-01 1.252593692080e-01 1.259751882399e-01 1.267047102793e-01 1.274499234748e-01 1.282095663471e-01 1.289819555593e-01 1.297687717170e-01 1.305725303074e-01 1.313932289929e-01 1.322259232588e-01 1.330729142985e-01 1.339361130212e-01 1.348162376325e-01 1.357113132185e-01 1.366204321545e-01 1.375448151717e-01 1.384872616438e-01 1.394443995326e-01 1.404146628652e-01 1.414017391644e-01 1.424055716694e-01 1.434263087501e-01 1.444617150614e-01 1.455122537004e-01 1.465788422489e-01 1.476616347878e-01 1.487592176914e-01 1.498716856318e-01 1.509996349393e-01 1.521419271779e-01 1.532994418559e-01 1.544713702670e-01 1.556558425996e-01 1.568554177261e-01 1.580680534325e-01 1.592942281017e-01 1.605341579495e-01 1.617871882010e-01 1.630507086557e-01 1.643267753036e-01 1.656158011015e-01 1.669174417561e-01 1.682304521281e-01 1.695543695597e-01 1.708881061963e-01 1.722317658127e-01 1.735865387141e-01 1.749512862166e-01 1.763258386059e-01 1.777088675134e-01 1.790991556246e-01 1.804975661266e-01 1.819030943635e-01 1.833181155551e-01 1.847391997756e-01 1.861662692599e-01 1.875976406135e-01 1.890343771167e-01 1.904773602257e-01 1.919252396969e-01 1.933769318896e-01 1.948307875609e-01 1.962865254699e-01 1.977445167554e-01 1.992072112366e-01 2.006711048383e-01 2.021345544556e-01 2.035977681376e-01 2.050610580602e-01 2.065245673855e-01 2.079855543375e-01 2.094455874334e-01 2.109046689389e-01 2.123598090459e-01 2.138123889955e-01 2.152609508574e-01 2.167059700724e-01 2.181445913372e-01 2.195787575914e-01 2.210064389083e-01 2.224283126743e-01 2.238448038452e-01 2.252514171621e-01 2.266494143358e-01 2.280376174334e-01 2.294176078040e-01 2.307885778475e-01 2.321504550008e-01 2.334994065654e-01 2.348362274729e-01 2.361603907950e-01 2.374721172291e-01 2.387727544805e-01 2.400613254200e-01 2.413351133483e-01 2.425919065019e-01 2.438332545990e-01 2.450597084937e-01 2.462706528626e-01 2.474678997370e-01 2.486454060106e-01 2.498045558030e-01 2.509433883056e-01 2.520621712709e-01 2.531640680190e-01 2.542476263487e-01 2.553085152773e-01 2.563465747876e-01 2.573592836277e-01 2.583484814363e-01 2.593173815473e-01 2.602641912225e-01 2.611876682383e-01 2.620826981389e-01 2.629475168344e-01 2.637861681100e-01 2.646018737385e-01 2.653927520745e-01 2.661592215626e-01 2.668939612923e-01 2.675966054114e-01 2.682694001149e-01 2.689155478712e-01 2.695383472698e-01 2.701307994001e-01 2.706895929690e-01 2.712137560312e-01 2.717042545570e-01 2.721672679058e-01 2.726033064538e-01 2.730042535629e-01 2.733708375955e-01 2.736964576264e-01 2.739873804797e-01 2.742494641405e-01 2.744757203758e-01 2.746677163930e-01 2.748188437988e-01 2.749262890121e-01 2.750008959509e-01 2.750389208897e-01 2.750409640124e-01 2.750045481311e-01 2.749209417956e-01 2.747983563972e-01 2.746373815049e-01 2.744381490690e-01 2.742017830450e-01 2.739175130314e-01 2.735906616333e-01 2.732239769157e-01 2.728152600516e-01 2.723697880029e-01 2.718759342585e-01 2.713361399831e-01 2.707554354853e-01 2.701301734499e-01 2.694672972425e-01 2.687569043236e-01 2.679965093596e-01 2.671954482539e-01 2.663473359955e-01 2.654593669781e-01 2.645259475785e-01 2.635378503657e-01 2.625093067059e-01 2.614332472399e-01 2.603135962140e-01 2.591510761595e-01 2.579327709566e-01 2.566713168411e-01 2.553623001068e-01 2.540082020303e-01 2.526123446123e-01 2.511604769186e-01 2.496640593959e-01 2.481201149006e-01 2.465285197500e-01 2.448970440994e-01 2.432099605337e-01 2.414783483057e-01 2.397008416459e-01 2.378719972656e-01 2.360034147104e-01 2.340829576420e-01 2.321166203344e-01 2.301058965031e-01 2.280433409357e-01 2.259390960151e-01 2.237862853904e-01 2.215870499362e-01 2.193476396658e-01 2.170547946011e-01 2.147199481805e-01 2.123384350756e-01 2.099122014962e-01 2.074466938462e-01 2.049303645925e-01 2.023715256475e-01 1.997688071642e-01 1.971213598227e-01 1.944387537351e-01 1.917072320547e-01 1.889339942830e-01 1.861200083883e-01 1.832627105061e-01 1.803727768629e-01 1.774382752445e-01 1.744645352458e-01 1.714535134029e-01 1.684031353410e-01 1.653210578157e-01 1.621996200955e-01 1.590433684831e-01 1.558551555006e-01 1.526316069531e-01 1.493803973386e-01 1.460958670887e-01 1.427810728712e-01 1.394420717882e-01 1.360734111559e-01 1.326821972954e-01 1.292681915301e-01 1.258308673971e-01 1.223778129287e-01 1.189039498555e-01 1.154178676402e-01 1.119210266182e-01 1.084135004905e-01 1.049025542203e-01 1.013879526493e-01 9.787713686098e-02 9.437440077594e-02 9.088217848503e-02 8.741009194348e-02 8.396113920526e-02 8.054637830766e-02 7.717589081132e-02 7.385664813670e-02 7.060465639600e-02 6.742980468063e-02 6.435323423662e-02 6.139154005575e-02 5.856698688234e-02 5.590869975920e-02 5.343990086129e-02 5.119858002803e-02 4.921833501939e-02 4.753343434680e-02 4.618426515042e-02 4.520095431316e-02 4.461469759212e-02 4.444047573198e-02 4.468721382495e-02 4.535007962410e-02 4.641185950516e-02 4.784761725699e-02 4.962408916492e-02 5.170940609749e-02 5.406284898689e-02 5.665501680603e-02 5.944881640411e-02 6.241732812361e-02 6.553975258974e-02 6.878422716347e-02 7.214210018486e-02 7.558769496673e-02 7.910963497455e-02 8.270071320538e-02 8.633706222698e-02 9.002513768793e-02 9.374206147220e-02 9.748815115421e-02 1.012614233526e-01 1.050399037344e-01 1.088397281127e-01 1.126376029482e-01 1.164370245545e-01 1.202403027938e-01 1.240262517710e-01 1.278131995216e-01 1.315797935390e-01 1.353314691274e-01 1.390690015815e-01 1.427754304700e-01 1.464690997211e-01 1.501277585575e-01 1.537592429290e-01 1.573650751649e-01 1.609273525626e-01 1.644649021053e-01 1.679579085479e-01 1.714118343813e-01 1.748303624744e-01 1.781958679597e-01 1.815263129921e-01 1.848027964828e-01 1.880304343870e-01 1.912146297604e-01 1.943360663940e-01 1.974131023889e-01 2.004303017433e-01 2.033864523873e-01 2.062943174601e-01 2.091297936540e-01 2.119115448569e-01 2.146274149460e-01 2.172743400795e-01 2.198640145944e-01 2.223756424714e-01 2.248239647273e-01 2.272011718503e-01 2.295005412358e-01 2.317363643223e-01 2.338869413112e-01 2.359673308352e-01 2.379714904407e-01 2.398888566035e-01 2.417377582441e-01 2.434942481280e-01 2.451748933827e-01 2.467721614030e-01 2.482784385618e-01 2.497087148629e-01 2.510426014587e-01 2.522938415684e-01 2.534566079152e-01 2.545233762559e-01 2.555086638621e-01 2.563927251986e-01 2.571903813487e-01 2.578933198048e-01 2.584976323035e-01 2.590142936270e-01 2.594273543963e-01 2.597487811014e-01 2.599725517342e-01 2.600937331205e-01 2.601236312315e-01 2.600472787983e-01 2.598771343035e-01 2.596055211451e-01 2.592280991866e-01 2.587578544872e-01 2.581792171021e-01 2.575045313051e-01 2.567271704317e-01 2.558428990209e-01 2.548640221948e-01 2.537762729561e-01 2.525896607867e-01 2.513020901940e-01 2.499064461603e-01 2.484174400731e-01 2.468173848721e-01 2.451212284067e-01 2.433236463632e-01 2.414192954758e-01 2.394226661227e-01 2.373172560489e-01 2.351163613057e-01 2.328183801933e-01 2.304142424923e-01 2.279216657485e-01 2.253231926165e-01 2.226317504214e-01 2.198482622127e-01 2.169609904547e-01 2.139908133306e-01 2.109198113238e-01 2.077607466073e-01 2.045155048668e-01 2.011717297557e-01 1.977518742983e-01 1.942392260518e-01 1.906428565160e-01 1.869692145021e-01 1.832053922199e-01 1.793728801023e-01 1.754585541569e-01 1.714693289585e-01 1.674133498640e-01 1.632794584261e-01 1.590870214817e-01 1.548260798455e-01 1.505015350096e-01 1.461275839624e-01 1.416901685642e-01 1.372100960990e-01 1.326825755344e-01 1.281095206743e-01 1.235079892458e-01 1.188682912291e-01 1.142111958028e-01 1.095357040746e-01 1.048497495868e-01 1.001710874305e-01 9.549849756865e-02 9.085611589424e-02 8.625430423325e-02 8.170903906088e-02 7.724889488307e-02 7.289175876779e-02 6.867630706034e-02 6.463736429847e-02 6.082009207212e-02 5.728612192247e-02 5.409302944491e-02 5.132060914644e-02 4.904675805623e-02 4.735179337843e-02 4.630681471450e-02 4.595942200754e-02 4.633112099433e-02 4.740780571218e-02 4.914287137738e-02 5.146906862890e-02 5.431217868137e-02 5.758795460826e-02 6.122700365408e-02 6.516242279046e-02 6.933641885683e-02 7.370736876910e-02 7.822802526686e-02 8.287475608471e-02 8.761553801082e-02 9.242573102836e-02 9.729440272524e-02 1.021942185824e-01 1.071220630988e-01 1.120593500851e-01 1.169955017269e-01 1.219283597168e-01 1.268374395055e-01 1.317249219835e-01 1.365816947448e-01 1.413948829218e-01 1.461715904301e-01 1.508930863352e-01 1.555611296477e-01 1.601724384487e-01 1.647128389836e-01 1.691911547888e-01 1.735916332409e-01 1.779160851571e-01 1.821625006167e-01 1.863170160556e-01 1.903899043270e-01 1.943661298955e-01 1.982475556083e-01 2.020332136707e-01 2.057090951919e-01 2.092868542996e-01 2.127519032955e-01 2.161056522414e-01 2.193489488444e-01 2.224681906402e-01 2.254742887231e-01 2.283535743620e-01 2.311072903779e-01 2.337381755691e-01 2.362313395952e-01 2.385986335611e-01 2.408286068091e-01 2.429207807164e-01 2.448792392358e-01 2.466906426198e-01 2.483636377776e-01 2.498918466057e-01 2.512714805472e-01 2.525070856570e-01 2.535911269995e-01 2.545273773681e-01 2.553106203340e-01 2.559403091406e-01 2.564207979753e-01 2.567409692886e-01 2.569109221813e-01 2.569220456142e-01 2.567756435799e-01 2.564769368229e-01 2.560167516009e-01 2.554033770546e-01 2.546298546219e-01 2.537007760781e-01 2.526179018877e-01 2.513742449696e-01 2.499818832524e-01 2.484297145775e-01 2.467261696203e-01 2.448738992664e-01 2.428657576232e-01 2.407159579183e-01 2.384149157382e-01 2.359702859615e-01 2.333880866999e-01 2.306601752562e-01 2.278029761433e-01 2.248106392083e-01 2.216866651022e-01 2.184454577571e-01 2.150760858838e-01 2.115975940814e-01 2.080073656034e-01 2.043107947465e-01 2.005236327725e-01 1.966388210275e-01 1.926754526809e-01 1.886394210685e-01 1.845340027580e-01 1.803815447161e-01 1.761790181265e-01 1.719503580558e-01 1.677054444312e-01 1.634544707811e-01 1.592257583404e-01 1.550234576738e-01 1.508787819961e-01 1.468093097748e-01 1.428375287974e-01 1.389962874799e-01 1.353067284062e-01 1.318053054111e-01 1.285242498512e-01 1.254947203777e-01 1.227590581112e-01 1.203456570954e-01 1.182989957262e-01 1.166479312080e-01 1.154243935110e-01 1.146584014373e-01 1.143668316515e-01 1.145690485535e-01 1.152674146988e-01 1.164641072134e-01 1.181477238869e-01 1.203046460681e-01 1.229126833565e-01 1.259436305680e-01 1.293714598089e-01 1.331605434802e-01 1.372800637516e-01 1.416991002004e-01 1.463797515857e-01 1.512971323861e-01 1.564163777576e-01 1.617125936362e-01 1.671599929929e-01 1.727281564587e-01 1.784032969272e-01 1.841534886780e-01 1.899659242037e-01 1.958201973111e-01 2.016946643025e-01 2.075797372655e-01 2.134539962933e-01 2.193025812596e-01 2.251180542186e-01 2.308773700932e-01 2.365773530194e-01 2.421987405452e-01 2.477317135260e-01 2.531711220626e-01 2.584946105446e-01 2.637041246658e-01 2.687817360788e-01 2.737176700049e-01 2.785112487561e-01 2.831404434460e-01 2.876081464612e-01 2.918988325516e-01 2.960049325375e-01 2.999253005549e-01 3.036398080125e-01 3.071542479153e-01 3.104519797510e-01 3.135271363508e-01 3.163802802277e-01 3.189937828512e-01 3.213694254953e-01 3.234987353389e-01 3.253732895453e-01 3.269940215798e-01 3.283473215991e-01 3.294352663042e-01 3.302490950314e-01 3.307836291985e-01 3.310399390771e-01 3.310062818722e-01 3.306868006835e-01 3.300740620203e-01 3.291646417811e-01 3.279603862263e-01 3.264528640278e-01 3.246462118209e-01 3.225365127140e-01 3.201207515100e-01 3.174042864914e-01 3.143798260627e-01 3.110546801332e-01 3.074271289307e-01 3.034954588131e-01 2.992691576539e-01 2.947437030657e-01 2.899265334870e-01 2.848232036547e-01 2.794329224089e-01 2.737668006123e-01 2.678283248657e-01 2.616246300919e-01 2.551669474020e-01 2.484599160484e-01 2.415199734637e-01 2.343561191458e-01 2.269803754448e-01 2.194123349897e-01 2.116657199746e-01 2.037629940716e-01 1.957247288373e-01 1.875802086878e-01 1.793578421367e-01 1.710924415146e-01 1.628303856664e-01 1.546140467894e-01 1.465100551521e-01 1.385807785053e-01 1.309160891480e-01 1.236150481181e-01 1.167925270195e-01 1.105951763761e-01 1.051727827757e-01 1.006983161974e-01 9.734402406447e-02 9.525427962976e-02 9.454824980542e-02 9.526910625058e-02 9.739923045482e-02 1.008551621742e-01 1.054960039078e-01 1.111703483924e-01 1.177058247636e-01 1.249476635307e-01 1.327530575118e-01 1.409926992093e-01 1.495657609778e-01 1.583751283864e-01 1.673445123900e-01 1.764052461966e-01 1.854994729995e-01 1.945762112572e-01 2.035901205208e-01 2.125008747836e-01 2.212704952156e-01 2.298678718740e-01 2.382601491945e-01 2.464177284856e-01 2.543187231468e-01 2.619320780665e-01 2.692375661550e-01 2.762144645663e-01 2.828351216989e-01 2.890892255186e-01 2.949470412907e-01 3.003971092566e-01 3.054251433779e-01 3.100037832624e-01 3.141301128928e-01 3.177828298884e-01 3.209483771011e-01 3.236224422059e-01 3.257808357929e-01 3.274247336953e-01 3.285398303681e-01 3.291154355884e-01 3.291531782582e-01 3.286359696446e-01 3.275659079393e-01 3.259411035394e-01 3.237497426733e-01 3.210007154855e-01 3.176874131337e-01 3.138132739319e-01 3.093832096780e-01 3.043972290975e-01 2.988630307558e-01 2.927846490586e-01 2.861734897832e-01 2.790361420027e-01 2.713851402436e-01 2.632350252541e-01 2.545930984477e-01 2.454816758274e-01 2.359184340761e-01 2.259141585863e-01 2.155020636658e-01 2.046938543994e-01 1.935202082976e-01 1.820119121543e-01 1.701904201823e-01 1.581028888593e-01 1.457791815564e-01 1.332679556940e-01 1.206343446575e-01 1.079359225246e-01 9.528184998562e-02 8.280383105969e-02 7.071032475985e-02 5.936422208855e-02 4.936976459475e-02 4.179984654975e-02 3.815694959365e-02 3.952722259350e-02 4.540586442696e-02 5.426770646285e-02 6.480697467748e-02 7.622197419316e-02 8.806474358077e-02 1.000618434937e-01 1.120519940075e-01 1.239131212205e-01 1.355611716455e-01 1.469352300739e-01 1.579672896103e-01 1.686215451473e-01 1.788510084284e-01 1.886109810461e-01 1.978835193355e-01 2.066190440592e-01 2.147982927758e-01 2.223975659785e-01 2.293785471936e-01 2.357357021572e-01 2.414385553420e-01 2.464683419097e-01 2.508210275433e-01 2.544689517458e-01 2.574120444448e-01 2.596403924083e-01 2.611451275630e-01 2.619295422473e-01 2.619896610464e-01 2.613318953506e-01 2.599613725228e-01 2.578897953018e-01 2.551318524276e-01 2.517018944657e-01 2.476290693695e-01 2.429329504504e-01 2.376481688307e-01 2.318186660610e-01 2.254759400834e-01 2.186856919804e-01 2.114999010441e-01 2.039843858877e-01 1.962364075479e-01 1.883328570286e-01 1.803969515655e-01 1.725558356935e-01 1.649526350523e-01 1.577729958873e-01 1.512009769968e-01 1.454568478401e-01 1.407665688184e-01 1.373444029728e-01 1.353926015093e-01 1.350495407657e-01 1.363957299542e-01 1.394198247348e-01 1.440402372985e-01 1.501126889319e-01 1.574473867198e-01 1.658536473099e-01 1.751191796725e-01 1.850627282947e-01 1.955085180624e-01 2.062956851582e-01 2.172974376728e-01 2.283779676303e-01 2.394378874933e-01 2.503812754071e-01 2.611124029290e-01 2.715655552272e-01 2.816624171366e-01 2.913395250574e-01 3.005447603266e-01 3.092164326908e-01 3.173141807601e-01 3.247876876024e-01 3.315995363214e-01 3.377149742776e-01 3.430964913592e-01 3.477217456556e-01 3.515599050046e-01 3.545910070550e-01 3.568031851133e-01 3.581725625613e-01 3.587010790487e-01 3.583792325826e-01 3.572026625822e-01 3.551874617979e-01 3.523310705193e-01 3.486596329337e-01 3.441911386078e-01 3.389511549595e-01 3.329846344768e-01 3.263245473388e-01 3.190320923296e-01 3.111694094709e-01 3.028034571769e-01 2.940299264607e-01 2.849389102652e-01 2.756522825048e-01 2.662976740267e-01 2.570204967831e-01 2.479951537336e-01 2.393997017612e-01 2.314399490373e-01 2.243295978771e-01 2.182777525881e-01 2.135050075806e-01 2.101830153630e-01 2.084641800470e-01 2.084356547992e-01 2.101132896221e-01 2.134598466000e-01 2.183503647764e-01 2.246336346878e-01 2.321085153919e-01 2.405539804750e-01 2.497565411580e-01 2.594872749638e-01 2.695484925274e-01 2.797445940709e-01 2.898967735086e-01 2.998516335420e-01 3.094602220094e-01 3.186008827260e-01 3.271591240285e-01 3.350363074086e-01 3.421517024307e-01 3.484264014233e-01 3.538089585909e-01 3.582469025529e-01 3.617040687874e-01 3.641640104087e-01 3.656060135197e-01 3.660356529897e-01 3.654660877253e-01 3.639159771119e-01 3.614310909000e-01 3.580519112179e-01 3.538445126684e-01 3.488852150041e-01 3.432580823014e-01 3.370722161002e-01 3.304351739627e-01 3.234833553020e-01 3.163572473142e-01 3.092093739523e-01 3.022118187822e-01 2.955306757885e-01 2.893542065674e-01 2.838561274253e-01 2.792086256692e-01 2.755781145682e-01 2.730913881789e-01 2.718580490552e-01 2.719486746589e-01 2.733828528121e-01 2.761476842337e-01 2.801803212616e-01 2.853901330673e-01 2.916529294380e-01 2.988237218644e-01 3.067528573060e-01 3.152725204832e-01 3.242291918703e-01 3.334630596536e-01 3.428232344515e-01 3.521722975337e-01 3.613701949214e-01 3.702991414816e-01 3.788418767763e-01 3.868894983852e-01 3.943482932736e-01 4.011247409538e-01 4.071378029418e-01 4.123145380408e-01 4.165885882942e-01 4.199051018704e-01 4.222129882104e-01 4.234817679180e-01 4.236846812870e-01 4.228092571859e-01 4.208649892456e-01 4.178687709257e-01 4.138633010648e-01 4.089103583481e-01 4.030899308472e-01 3.965162995809e-01 3.893199348588e-01 3.816644201145e-01 3.737438432951e-01 3.657695472661e-01 3.579883181030e-01 3.506548315689e-01 3.440402693835e-01 3.384080121658e-01 3.339985563873e-01 3.310262193024e-01 3.296312526853e-01 3.298969561350e-01 3.318160374130e-01 3.352943989980e-01 3.401708603152e-01 3.462043596862e-01 3.531163920768e-01 3.605954214565e-01 3.683110935158e-01 3.759499198992e-01 3.831942427526e-01 3.897660058762e-01 3.954123674185e-01 3.999090220384e-01 4.030886782253e-01 4.048080199183e-01 4.049795909474e-01 4.035645843469e-01 4.005613155582e-01 3.960357331305e-01 3.900917629430e-01 3.828907826057e-01 3.746534390571e-01 3.656380256662e-01 3.561688627695e-01 3.465983544356e-01 3.373158192789e-01 3.287320930659e-01 3.212336503206e-01 3.151859838757e-01 3.108734642686e-01 3.084759263793e-01 3.080615547473e-01 3.095462634099e-01 3.127410195939e-01 3.173464369329e-01 3.229962884498e-01 3.293068666062e-01 3.358794585879e-01 3.423611007907e-01 3.484345467311e-01 3.538442479930e-01 3.584121430606e-01 3.620112210334e-01 3.646077153655e-01 3.662194241447e-01 3.669294106924e-01 3.668935251705e-01 3.662903007170e-01 3.653492701698e-01 3.643138987912e-01 3.634193369115e-01 3.628947436291e-01 3.629116025085e-01 3.635990969137e-01 3.650109134989e-01 3.671170303552e-01 3.698339000266e-01 3.729942903384e-01 3.763963509729e-01 3.798130733766e-01 3.829967111707e-01 3.857291947663e-01 3.878072358532e-01 3.890842454787e-01 3.894671734379e-01 3.889185912739e-01 3.874825001911e-01 3.852565545320e-01 3.824157250211e-01 3.791911259912e-01 3.758478629693e-01 3.726993208190e-01 3.700484834827e-01 3.681852085547e-01 3.673567222693e-01 3.677228110558e-01 3.693660639057e-01 3.722538564544e-01 3.762504513509e-01 3.811339381953e-01 3.865963809716e-01 3.922925803634e-01 3.978423312669e-01 4.028655326054e-01 4.070113559522e-01 4.099453517885e-01 4.114077079929e-01 4.111890916332e-01 4.091595654648e-01 4.052935907877e-01 3.996526157129e-01 3.924370820452e-01 3.839733711122e-01 3.747342662807e-01 3.653573136510e-01 3.566048679703e-01 3.493597819567e-01 3.445248799503e-01 3.429169201334e-01 3.451442486704e-01 3.514487178863e-01 3.616829332870e-01 3.752970850336e-01 3.914440640559e-01 4.091162900610e-01 4.272246692976e-01 4.447359262843e-01 4.607015695895e-01 4.743102426802e-01 4.849335542269e-01 4.921044022856e-01 4.955754942562e-01 4.952969013465e-01 4.914161984650e-01 4.843060825681e-01 4.745093340989e-01 4.627561239002e-01 4.499070808773e-01 4.368947195691e-01 4.246775079637e-01 4.141171758934e-01 4.059167555738e-01 4.005245451064e-01 3.980786373361e-01 3.984543236348e-01 4.012732743582e-01 4.060387016673e-01 4.122046075471e-01 4.192384623696e-01 4.266935502243e-01 4.341652106056e-01 4.413134432646e-01 4.478141614896e-01 4.533193271933e-01 4.574704643602e-01 4.598585410578e-01 4.600784491837e-01 4.577507135796e-01 4.525601939363e-01 4.443530534700e-01 4.331460715209e-01 4.192183584119e-01 4.031457381387e-01 3.857904745998e-01 3.683293854607e-01 3.521332769754e-01 3.386338207142e-01 3.290802240114e-01 3.242304443517e-01 3.241812664834e-01 3.282985308444e-01 3.354488896900e-01 3.443022537357e-01 3.535979373536e-01 3.623940178039e-01 3.701010776920e-01 3.765181671973e-01 3.817662095418e-01 3.861553476447e-01 3.900971112928e-01 3.939322727917e-01 3.978507680540e-01 4.018319547220e-01 4.056348756429e-01 4.088946312677e-01 4.111748617502e-01 4.121102945673e-01 4.114795970431e-01 4.092329799490e-01 4.055427135934e-01 4.007303485721e-01 3.952319398438e-01 3.895224862570e-01 3.840371726760e-01 3.784547996301e-01 3.714540678292e-01 3.667097753688e-01 3.664575737034e-01 3.693550741959e-01 3.720335358388e-01 3.726562019156e-01 3.728744696644e-01 3.764636188160e-01 3.857365742623e-01 3.992101649014e-01 4.130684485251e-01 4.246594677324e-01 4.344656300021e-01 4.450148835948e-01 4.578705895958e-01 4.715447888728e-01 4.823528890753e-01 4.872561262137e-01 4.860411949693e-01 4.811238361733e-01 4.752746981185e-01 4.691579531547e-01 4.609316798233e-01 4.483924018133e-01 4.316613623600e-01 4.140243439613e-01 4.000120408057e-01 3.920850535853e-01 3.891059289038e-01 3.883983067867e-01 3.891457302614e-01 3.934703738733e-01 4.039838171964e-01 4.203629801004e-01 4.387547408960e-01 4.545872494395e-01 4.656922356081e-01 4.731228697222e-01 4.792531885153e-01 4.848825679700e-01 4.880276142785e-01 4.855745752117e-01 4.762045986990e-01 4.621115553026e-01 4.481407250060e-01 4.386710397529e-01 4.348281800268e-01 4.349359594302e-01 4.377672759363e-01 4.448971796964e-01 4.594815011598e-01 4.824729758711e-01 5.103807765623e-01 5.371240801062e-01 5.578135186285e-01 5.710052817096e-01 5.782109130623e-01 5.814107269951e-01 5.806645847514e-01 5.738751775206e-01 5.589440486442e-01 5.363710852720e-01 5.101479746761e-01 4.861773274595e-01 4.692372709658e-01 4.509298007232e-01 4.296296019353e-01 4.043467021563e-01 4.063761726335e-01 4.365757369481e-01 4.670249407842e-01 4.794309239471e-01 4.817831254697e-01 4.946467707179e-01 5.227324493854e-01 5.469878669463e-01 5.472176043706e-01 5.224420071238e-01 4.920434447988e-01 4.779085230536e-01 4.807708715490e-01 4.826792682974e-01 4.717774568151e-01 4.535501970576e-01 4.398563889823e-01 4.310020237194e-01 4.159091759175e-01 3.917586502036e-01 3.767320018645e-01 3.934554495755e-01 4.346802119143e-01 4.696197094097e-01 4.782880802719e-01 4.663974966720e-01 4.583332180655e-01 4.713877487272e-01 4.957523846630e-01 5.111574731515e-01 5.133092368038e-01 5.176935343539e-01 5.386581131676e-01 5.669849089608e-01 5.777714465499e-01 5.555561529463e-01 5.091902268743e-01 4.695156465864e-01 4.641984739052e-01 4.857451158395e-01 5.034582175546e-01 4.988782351403e-01 4.770961774350e-01 4.570734914412e-01 4.527155794393e-01 4.613769371393e-01 4.732539387817e-01 4.848729751956e-01 4.988154065690e-01 5.150241585381e-01 5.270559332858e-01 5.274410867794e-01 5.144142276357e-01 4.937582019007e-01 4.756171409382e-01 4.683642290279e-01 4.730741326212e-01 4.825948692554e-01 4.864345205875e-01 4.783376774474e-01 4.622607975031e-01 4.522011837525e-01 4.604958042330e-01 4.826007826656e-01 5.003074993436e-01 4.999361593363e-01 4.844588923897e-01 4.709515856770e-01 4.731717190249e-01 4.851534495092e-01 4.895690094828e-01 4.793396358179e-01 4.662626792463e-01 4.684295830653e-01 4.865593666783e-01 5.009901085285e-01 4.942476423177e-01 4.687820143449e-01 4.465484601654e-01 4.483673214910e-01 4.687012480069e-01 4.834358832259e-01 4.775494570651e-01 4.575231139171e-01 4.448589469572e-01 4.549352331680e-01 4.806602965262e-01 5.036990656154e-01 5.140665537719e-01 5.152370732304e-01 5.162603082887e-01 5.204154269478e-01 5.217671776752e-01 5.132398141206e-01 4.969534294818e-01 4.859550425264e-01 4.925214844819e-01 5.120719536277e-01 5.252507569457e-01 5.453553015842e-01
 2.238264421095e-01 2.214868159291e-01 2.195511431032e-01 2.177845577840e-01 2.156921032645e-01 2.132436092333e-01 2.109092476682e-01 2.089938183012e-01 2.072199160696e-01 2.050996626623e-01 2.025858510276e-01 2.001683627828e-01 1.982339703527e-01 1.964993298905e-01 1.943571656365e-01 1.917341507801e-01 1.892346489180e-01 1.873044934299e-01 1.855934992736e-01 1.834441414883e-01 1.807968153697e-01 1.782629057641e-01 1.763056279246e-01 1.746159833535e-01 1.725234855422e-01 1.698949395031e-01 1.673335335852e-01 1.653668118650e-01 1.637047611973e-01 1.616345667532e-01 1.590097448435e-01 1.564492200963e-01 1.544857402601e-01 1.528415737320e-01 1.508151999025e-01 1.482255900091e-01 1.456539260880e-01 1.436720365270e-01 1.420595995043e-01 1.401049192702e-01 1.375891895044e-01 1.350873201600e-01 1.331606155173e-01 1.315625304212e-01 1.296057617094e-01 1.271305292172e-01 1.247163541988e-01 1.228660847066e-01 1.212874844790e-01 1.192894462486e-01 1.167411364015e-01 1.142736630044e-01 1.124228866592e-01 1.108796348175e-01 1.089245664953e-01 1.064162026098e-01 1.039597105225e-01 1.020771362649e-01 1.005342200779e-01 9.871066564923e-02 9.644020571956e-02 9.418153435247e-02 9.236160371874e-02 9.080180532430e-02 8.902526164172e-02 8.694411989914e-02 8.493379159304e-02 8.326008407790e-02 8.170457500381e-02 7.989776006260e-02 7.783944076669e-02 7.589876914279e-02 7.430189113617e-02 7.280911843932e-02 7.103079774492e-02 6.895005549648e-02 6.695014754369e-02 6.532209470395e-02 6.389889651798e-02 6.228507388224e-02 6.034110505136e-02 5.834433049934e-02 5.665263078186e-02 5.527754862438e-02 5.389395145603e-02 5.224875218538e-02 5.044528207176e-02 4.879634076536e-02 4.746298860810e-02 4.629268236882e-02 4.501902469604e-02 4.356808279343e-02 4.212270328691e-02 4.089916118841e-02 3.990801065997e-02 3.897491749341e-02 3.795265112932e-02 3.687133100988e-02 3.588512937034e-02 3.509785504963e-02 3.446463556337e-02 3.386402761581e-02 3.323809889777e-02 3.263920519166e-02 3.215704439976e-02 3.183002798136e-02 3.162210717841e-02 3.146977820298e-02 3.134225664622e-02 3.126501500355e-02 3.128996098200e-02 3.144315614902e-02 3.170382624506e-02 3.202100375860e-02 3.235506226334e-02 3.272294870403e-02 3.318124016945e-02 3.375492272689e-02 3.440043376777e-02 3.504974782177e-02 3.568674059135e-02 3.636615281651e-02 3.714342728536e-02 3.800069702619e-02 3.885572215395e-02 3.966543996557e-02 4.047927706429e-02 4.137174993820e-02 4.234552977960e-02 4.332347262172e-02 4.423907375537e-02 4.512072763489e-02 4.606022432793e-02 4.708780511359e-02 4.813087624814e-02 4.910405281335e-02 5.002068575642e-02 5.096411358575e-02 5.198550514429e-02 5.304059769870e-02 5.404222113188e-02 5.497534534295e-02 5.590848286101e-02 5.689210900183e-02 5.790414363962e-02 5.889029256694e-02 5.983089299057e-02 6.075393532508e-02 6.169278826318e-02 6.263933509561e-02 6.356963124000e-02 6.448565485479e-02 6.539911799028e-02 6.630204420906e-02 6.718065599663e-02 6.804082656290e-02 6.890404046489e-02 6.978072236053e-02 7.065019373846e-02 7.147980174667e-02 7.227865861395e-02 7.308232265647e-02 7.390351101711e-02 7.471792655543e-02 7.550577963139e-02 7.627150523261e-02 7.703597745826e-02 7.780247468054e-02 7.855130536208e-02 7.928156806093e-02 8.001096951721e-02 8.074908329367e-02 8.147272022256e-02 8.216553545666e-02 8.283730251682e-02 8.351473694565e-02 8.420616394987e-02 8.488606481462e-02 8.553339335021e-02 8.616303767830e-02 8.679529562103e-02 8.742711340838e-02 8.804730096110e-02 8.865207178763e-02 8.924790303737e-02 8.984151221400e-02 9.042449237896e-02 9.098877784405e-02 9.154617928617e-02 9.210500384174e-02 9.265598712883e-02 9.319194384367e-02 9.371593751120e-02 9.423438780505e-02 9.474963309951e-02 9.525291632720e-02 9.574547607324e-02 9.623598654016e-02 9.672662985457e-02 9.720571260622e-02 9.766793218375e-02 9.812672288601e-02 9.859156699450e-02 9.905650549433e-02 9.951176386056e-02 9.995224279181e-02 1.003927442859e-01 1.008412912365e-01 1.012882367670e-01 1.017266742374e-01 1.021608125751e-01 1.025965882608e-01 1.030356316315e-01 1.034728870520e-01 1.039059466721e-01 1.043426531049e-01 1.047831553762e-01 1.052209650852e-01 1.056562390915e-01 1.060965293947e-01 1.065434897583e-01 1.069934727220e-01 1.074412748155e-01 1.078873194794e-01 1.083426026768e-01 1.088083341363e-01 1.092779176953e-01 1.097460259376e-01 1.102169842760e-01 1.106972135530e-01 1.111906239081e-01 1.116907640102e-01 1.121906705631e-01 1.126964228221e-01 1.132149725671e-01 1.137454392311e-01 1.142830113361e-01 1.148273021873e-01 1.153800120330e-01 1.159466726241e-01 1.165245899726e-01 1.171122766087e-01 1.177095921928e-01 1.183218396199e-01 1.189459076964e-01 1.195826371045e-01 1.202334859254e-01 1.208979506413e-01 1.215754914467e-01 1.222668449299e-01 1.229711533120e-01 1.236935062874e-01 1.244313397377e-01 1.251815012132e-01 1.259451531753e-01 1.267266117132e-01 1.275240573891e-01 1.283370215834e-01 1.291628061839e-01 1.300063637714e-01 1.308672384831e-01 1.317440494459e-01 1.326348995893e-01 1.335428729910e-01 1.344693649457e-01 1.354131686239e-01 1.363725851668e-01 1.373482327351e-01 1.383413830258e-01 1.393519603322e-01 1.403782979508e-01 1.414213015840e-01 1.424814808703e-01 1.435583846820e-01 1.446513090656e-01 1.457599455729e-01 1.468841463225e-01 1.480245809590e-01 1.491811139195e-01 1.503522265040e-01 1.515400070274e-01 1.527417660221e-01 1.539569740117e-01 1.551877729905e-01 1.564335639659e-01 1.576938681219e-01 1.589672746929e-01 1.602547442611e-01 1.615545891137e-01 1.628683563873e-01 1.641943660857e-01 1.655326510016e-01 1.668842738332e-01 1.682466319891e-01 1.696195662121e-01 1.710017621613e-01 1.723958734596e-01 1.738014221068e-01 1.752166716670e-01 1.766393230349e-01 1.780702594325e-01 1.795092612425e-01 1.809572109335e-01 1.824132398085e-01 1.838757927021e-01 1.853437083994e-01 1.868168438615e-01 1.882961762841e-01 1.897813445851e-01 1.912709913699e-01 1.927639311143e-01 1.942597527885e-01 1.957583296035e-01 1.972597909814e-01 1.987634320095e-01 2.002688577269e-01 2.017748248677e-01 2.032810354341e-01 2.047878941119e-01 2.062943283939e-01 2.077990011869e-01 2.093022469805e-01 2.108019361100e-01 2.123002319708e-01 2.137962209201e-01 2.152872061459e-01 2.167731707022e-01 2.182533526951e-01 2.197274558045e-01 2.211960891928e-01 2.226595903432e-01 2.241145515867e-01 2.255624543256e-01 2.269997425690e-01 2.284275692791e-01 2.298474966693e-01 2.312587247425e-01 2.326605177968e-01 2.340497443819e-01 2.354267151167e-01 2.367899608885e-01 2.381413877969e-01 2.394822387801e-01 2.408104898275e-01 2.421234365451e-01 2.434186041488e-01 2.446977987958e-01 2.459596198942e-01 2.472081918164e-01 2.484402897626e-01 2.496534254335e-01 2.508461416879e-01 2.520164855296e-01 2.531664841651e-01 2.542987412514e-01 2.554115412368e-01 2.565027453944e-01 2.575690502263e-01 2.586084673618e-01 2.596243970140e-01 2.606194056746e-01 2.615935770262e-01 2.625454959276e-01 2.634671234442e-01 2.643587728787e-01 2.652243934090e-01 2.660665850362e-01 2.668875491832e-01 2.676813503564e-01 2.684419970841e-01 2.691705088506e-01 2.698686491348e-01 2.705427145847e-01 2.711910405129e-01 2.718061651749e-01 2.723882985632e-01 2.729320188994e-01 2.734441940142e-01 2.739292335991e-01 2.743817777398e-01 2.748009380164e-01 2.751797809793e-01 2.755181863921e-01 2.758263419143e-01 2.760985523789e-01 2.763385823499e-01 2.765403374171e-01 2.766947415063e-01 2.768150713429e-01 2.768972834632e-01 2.769440205934e-01 2.769546632709e-01 2.769175429271e-01 2.768406214479e-01 2.767248675954e-01 2.765687071089e-01 2.763771476996e-01 2.761377122571e-01 2.758545663396e-01 2.755319401493e-01 2.751649473644e-01 2.747618315410e-01 2.743103289271e-01 2.738113648076e-01 2.732728680072e-01 2.726880934239e-01 2.720646862047e-01 2.713936701823e-01 2.706712666520e-01 2.699087937682e-01 2.690968626443e-01 2.682454645665e-01 2.673486049017e-01 2.663970221283e-01 2.654036589794e-01 2.643614374904e-01 2.632743890980e-01 2.621455113993e-01 2.609602919932e-01 2.597313858228e-01 2.584532275035e-01 2.571292919996e-01 2.557623441830e-01 2.543409742399e-01 2.528747928509e-01 2.513606998867e-01 2.497945135011e-01 2.481893449936e-01 2.465290894177e-01 2.448242972383e-01 2.430727616869e-01 2.412672172485e-01 2.394211841471e-01 2.375224115171e-01 2.355786549897e-01 2.335911249375e-01 2.315478556505e-01 2.294624307524e-01 2.273273591482e-01 2.251457356860e-01 2.229242559737e-01 2.206469470502e-01 2.183270897523e-01 2.159586965381e-01 2.135450285567e-01 2.110917982427e-01 2.085868543308e-01 2.060385824074e-01 2.034450353227e-01 2.008058062742e-01 1.981295759706e-01 1.954043352094e-01 1.926367682004e-01 1.898291879933e-01 1.869755932266e-01 1.840878404614e-01 1.811552223216e-01 1.781827128077e-01 1.751732904850e-01 1.721211169274e-01 1.690369295188e-01 1.659127291949e-01 1.627536937752e-01 1.595612277381e-01 1.563316812062e-01 1.530729517089e-01 1.497820059168e-01 1.464592194994e-01 1.431093219595e-01 1.397291974900e-01 1.363260441136e-01 1.328983775149e-01 1.294461482698e-01 1.259762289920e-01 1.224850550184e-01 1.189794519418e-01 1.154617994781e-01 1.119310651564e-01 1.083949977037e-01 1.048521332645e-01 1.013112912052e-01 9.777580806424e-02 9.424666195392e-02 9.073556675046e-02 8.724231977472e-02 8.377950913327e-02 8.035521196480e-02 7.697448132175e-02 7.365330864511e-02 7.040049238085e-02 6.723514836587e-02 6.417406756745e-02 6.123395113461e-02 5.844372762663e-02 5.582521407789e-02 5.341194197557e-02 5.123593627445e-02 4.933150603802e-02 4.773909124786e-02 4.648927925291e-02 4.561992520123e-02 4.515049617207e-02 4.509834537916e-02 4.546715510748e-02 4.624832652547e-02 4.742264921286e-02 4.896071701246e-02 5.083283151660e-02 5.299916681688e-02 5.543036964058e-02 5.808660516467e-02 6.093835225292e-02 6.396252722631e-02 6.712498060274e-02 7.041512686682e-02 7.380474802629e-02 7.728146712648e-02 8.083495144280e-02 8.444288609769e-02 8.810956190520e-02 9.181073160775e-02 9.554570864393e-02 9.931074960365e-02 1.030857872552e-01 1.068846581469e-01 1.106848374864e-01 1.144896236095e-01 1.182987536391e-01 1.220934170416e-01 1.258895799785e-01 1.296677251345e-01 1.334317351137e-01 1.371826237562e-01 1.409037868538e-01 1.446111147206e-01 1.482862350462e-01 1.519331303108e-01 1.555543757067e-01 1.591333719542e-01 1.626875209024e-01 1.661972775939e-01 1.696679917059e-01 1.731029369662e-01 1.764856472805e-01 1.798315855037e-01 1.831255478470e-01 1.863689908134e-01 1.895685201857e-01 1.927062294636e-01 1.957979588491e-01 1.988301798262e-01 2.018010507170e-01 2.047224147239e-01 2.075720421559e-01 2.103672654347e-01 2.130952791472e-01 2.157535430940e-01 2.183545147335e-01 2.208760101300e-01 2.233356699147e-01 2.257216152262e-01 2.280294346710e-01 2.302736257872e-01 2.324310329797e-01 2.345185947118e-01 2.365265083497e-01 2.384497804174e-01 2.403016428560e-01 2.420618004613e-01 2.437445500475e-01 2.453427911294e-01 2.468504948910e-01 2.482798160687e-01 2.496120800017e-01 2.508619286071e-01 2.520202794260e-01 2.530842962453e-01 2.540642195447e-01 2.549421142451e-01 2.557329614264e-01 2.564281502716e-01 2.570234105769e-01 2.575308638650e-01 2.579329226266e-01 2.582433425484e-01 2.584533973519e-01 2.585614278976e-01 2.585774643290e-01 2.584856806505e-01 2.582980149367e-01 2.580093575505e-01 2.576143115642e-01 2.571253814366e-01 2.565262039921e-01 2.558307276216e-01 2.550317601268e-01 2.541245854965e-01 2.531237886202e-01 2.520098318995e-01 2.507987696149e-01 2.494855295599e-01 2.480628194157e-01 2.465469551953e-01 2.449189868090e-01 2.431931666618e-01 2.413669499251e-01 2.394309838426e-01 2.374053409854e-01 2.352676333705e-01 2.330352375363e-01 2.307043515420e-01 2.282665350081e-01 2.257415652246e-01 2.231088827638e-01 2.203827813788e-01 2.175638930462e-01 2.146422865830e-01 2.116375053241e-01 2.085308473090e-01 2.053358039869e-01 2.020554984003e-01 1.986754448593e-01 1.952204777549e-01 1.916715151894e-01 1.880385992555e-01 1.843303344379e-01 1.805315031832e-01 1.766645238390e-01 1.727153670081e-01 1.686919644641e-01 1.646032094706e-01 1.604368918796e-01 1.562119415821e-01 1.519210282708e-01 1.475675549464e-01 1.431650566223e-01 1.387014260566e-01 1.341965561003e-01 1.296453890031e-01 1.250521861089e-01 1.204330613193e-01 1.157788125328e-01 1.111103987831e-01 1.064296892452e-01 1.017421213451e-01 9.706879821976e-02 9.240940208857e-02 8.778785615413e-02 8.321818913820e-02 7.871821414528e-02 7.431805997858e-02 7.004203465247e-02 6.593070244748e-02 6.202564078899e-02 5.837842355867e-02 5.505524288967e-02 5.212309967336e-02 4.966566998124e-02 4.776190470958e-02 4.648777575153e-02 4.590361594689e-02 4.603824062633e-02 4.688908063240e-02 4.842243627325e-02 5.057413164972e-02 5.326752938053e-02 5.642566255930e-02 5.996825624748e-02 6.382951766587e-02 6.794817874585e-02 7.227452393192e-02 7.677052060421e-02 8.139522722167e-02 8.612534628777e-02 9.093468990208e-02 9.580094785320e-02 1.007133596172e-01 1.056474948144e-01 1.106011725743e-01 1.155587327583e-01 1.205061432805e-01 1.254459998407e-01 1.303555926639e-01 1.352397840833e-01 1.400876042239e-01 1.448896528885e-01 1.496496872475e-01 1.543506784579e-01 1.589965266741e-01 1.635795167425e-01 1.680899876167e-01 1.725355539184e-01 1.768997979366e-01 1.811839526350e-01 1.853885067307e-01 1.894977774803e-01 1.935238940770e-01 1.974498152678e-01 2.012779045342e-01 2.050078010199e-01 2.086263493410e-01 2.121428699316e-01 2.155451129063e-01 2.188332606626e-01 2.220081750371e-01 2.250577296522e-01 2.279900565636e-01 2.307949616519e-01 2.334723210378e-01 2.360225500866e-01 2.384358961107e-01 2.407196828028e-01 2.428639853930e-01 2.448687972841e-01 2.467375621505e-01 2.484581324262e-01 2.500381492805e-01 2.514703099171e-01 2.527542489089e-01 2.538928150478e-01 2.548752717324e-01 2.557110857755e-01 2.563901007538e-01 2.569171270561e-01 2.572906135882e-01 2.575042014649e-01 2.575651335872e-01 2.574679546463e-01 2.572133281734e-01 2.568026149894e-01 2.562311097666e-01 2.555054853079e-01 2.546200198779e-01 2.535779794304e-01 2.523823689447e-01 2.510251187465e-01 2.495191064848e-01 2.478549229595e-01 2.460391217887e-01 2.440763067243e-01 2.419571369252e-01 2.396983265375e-01 2.372902803215e-01 2.347377995720e-01 2.320518142352e-01 2.292210068741e-01 2.262639204437e-01 2.231742155401e-01 2.199577791867e-01 2.166259197000e-01 2.131694895534e-01 2.096101197268e-01 2.059439388092e-01 2.021755497785e-01 1.983235326251e-01 1.943809302654e-01 1.903678848901e-01 1.862895448067e-01 1.821520272088e-01 1.779778375359e-01 1.737655173818e-01 1.695398894218e-01 1.653106051892e-01 1.610932243034e-01 1.569128385191e-01 1.527796834863e-01 1.487241190346e-01 1.447674068045e-01 1.409318026661e-01 1.372549821291e-01 1.337583536987e-01 1.304808399580e-01 1.274539240541e-01 1.247115784446e-01 1.222959699664e-01 1.202347606595e-01 1.185687289008e-01 1.173266452146e-01 1.165339718817e-01 1.162166012201e-01 1.163829683209e-01 1.170466593017e-01 1.182027620521e-01 1.198466374022e-01 1.219617389186e-01 1.245278969576e-01 1.275216519150e-01 1.309090467101e-01 1.346664943682e-01 1.387547380829e-01 1.431435058079e-01 1.478036129682e-01 1.526963026602e-01 1.578024335116e-01 1.630840556486e-01 1.685199454224e-01 1.740862640199e-01 1.797522809002e-01 1.855067028430e-01 1.913189546741e-01 1.971756873908e-01 2.030605956850e-01 2.089464303658e-01 2.148320039777e-01 2.206905503108e-01 2.265130311678e-01 2.322870585044e-01 2.379933159851e-01 2.436279329179e-01 2.491723168825e-01 2.546179598205e-01 2.599562867249e-01 2.651692273288e-01 2.702552390265e-01 2.751999554939e-01 2.799927091639e-01 2.846303853011e-01 2.890952980368e-01 2.933861577658e-01 2.974906135907e-01 3.013997339662e-01 3.051124132282e-01 3.086102992120e-01 3.118957177361e-01 3.149560375086e-01 3.177833238063e-01 3.203773935924e-01 3.227234571727e-01 3.248213756008e-01 3.266639342252e-01 3.282406711471e-01 3.295550696754e-01 3.305923117512e-01 3.313549698246e-01 3.318353278976e-01 3.320270520662e-01 3.319323791575e-01 3.315395376921e-01 3.308531378725e-01 3.298662585901e-01 3.285736066371e-01 3.269812490971e-01 3.250773479492e-01 3.228689792875e-01 3.203522522567e-01 3.175231977921e-01 3.143903963421e-01 3.109446859123e-01 3.071933868556e-01 3.031387957601e-01 2.987766870743e-01 2.941183532410e-01 2.891610633281e-01 2.839098109264e-01 2.783739148265e-01 2.725532491575e-01 2.664602610670e-01 2.600968107416e-01 2.534744658935e-01 2.466044436957e-01 2.394929740377e-01 2.321572013433e-01 2.246085006552e-01 2.168633771793e-01 2.089390446623e-01 2.008563087376e-01 1.926403126071e-01 1.843155217191e-01 1.759162475220e-01 1.674777864840e-01 1.590421596153e-01 1.506667541135e-01 1.424062403488e-01 1.343432583033e-01 1.265608800880e-01 1.191723420421e-01 1.123086648882e-01 1.061153241736e-01 1.007742771442e-01 9.646240848106e-02 9.336392290315e-02 9.163818298495e-02 9.137740776750e-02 9.262326125178e-02 9.531483134584e-02 9.933845635315e-02 1.045332927834e-01 1.107158799385e-01 1.177150547123e-01 1.253630449118e-01 1.335187369505e-01 1.420615849401e-01 1.508842437496e-01 1.599019620594e-01 1.690368466904e-01 1.782277884003e-01 1.874169068952e-01 1.965570006015e-01 2.056034416533e-01 2.145189950783e-01 2.232693803811e-01 2.318176621407e-01 2.401393298766e-01 2.482055194488e-01 2.559851008320e-01 2.634632329077e-01 2.706081687098e-01 2.774025170756e-01 2.838276720370e-01 2.898537362774e-01 2.954766096811e-01 3.006683991725e-01 3.054124931291e-01 3.097038693893e-01 3.135129417925e-01 3.168381748173e-01 3.196634481341e-01 3.219694608586e-01 3.237598328580e-01 3.250116130332e-01 3.257234197563e-01 3.258876652667e-01 3.254929695207e-01 3.245421292814e-01 3.230256510447e-01 3.209411134585e-01 3.182912875220e-01 3.150680788032e-01 3.112813045529e-01 3.069287158066e-01 3.020133387692e-01 2.965448716625e-01 2.905245808000e-01 2.839653887957e-01 2.768717560024e-01 2.692607787883e-01 2.611420019520e-01 2.525263197955e-01 2.434388440470e-01 2.338859410344e-01 2.238960107767e-01 2.134883717407e-01 2.026785767012e-01 1.915078781271e-01 1.799909757340e-01 1.681657090952e-01 1.560726952213e-01 1.437405914203e-01 1.312318848003e-01 1.185995945373e-01 1.059180233615e-01 9.330033448112e-02 8.088377599457e-02 6.891398170876e-02 5.777789206016e-02 4.816287927005e-02 4.123182984209e-02 3.848482229369e-02 4.076808803862e-02 4.729811774055e-02 5.654672422155e-02 6.730353810327e-02 7.885158307967e-02 9.077658467998e-02 1.028287053883e-01 1.148555769186e-01 1.267382277196e-01 1.384021636790e-01 1.497780927555e-01 1.608076493947e-01 1.714555523291e-01 1.816633096118e-01 1.914058025879e-01 2.006483749037e-01 2.093469988819e-01 2.174908308278e-01 2.250379420051e-01 2.319691853935e-01 2.382706556509e-01 2.439068887663e-01 2.488746110865e-01 2.531526068293e-01 2.567261067774e-01 2.595918367042e-01 2.617371586373e-01 2.631598443483e-01 2.638591064734e-01 2.638335259365e-01 2.630906567004e-01 2.616342808834e-01 2.594816254296e-01 2.566411823279e-01 2.531367869475e-01 2.489945761480e-01 2.442336348871e-01 2.388994389732e-01 2.330220140067e-01 2.266506283915e-01 2.198444415978e-01 2.126523576684e-01 2.051620569283e-01 1.974521589108e-01 1.896150795980e-01 1.817781559511e-01 1.740609445243e-01 1.666228142529e-01 1.596411477150e-01 1.533018117024e-01 1.478256274674e-01 1.434252380869e-01 1.403111890532e-01 1.386660415958e-01 1.386154982264e-01 1.402221252108e-01 1.434650318008e-01 1.482571128482e-01 1.544492155243e-01 1.618645682114e-01 1.703078050795e-01 1.795809700925e-01 1.895085889516e-01 1.999118990858e-01 2.106451033327e-01 2.215742772470e-01 2.325716636225e-01 2.435395019272e-01 2.543732768655e-01 2.649917156801e-01 2.753197924610e-01 2.852783075637e-01 2.948151153199e-01 3.038624740120e-01 3.123710651081e-01 3.202939465301e-01 3.275805460775e-01 3.341971039683e-01 3.401031580913e-01 3.452665247409e-01 3.496616158444e-01 3.532562852500e-01 3.560394763153e-01 3.579847857176e-01 3.590835024095e-01 3.593319925800e-01 3.587149520040e-01 3.572457897648e-01 3.549238579196e-01 3.517603053153e-01 3.477802522680e-01 3.429979554268e-01 3.374543056858e-01 3.311853308269e-01 3.242349246084e-01 3.166708740015e-01 3.085503933841e-01 2.999595037016e-01 2.909908275089e-01 2.817460726709e-01 2.723592742245e-01 2.629600068368e-01 2.537171232132e-01 2.448057816170e-01 2.364202775429e-01 2.287782903805e-01 2.220916256855e-01 2.165851920263e-01 2.124585818195e-01 2.098811726848e-01 2.089785696173e-01 2.098032680134e-01 2.123461033638e-01 2.165247310434e-01 2.221949347095e-01 2.291784232523e-01 2.372540560800e-01 2.462024125021e-01 2.557971102112e-01 2.658206691293e-01 2.760752159098e-01 2.863683586653e-01 2.965369222324e-01 3.064248633942e-01 3.158979091743e-01 3.248400203142e-01 3.331388422900e-01 3.407097347398e-01 3.474730037911e-01 3.533626295399e-01 3.583318178074e-01 3.623321183707e-01 3.653433287281e-01 3.673468349749e-01 3.683376962722e-01 3.683296485511e-01 3.673358315498e-01 3.653944314356e-01 3.625506366204e-01 3.588582689816e-01 3.543950394929e-01 3.492399258541e-01 3.434932257065e-01 3.372646992722e-01 3.306779910932e-01 3.238737403770e-01 3.169971300908e-01 3.102118116302e-01 3.036860634132e-01 2.975925737731e-01 2.921123830477e-01 2.874094997567e-01 2.836517658969e-01 2.809772740906e-01 2.794959253738e-01 2.792942873060e-01 2.804081402964e-01 2.828395850962e-01 2.865471704927e-01 2.914515212798e-01 2.974496929311e-01 3.044059653717e-01 3.121776161957e-01 3.206091119120e-01 3.295397522082e-01 3.388188648379e-01 3.482867560249e-01 3.578035136308e-01 3.672267876032e-01 3.764240035871e-01 3.852799169471e-01 3.936717199062e-01 4.014974477783e-01 4.086594522578e-01 4.150620382420e-01 4.206289161584e-01 4.252813790540e-01 4.289592689252e-01 4.316055224853e-01 4.331771890371e-01 4.336483412813e-01 4.329961081113e-01 4.312267930244e-01 4.283556878825e-01 4.244180652280e-01 4.194780701184e-01 4.136132110107e-01 4.069346712734e-01 3.995789939214e-01 3.917092590345e-01 3.835224123575e-01 3.752351091505e-01 3.670988044857e-01 3.593766982255e-01 3.523435160152e-01 3.462768732947e-01 3.414232323109e-01 3.380052830204e-01 3.361801200972e-01 3.360306988786e-01 3.375674147251e-01 3.406950641263e-01 3.452509633458e-01 3.510013507752e-01 3.576539857673e-01 3.648963925351e-01 3.723926267996e-01 3.798117758760e-01 3.868453961185e-01 3.931961919738e-01 3.986156743729e-01 4.028777722308e-01 4.058093959802e-01 4.072794467643e-01 4.071961678437e-01 4.055341393839e-01 4.023006427245e-01 3.975662821495e-01 3.914584239233e-01 3.841437032575e-01 3.758626432140e-01 3.668916247229e-01 3.575599471246e-01 3.482434372101e-01 3.393274160725e-01 3.312235840143e-01 3.243116724113e-01 3.189239838543e-01 3.153221887407e-01 3.136387586381e-01 3.138972924124e-01 3.159790746750e-01 3.196514315241e-01 3.246036015684e-01 3.304546080271e-01 3.368234501188e-01 3.433308433816e-01 3.496321018702e-01 3.554488466160e-01 3.605460535425e-01 3.647758641996e-01 3.680551882275e-01 3.703685418027e-01 3.717777185215e-01 3.723929125850e-01 3.723874391944e-01 3.719735358868e-01 3.713780374571e-01 3.708545676182e-01 3.706227211773e-01 3.708831869866e-01 3.717799293214e-01 3.733828599322e-01 3.757023303399e-01 3.786545705415e-01 3.820998418528e-01 3.858422757951e-01 3.896408521975e-01 3.932569709987e-01 3.964397595028e-01 3.989733639009e-01 4.006821960347e-01 4.014343115288e-01 4.011744468687e-01 3.999033579786e-01 3.976983609133e-01 3.947118792732e-01 3.911471842861e-01 3.872836723051e-01 3.834249908315e-01 3.799031099038e-01 3.770524933170e-01 3.751573153292e-01 3.744633166251e-01 3.751086186020e-01 3.771329469872e-01 3.804719129565e-01 3.849317425110e-01 3.902506037056e-01 3.960790762596e-01 4.020311245540e-01 4.077110411899e-01 4.127145897600e-01 4.166831948951e-01 4.192890646461e-01 4.202685966950e-01 4.194429042596e-01 4.167032620810e-01 4.120637401277e-01 4.056456873415e-01 3.977031533657e-01 3.886535660188e-01 3.790518166600e-01 3.696327989812e-01 3.612532409822e-01 3.548494114431e-01 3.513487227981e-01 3.515039694986e-01 3.557892532460e-01 3.642588026723e-01 3.765461615553e-01 3.919279186426e-01 4.094138160769e-01 4.279203334963e-01 4.463446020107e-01 4.636591310123e-01 4.789776411698e-01 4.915583699733e-01 5.008660943261e-01 5.065468622113e-01 5.084537355398e-01 5.066648044985e-01 5.014373277149e-01 4.932423352040e-01 4.827128468519e-01 4.706084620921e-01 4.578074303127e-01 4.451862232969e-01 4.336003268532e-01 4.237767495569e-01 4.162340098906e-01 4.112729454986e-01 4.089254569054e-01 4.090164434335e-01 4.112272474624e-01 4.151455690762e-01 4.203716303104e-01 4.265026883285e-01 4.331876268086e-01 4.400880472876e-01 4.468443510381e-01 4.530836829136e-01 4.583597624014e-01 4.621962938718e-01 4.640997651284e-01 4.635809604907e-01 4.602577105629e-01 4.538651538420e-01 4.443515554047e-01 4.319241900546e-01 4.170660717059e-01 4.005988167192e-01 3.836161614930e-01 3.674441772081e-01 3.534971264983e-01 3.430300801121e-01 3.369197850786e-01 3.354002232869e-01 3.380378577712e-01 3.438678450294e-01 3.516499976016e-01 3.601994623708e-01 3.685518426316e-01 3.761031267144e-01 3.826183598149e-01 3.881537912909e-01 3.929954667007e-01 3.974886901769e-01 4.019328167946e-01 4.064827836189e-01 4.110713243512e-01 4.154520066170e-01 4.192349591626e-01 4.219988277071e-01 4.233902458753e-01 4.231821300807e-01 4.213553414306e-01 4.180557620864e-01 4.135943493132e-01 4.083722168028e-01 4.027941073288e-01 3.967099343822e-01 3.887822967496e-01 3.827252243820e-01 3.808420341003e-01 3.818309066447e-01 3.822642489416e-01 3.801840863104e-01 3.772095004459e-01 3.773264154753e-01 3.832552361538e-01 3.938774283572e-01 4.055304610826e-01 4.156583707225e-01 4.249503005657e-01 4.361996780074e-01 4.510702453536e-01 4.678820988077e-01 4.826389475903e-01 4.920951766690e-01 4.959475382498e-01 4.964735966885e-01 4.961028487626e-01 4.949814746206e-01 4.908066438688e-01 4.810903731893e-01 4.657705377374e-01 4.479124117367e-01 4.318036877260e-01 4.198598054689e-01 4.112355357755e-01 4.037329993835e-01 3.971149202004e-01 3.943077715809e-01 3.989743746391e-01 4.116074795188e-01 4.285312900061e-01 4.449159576504e-01 4.583553589879e-01 4.697940602498e-01 4.814098483776e-01 4.935037385399e-01 5.033930377935e-01 5.073177667259e-01 5.034549030000e-01 4.935086168194e-01 4.817026282833e-01 4.718052097615e-01 4.646661375341e-01 4.588219386602e-01 4.536592996165e-01 4.518015451711e-01 4.579938788171e-01 4.748982949312e-01 5.000221178421e-01 5.273531461756e-01 5.516429469287e-01 5.710631736137e-01 5.866445658314e-01 5.996109191770e-01 6.090213534525e-01 6.118465020897e-01 6.053293694617e-01 5.894835376656e-01 5.677141129733e-01 5.450001701396e-01 5.238227025765e-01 4.920335318820e-01 4.470660843276e-01 4.106676555457e-01 4.108397281343e-01 4.350390820820e-01 4.518139842775e-01 4.508003330409e-01 4.497984816590e-01 4.713497972510e-01 5.113690604804e-01 5.438615235061e-01 5.503979526291e-01 5.346435650920e-01 5.161399485678e-01 5.100511238087e-01 5.118763811558e-01 5.079470167464e-01 4.954342964509e-01 4.849087292460e-01 4.836651613735e-01 4.818937269815e-01 4.631670735482e-01 4.260896845670e-01 3.938214413697e-01 3.961644991797e-01 4.299894240068e-01 4.628132156399e-01 4.731352688270e-01 4.664472431729e-01 4.646358011129e-01 4.795305186688e-01 4.989065845348e-01 5.057971850382e-01 5.018388991906e-01 5.077905701547e-01 5.382813483540e-01 5.792839487366e-01 6.021997917707e-01 5.906373470004e-01 5.522164205247e-01 5.139202142250e-01 5.007090685104e-01 5.107521984005e-01 5.218106176623e-01 5.184574252980e-01 5.028590538769e-01 4.866518126729e-01 4.772605721535e-01 4.729474177310e-01 4.707405283982e-01 4.737296952388e-01 4.871186754699e-01 5.092380977403e-01 5.305059125211e-01 5.410589166444e-01 5.370292041067e-01 5.214733609155e-01 5.023882982488e-01 4.894933310601e-01 4.891637682163e-01 4.987059805396e-01 5.067084114917e-01 5.020148963655e-01 4.841288690786e-01 4.668397510911e-01 4.677462352625e-01 4.878021765031e-01 5.084897888523e-01 5.124202356821e-01 5.000183293917e-01 4.883326803164e-01 4.922455317955e-01 5.055993297133e-01 5.093703625336e-01 4.955906077389e-01 4.780971407861e-01 4.794630339126e-01 5.022665859559e-01 5.235377540120e-01 5.214584120655e-01 4.962502394950e-01 4.704484254010e-01 4.681512079183e-01 4.869359712957e-01 5.025302452330e-01 4.980393351663e-01 4.781031655053e-01 4.624560880582e-01 4.658593332902e-01 4.833579358790e-01 5.003142106634e-01 5.101599818206e-01 5.177913140654e-01 5.296639950729e-01 5.435142877594e-01 5.493963196034e-01 5.400539518582e-01 5.197912974224e-01 5.043909258234e-01 5.085144107234e-01 5.287804576262e-01 5.452932200524e-01 5.703936561554e-01
 2.376221910503e-01 2.352933123561e-01 2.333744340101e-01 2.316330588488e-01 2.295677822233e-01 2.271390942406e-01 2.248168694435e-01 2.229123890997e-01 2.211549817040e-01 2.190532119825e-01 2.165553436516e-01 2.141511681169e-01 2.122296910485e-01 2.105050178555e-01 2.083694635054e-01 2.057558890512e-01 2.032712978263e-01 2.013538915335e-01 1.996455288393e-01 1.974948147083e-01 1.948503227267e-01 1.923259657317e-01 1.903782536022e-01 1.886914165329e-01 1.865920724419e-01 1.839555529183e-01 1.813964762083e-01 1.794384812413e-01 1.777762069824e-01 1.756910850965e-01 1.730504874170e-01 1.704858423023e-01 1.685271912316e-01 1.668795308430e-01 1.648338504491e-01 1.622180363039e-01 1.596335979422e-01 1.576543398500e-01 1.560386921427e-01 1.540600146873e-01 1.515108574469e-01 1.489896097036e-01 1.470577293355e-01 1.454482253681e-01 1.434608444248e-01 1.409490003236e-01 1.385111860435e-01 1.366481766253e-01 1.350454890418e-01 1.330028899980e-01 1.304088096950e-01 1.279164115373e-01 1.260527346276e-01 1.244793678000e-01 1.224691529192e-01 1.199045480278e-01 1.174138822961e-01 1.155133207061e-01 1.139403703370e-01 1.120632626816e-01 1.097307795466e-01 1.074259182325e-01 1.055705734428e-01 1.039677244574e-01 1.021338707389e-01 9.999175224019e-02 9.792661864177e-02 9.619624774317e-02 9.457229683123e-02 9.268870169581e-02 9.056119902674e-02 8.855993371016e-02 8.689406245333e-02 8.530970571908e-02 8.342372324509e-02 8.124470596929e-02 7.916729361560e-02 7.746273591356e-02 7.593479102637e-02 7.418642616470e-02 7.210412264495e-02 6.999146725751e-02 6.820095671541e-02 6.671275547027e-02 6.517566297210e-02 6.335008986256e-02 6.137303543746e-02 5.957622560955e-02 5.810200097781e-02 5.675907363493e-02 5.526749370457e-02 5.357532822754e-02 5.190328133472e-02 5.047434179643e-02 4.926893905620e-02 4.807504765097e-02 4.674107414193e-02 4.533047829674e-02 4.403161057744e-02 4.294677538356e-02 4.198973934651e-02 4.100423997374e-02 3.994273337534e-02 3.890055953239e-02 3.799836285890e-02 3.725787318566e-02 3.659867776063e-02 3.593346168359e-02 3.526126535038e-02 3.466047170918e-02 3.420000329664e-02 3.387077057812e-02 3.361234625397e-02 3.337594505673e-02 3.317205474126e-02 3.305914669464e-02 3.307920926708e-02 3.320933038792e-02 3.338949720030e-02 3.358537617876e-02 3.382615922682e-02 3.416647550221e-02 3.462174791820e-02 3.514407696990e-02 3.566882315164e-02 3.619149473280e-02 3.677503666969e-02 3.746390231773e-02 3.822646384822e-02 3.898548962741e-02 3.970824898186e-02 4.044456906084e-02 4.127102529096e-02 4.218255515615e-02 4.309361104153e-02 4.394501164118e-02 4.477411000045e-02 4.566082911488e-02 4.663023038261e-02 4.761918563465e-02 4.855199791243e-02 4.943724956549e-02 5.034663625997e-02 5.131428798484e-02 5.230362622081e-02 5.326385126246e-02 5.418679070505e-02 5.510736128028e-02 5.604901893671e-02 5.699692370866e-02 5.793154824436e-02 5.885606576603e-02 5.978215205020e-02 6.069797705607e-02 6.159141196292e-02 6.247246955864e-02 6.336160687046e-02 6.426584299013e-02 6.515700495565e-02 6.600929487764e-02 6.683722889297e-02 6.767708119881e-02 6.853193659547e-02 6.937700719996e-02 7.019595220376e-02 7.099669038372e-02 7.179936326255e-02 7.260206332643e-02 7.338551238620e-02 7.415067544326e-02 7.492121496762e-02 7.569776583611e-02 7.645537353838e-02 7.718184675008e-02 7.789175204810e-02 7.861157485342e-02 7.934153263345e-02 8.005415284249e-02 8.073456830552e-02 8.140125052339e-02 8.207115493994e-02 8.273851070414e-02 8.339167281797e-02 8.402903414619e-02 8.465923511635e-02 8.528538400108e-02 8.589716225675e-02 8.649127542382e-02 8.707955996625e-02 8.766680947255e-02 8.824274026542e-02 8.880294877867e-02 8.935031776802e-02 8.989281306704e-02 9.042811853622e-02 9.095021509626e-02 9.145998181584e-02 9.196768369423e-02 9.247295771395e-02 9.296259792490e-02 9.343419556374e-02 9.390390225051e-02 9.437614042262e-02 9.484775506002e-02 9.530382763622e-02 9.574483779158e-02 9.618618937970e-02 9.663365437571e-02 9.707493412674e-02 9.750574809644e-02 9.793144423107e-02 9.835674600293e-02 9.878235803337e-02 9.920333269265e-02 9.961941106582e-02 1.000378222310e-01 1.004555342032e-01 1.008679978202e-01 1.012769210226e-01 1.016889005030e-01 1.021053850936e-01 1.025212805832e-01 1.029309918829e-01 1.033394617069e-01 1.037550767695e-01 1.041790637608e-01 1.046031975521e-01 1.050221182552e-01 1.054422201445e-01 1.058725189806e-01 1.063116481718e-01 1.067540094964e-01 1.071943880235e-01 1.076399685733e-01 1.080962566520e-01 1.085613748613e-01 1.090313880719e-01 1.095064341996e-01 1.099889547837e-01 1.104822594202e-01 1.109860640964e-01 1.114965494020e-01 1.120170988908e-01 1.125494123429e-01 1.130930093468e-01 1.136470223235e-01 1.142138290735e-01 1.147935117181e-01 1.153858489520e-01 1.159895819339e-01 1.166063063919e-01 1.172404765442e-01 1.178882937527e-01 1.185472863833e-01 1.192205407654e-01 1.199110307149e-01 1.206168121446e-01 1.213374022516e-01 1.220719492451e-01 1.228228613697e-01 1.235929296189e-01 1.243775267403e-01 1.251758166227e-01 1.259926467546e-01 1.268291975645e-01 1.276825138404e-01 1.285527255927e-01 1.294391941035e-01 1.303446692851e-01 1.312692992123e-01 1.322092709948e-01 1.331681582424e-01 1.341455446158e-01 1.351401139782e-01 1.361522260115e-01 1.371813353960e-01 1.382290779826e-01 1.392945489459e-01 1.403759556029e-01 1.414753953555e-01 1.425936876132e-01 1.437265900354e-01 1.448761272115e-01 1.460431081319e-01 1.472267044455e-01 1.484274525542e-01 1.496455044245e-01 1.508776601538e-01 1.521254905803e-01 1.533894195729e-01 1.546674516018e-01 1.559622076730e-01 1.572717821112e-01 1.585947183290e-01 1.599309275375e-01 1.612796185880e-01 1.626434769534e-01 1.640213620106e-01 1.654111706123e-01 1.668110742762e-01 1.682216620469e-01 1.696451862265e-01 1.710799742114e-01 1.725262151715e-01 1.739808351591e-01 1.754440866910e-01 1.769157126752e-01 1.783975665681e-01 1.798873312034e-01 1.813852476240e-01 1.828896570347e-01 1.843997751192e-01 1.859160436136e-01 1.874381473762e-01 1.889657906402e-01 1.904982376972e-01 1.920342416163e-01 1.935747121268e-01 1.951181967353e-01 1.966648782906e-01 1.982125412893e-01 1.997618882123e-01 2.013117859183e-01 2.028631329094e-01 2.044149154817e-01 2.059652008255e-01 2.075138212790e-01 2.090595773617e-01 2.106035281740e-01 2.121438333601e-01 2.136822922164e-01 2.152174398585e-01 2.167465398164e-01 2.182692252450e-01 2.197855443999e-01 2.212975440158e-01 2.228040354098e-01 2.243031312010e-01 2.257943521998e-01 2.272756328818e-01 2.287470523999e-01 2.302094135409e-01 2.316642761941e-01 2.331089956033e-01 2.345417193954e-01 2.359608348297e-01 2.373652203908e-01 2.387577703094e-01 2.401387649919e-01 2.415067355544e-01 2.428584894457e-01 2.441921303831e-01 2.455063452348e-01 2.468037142870e-01 2.480871419835e-01 2.493536695245e-01 2.506011318298e-01 2.518268682615e-01 2.530278526815e-01 2.542094323626e-01 2.553729942559e-01 2.565185138037e-01 2.576429650099e-01 2.587402866892e-01 2.598117471929e-01 2.608608897674e-01 2.618884927848e-01 2.628969014981e-01 2.638800980368e-01 2.648322870907e-01 2.657570238385e-01 2.666539371068e-01 2.675289227109e-01 2.683800786120e-01 2.692008908926e-01 2.699897475984e-01 2.707442495424e-01 2.714698459556e-01 2.721699606861e-01 2.728399782843e-01 2.734779789862e-01 2.740778158736e-01 2.746410536760e-01 2.751753132309e-01 2.756771243567e-01 2.761475255156e-01 2.765801350642e-01 2.769706833365e-01 2.773275057861e-01 2.776481661808e-01 2.779349141819e-01 2.781880080751e-01 2.783936669321e-01 2.785630502046e-01 2.786952846766e-01 2.787885867904e-01 2.788477310642e-01 2.788595234765e-01 2.788300574471e-01 2.787624235781e-01 2.786528775237e-01 2.785074067910e-01 2.783148587735e-01 2.780764490318e-01 2.778006265444e-01 2.774780419529e-01 2.771187750226e-01 2.767117412010e-01 2.762550691006e-01 2.757592888762e-01 2.752157225511e-01 2.746323697103e-01 2.740039764177e-01 2.733216152143e-01 2.725977846182e-01 2.718258937503e-01 2.710110508999e-01 2.701531235655e-01 2.692389053335e-01 2.682814592577e-01 2.672760655365e-01 2.662233846733e-01 2.651286668085e-01 2.639790923159e-01 2.627840705444e-01 2.615406405277e-01 2.602474936920e-01 2.589121330270e-01 2.575223544422e-01 2.560860711323e-01 2.546037638311e-01 2.530659055311e-01 2.514870577943e-01 2.498550779374e-01 2.481770826523e-01 2.464526531305e-01 2.446729592231e-01 2.428491893103e-01 2.409743026168e-01 2.390517301984e-01 2.370860910750e-01 2.350644680810e-01 2.329982896974e-01 2.308820653412e-01 2.287177874654e-01 2.265129654852e-01 2.242521410681e-01 2.219462591894e-01 2.195931231940e-01 2.171917761110e-01 2.147505039338e-01 2.122563544185e-01 2.097186595899e-01 2.071360920185e-01 2.045045560869e-01 2.018354519845e-01 1.991175337518e-01 1.963558373449e-01 1.935531750251e-01 1.907047048244e-01 1.878187232652e-01 1.848887648013e-01 1.819170757855e-01 1.789082306229e-01 1.758559394335e-01 1.727700501180e-01 1.696448708844e-01 1.664810249361e-01 1.632843026363e-01 1.600495673758e-01 1.567829965963e-01 1.534847866645e-01 1.501524223932e-01 1.467941754444e-01 1.434027792607e-01 1.399865711243e-01 1.365465870580e-01 1.330792486614e-01 1.295934198671e-01 1.260844928379e-01 1.225588602552e-01 1.190207869095e-01 1.154667979056e-01 1.119062774397e-01 1.083374126279e-01 1.047669663421e-01 1.012001927399e-01 9.763518956286e-02 9.408565480631e-02 9.055065685721e-02 8.704265807163e-02 8.356623500789e-02 8.012656606628e-02 7.674219634330e-02 7.341744000786e-02 7.017100673722e-02 6.701846859465e-02 6.397266092923e-02 6.106315451786e-02 5.830795319417e-02 5.573853093381e-02 5.338563847105e-02 5.128073378105e-02 4.946445721017e-02 4.796824214184e-02 4.683112271583e-02 4.607907743272e-02 4.573563031973e-02 4.581173368714e-02 4.630744233158e-02 4.721174754318e-02 4.849998463538e-02 5.014624633626e-02 5.211204019180e-02 5.436745054504e-02 5.687204901347e-02 5.959494670822e-02 6.251028491133e-02 6.558173647004e-02 6.879689347673e-02 7.212314119305e-02 7.554956134262e-02 7.906262318659e-02 8.263755478252e-02 8.627879291937e-02 8.996096196308e-02 9.368285471845e-02 9.743852203341e-02 1.012093043617e-01 1.050070649884e-01 1.088088422029e-01 1.126177523542e-01 1.164327482351e-01 1.202352810440e-01 1.240424459877e-01 1.278315344557e-01 1.316081074723e-01 1.353722698614e-01 1.391081326510e-01 1.428302688472e-01 1.465215444690e-01 1.501845778825e-01 1.538231438282e-01 1.574198194842e-01 1.609909695764e-01 1.645184331774e-01 1.680057326022e-01 1.714591039172e-01 1.748593079888e-01 1.782230023638e-01 1.815345831002e-01 1.847938815646e-01 1.880116263707e-01 1.911655268993e-01 1.942735899503e-01 1.973217130152e-01 2.003073174407e-01 2.032439169820e-01 2.061073432876e-01 2.089159993207e-01 2.116571355148e-01 2.143286796170e-01 2.169415487814e-01 2.194739802750e-01 2.219433753755e-01 2.243402317228e-01 2.266565474610e-01 2.289094221296e-01 2.310742868611e-01 2.331688446091e-01 2.351819445979e-01 2.371103325887e-01 2.389668103572e-01 2.407306694064e-01 2.424159626471e-01 2.440164263661e-01 2.455238203121e-01 2.469526475389e-01 2.482838206620e-01 2.495317771679e-01 2.506866070797e-01 2.517466511937e-01 2.527211279478e-01 2.535936889460e-01 2.543773883913e-01 2.550649676134e-01 2.556514160036e-01 2.561479037310e-01 2.565387766243e-01 2.568364758068e-01 2.570352615013e-01 2.571288140877e-01 2.571300798237e-01 2.570219323183e-01 2.568174704155e-01 2.565111625803e-01 2.560974706178e-01 2.555886165450e-01 2.549696673504e-01 2.542512420101e-01 2.534299451330e-01 2.524991307641e-01 2.514740390238e-01 2.503343686163e-01 2.490978148643e-01 2.477572818651e-01 2.463073699363e-01 2.447626105480e-01 2.431047746029e-01 2.413495737745e-01 2.394917392855e-01 2.375246707065e-01 2.354664040421e-01 2.332958268036e-01 2.310297099339e-01 2.286653958325e-01 2.261929294483e-01 2.236327920082e-01 2.209648891545e-01 2.182032548045e-01 2.153482042830e-01 2.123898592322e-01 2.093481407886e-01 2.062045291957e-01 2.029716503564e-01 1.996542545979e-01 1.962366381400e-01 1.927433295280e-01 1.891566080136e-01 1.854870423569e-01 1.817409865069e-01 1.779046024330e-01 1.740011264290e-01 1.700157694336e-01 1.659561892706e-01 1.618322252643e-01 1.576305896158e-01 1.533730859688e-01 1.490482792447e-01 1.446639433527e-01 1.402320406929e-01 1.357391154987e-01 1.312082642325e-01 1.266324429568e-01 1.220173995177e-01 1.173793097409e-01 1.127096121317e-01 1.080302160450e-01 1.033420018164e-01 9.865438346846e-02 9.398654556597e-02 8.934095409508e-02 8.474377711601e-02 8.020978228127e-02 7.576097047782e-02 7.143068432130e-02 6.724578446410e-02 6.325399233538e-02 5.950088848810e-02 5.604594179195e-02 5.296303501026e-02 5.032473607648e-02 4.821734932966e-02 4.671924906354e-02 4.589691578590e-02 4.579349999457e-02 4.641671369954e-02 4.773999937333e-02 4.971000632714e-02 5.225179480056e-02 5.528369562395e-02 5.873013761314e-02 6.251383435125e-02 6.657726901855e-02 7.086525834125e-02 7.532955541694e-02 7.994065085044e-02 8.465979898517e-02 8.946929652144e-02 9.434209472725e-02 9.925995342985e-02 1.042152146552e-01 1.091834109260e-01 1.141631626417e-01 1.191398940605e-01 1.240992260268e-01 1.290458141484e-01 1.339587314250e-01 1.388396458245e-01 1.436824675140e-01 1.484726633085e-01 1.532186831945e-01 1.579016569268e-01 1.625253402099e-01 1.670847102111e-01 1.715667449907e-01 1.759809047520e-01 1.803104513068e-01 1.845581934864e-01 1.887227362634e-01 1.927903506735e-01 1.967696147802e-01 2.006473897253e-01 2.044254290096e-01 2.081012063658e-01 2.116644374575e-01 2.151229816574e-01 2.184639441066e-01 2.216885816576e-01 2.247987283777e-01 2.277801741389e-01 2.306425437127e-01 2.333749291739e-01 2.359764197488e-01 2.384509732768e-01 2.407841468236e-01 2.429863035502e-01 2.450472137372e-01 2.469674383651e-01 2.487479134907e-01 2.503794261407e-01 2.518684082106e-01 2.532074637953e-01 2.543961182964e-01 2.554373611576e-01 2.563216368884e-01 2.570585272419e-01 2.576364320956e-01 2.580595524108e-01 2.583297477160e-01 2.584381762681e-01 2.583934287838e-01 2.581885463011e-01 2.578248357686e-01 2.573055044054e-01 2.566230963351e-01 2.557875725654e-01 2.547917629658e-01 2.536375958596e-01 2.523317252101e-01 2.508621687707e-01 2.492460051096e-01 2.474701046029e-01 2.455449564544e-01 2.434726155546e-01 2.412449116797e-01 2.388781989629e-01 2.363641856042e-01 2.337080059124e-01 2.309199643673e-01 2.279902136464e-01 2.249366198215e-01 2.217526202266e-01 2.184446464354e-01 2.150263203901e-01 2.114882644399e-01 2.078508761474e-01 2.041119503208e-01 2.002786050080e-01 1.963664035841e-01 1.923722481324e-01 1.883156716615e-01 1.842031639561e-01 1.800411614507e-01 1.758531454750e-01 1.716402558899e-01 1.674268464431e-01 1.632266287561e-01 1.590539712429e-01 1.549375201273e-01 1.508879218194e-01 1.469386721642e-01 1.431119460935e-01 1.394330633859e-01 1.359405749456e-01 1.326568684845e-01 1.296239004406e-01 1.268723776508e-01 1.244394123126e-01 1.223616123391e-01 1.206688689486e-01 1.193978808536e-01 1.185705250529e-01 1.182117810201e-01 1.183375735434e-01 1.189513485857e-01 1.200609400680e-01 1.216535668759e-01 1.237191208306e-01 1.262366674313e-01 1.291808365761e-01 1.325272854435e-01 1.362401043989e-01 1.402926151210e-01 1.446483594373e-01 1.492773237646e-01 1.541515403199e-01 1.592327011191e-01 1.645029061904e-01 1.699273640720e-01 1.754834477808e-01 1.811495862285e-01 1.868979701934e-01 1.927163898180e-01 1.985762244403e-01 2.044641985220e-01 2.103654726499e-01 2.162539865670e-01 2.221284389387e-01 2.279625002403e-01 2.337466875488e-01 2.394707806206e-01 2.451141572654e-01 2.506745378807e-01 2.561329607232e-01 2.614801155034e-01 2.667097826385e-01 2.718024345753e-01 2.767576643552e-01 2.815596017891e-01 2.861986551386e-01 2.906722124876e-01 2.949609913466e-01 2.990665778144e-01 3.029745631162e-01 3.066761520338e-01 3.101702158578e-01 3.134399557424e-01 3.164859566108e-01 3.192970009828e-01 3.218642003960e-01 3.241879861885e-01 3.262534055755e-01 3.280601205865e-01 3.296024554545e-01 3.308690161849e-01 3.318630897149e-01 3.325723005309e-01 3.329957212537e-01 3.331278823540e-01 3.329631792065e-01 3.325032984014e-01 3.317373216769e-01 3.306693273695e-01 3.292930914362e-01 3.276053360141e-01 3.256096707967e-01 3.232971021863e-01 3.206733931102e-01 3.177363864664e-01 3.144823606739e-01 3.109196416181e-01 3.070408775426e-01 3.028528857166e-01 2.983590317069e-01 2.935562644666e-01 2.884562550517e-01 2.830569682656e-01 2.773667665121e-01 2.713907415955e-01 2.651340228286e-01 2.586075084163e-01 2.518174271636e-01 2.447740543384e-01 2.374897929225e-01 2.299755339671e-01 2.222479343138e-01 2.143208945845e-01 2.062133680044e-01 1.979471194329e-01 1.895460078198e-01 1.810389824125e-01 1.724553964993e-01 1.638386546544e-01 1.552302886942e-01 1.466858359114e-01 1.382751729950e-01 1.300710942207e-01 1.221793804882e-01 1.147121510623e-01 1.078119141608e-01 1.016526048561e-01 9.641430959085e-02 9.230895369790e-02 8.952159446440e-02 8.821048445225e-02 8.846808839946e-02 9.028414025789e-02 9.358236651525e-02 9.820277293362e-02 1.039576585762e-01 1.106571820784e-01 1.181042814136e-01 1.261472156492e-01 1.346391803846e-01 1.434622642944e-01 1.525191729033e-01 1.617239158910e-01 1.710076777032e-01 1.803070961463e-01 1.895724869501e-01 1.987557266087e-01 2.078188393262e-01 2.167208629742e-01 2.254285166030e-01 2.339153826599e-01 2.421456259449e-01 2.500974267564e-01 2.577454065919e-01 2.650605691990e-01 2.720304259747e-01 2.786224226166e-01 2.848229913229e-01 2.906143305672e-01 2.959704622605e-01 3.008845950877e-01 3.053344581174e-01 3.093034123522e-01 3.127859069439e-01 3.157560468320e-01 3.182146830899e-01 3.201441960381e-01 3.215314360510e-01 3.223780475506e-01 3.226651467864e-01 3.223912950572e-01 3.215546723719e-01 3.201429183486e-01 3.181615723802e-01 3.156030181015e-01 3.124682843974e-01 3.087615294755e-01 3.044798560109e-01 2.996332921682e-01 2.942210948684e-01 2.882544347225e-01 2.817394158736e-01 2.746849070780e-01 2.671074696697e-01 2.590122777973e-01 2.504182729448e-01 2.413433591392e-01 2.317988314091e-01 2.218146184611e-01 2.114025569270e-01 2.005936480427e-01 1.894150678550e-01 1.778870515834e-01 1.660574076336e-01 1.539522382881e-01 1.416157631479e-01 1.291098882919e-01 1.164835533026e-01 1.038320931821e-01 9.126340341326e-02 7.894171773438e-02 6.713957518771e-02 5.629031381038e-02 4.717365520945e-02 4.102943034558e-02 3.930808894408e-02 4.253153478794e-02 4.968680116732e-02 5.929087025210e-02 7.024762018391e-02 8.191723573667e-02 9.391459080074e-02 1.060202422634e-01 1.180791847836e-01 1.299850831929e-01 1.416639406174e-01 1.530419193709e-01 1.640750081639e-01 1.747131489058e-01 1.849057835343e-01 1.946324938878e-01 2.038435961763e-01 2.125136225058e-01 2.206182265817e-01 2.281186372690e-01 2.350045388411e-01 2.412468106516e-01 2.468232804659e-01 2.517288185900e-01 2.559349958997e-01 2.594371626751e-01 2.622270040098e-01 2.642919098729e-01 2.656343552389e-01 2.662489685929e-01 2.661403029409e-01 2.653117430804e-01 2.637744506988e-01 2.615395493043e-01 2.586212941261e-01 2.550465880465e-01 2.508323199303e-01 2.460117965234e-01 2.406248159414e-01 2.347025871367e-01 2.283039138414e-01 2.214786195605e-01 2.142885334076e-01 2.068208451677e-01 1.991468036123e-01 1.913796201194e-01 1.836344540083e-01 1.760385522198e-01 1.687586557702e-01 1.619597833221e-01 1.558395418847e-01 1.506082296042e-01 1.464704648844e-01 1.436318450801e-01 1.422535117256e-01 1.424529092182e-01 1.442758917785e-01 1.476953581239e-01 1.526189305243e-01 1.588993573056e-01 1.663667896746e-01 1.748246502104e-01 1.840912927749e-01 1.939862066951e-01 2.043381824803e-01 2.150121096567e-01 2.258619780535e-01 2.367738239521e-01 2.476441159132e-01 2.583702344027e-01 2.688754118989e-01 2.790756297231e-01 2.889017788054e-01 2.982934370111e-01 3.071839975316e-01 3.155301490419e-01 3.232733777421e-01 3.303739629079e-01 3.367919352101e-01 3.424828024213e-01 3.474255776112e-01 3.515822264948e-01 3.549315498728e-01 3.574549835466e-01 3.591286611214e-01 3.599498469320e-01 3.599045383577e-01 3.589885212095e-01 3.572128411953e-01 3.545739520756e-01 3.510958269094e-01 3.467946632007e-01 3.416952166807e-01 3.358399179912e-01 3.292634212985e-01 3.220240122261e-01 3.141843670166e-01 3.058127007666e-01 2.970053136332e-01 2.878535424148e-01 2.784801962508e-01 2.690177447990e-01 2.596143676302e-01 2.504493910333e-01 2.417055780442e-01 2.335972882013e-01 2.263417425425e-01 2.201614954320e-01 2.152791896871e-01 2.118780993167e-01 2.101194063950e-01 2.100904673367e-01 2.118129934952e-01 2.152452644214e-01 2.202615252300e-01 2.267011741167e-01 2.343581721267e-01 2.430028501866e-01 2.524150681449e-01 2.623620059037e-01 2.726361788000e-01 2.830407623194e-01 2.933939450596e-01 3.035396056313e-01 3.133259196524e-01 3.226332415949e-01 3.313446545900e-01 3.393611722112e-01 3.466064379927e-01 3.530011605188e-01 3.584960510112e-01 3.630438013414e-01 3.666096421978e-01 3.691794746158e-01 3.707397947851e-01 3.712989813032e-01 3.708723404643e-01 3.694873783845e-01 3.671894175657e-01 3.640290280060e-01 3.600749075805e-01 3.554084035366e-01 3.501184692634e-01 3.443159428315e-01 3.381152888340e-01 3.316518609453e-01 3.250679089633e-01 3.185156267402e-01 3.121657658555e-01 3.061799618413e-01 3.007366983962e-01 2.960055838943e-01 2.921403341941e-01 2.892966218344e-01 2.875863580659e-01 2.871041193581e-01 2.879055401377e-01 2.900044451926e-01 2.933817220807e-01 2.979723037954e-01 3.036891372069e-01 3.104119693964e-01 3.180039788301e-01 3.263213128791e-01 3.352021806736e-01 3.444969413206e-01 3.540486411434e-01 3.637048818379e-01 3.733273219831e-01 3.827723546545e-01 3.919145755033e-01 4.006305318969e-01 4.088022383706e-01 4.163267171794e-01 4.231010397810e-01 4.290357883359e-01 4.340496433745e-01 4.380682664682e-01 4.410331436375e-01 4.428915226508e-01 4.436093513296e-01 4.431660037142e-01 4.415537296187e-01 4.387923783950e-01 4.349094262822e-01 4.299686546466e-01 4.240495378048e-01 4.172592144614e-01 4.097395759112e-01 4.016553089038e-01 3.932045138747e-01 3.846131036277e-01 3.761325247542e-01 3.680372842962e-01 3.606058136816e-01 3.541228858762e-01 3.488525985056e-01 3.450142387422e-01 3.427840358050e-01 3.422488203534e-01 3.434201357662e-01 3.462170346969e-01 3.504673302223e-01 3.559404760567e-01 3.623378414866e-01 3.693406615664e-01 3.766090036788e-01 3.838012919638e-01 3.906061524368e-01 3.967244519085e-01 4.018973601823e-01 4.059095128897e-01 4.085781899069e-01 4.097837360019e-01 4.094403401389e-01 4.075228601534e-01 4.040625030036e-01 3.991319285767e-01 3.928754661406e-01 3.854824427817e-01 3.771965605744e-01 3.683232472077e-01 3.591957125038e-01 3.502014048376e-01 3.417344121047e-01 3.341904353408e-01 3.279420529296e-01 3.232867024562e-01 3.204471641565e-01 3.195189642309e-01 3.204672703129e-01 3.231439796862e-01 3.272801420129e-01 3.325447672188e-01 3.385621074969e-01 3.449475372075e-01 3.513442545880e-01 3.574307070457e-01 3.629530757374e-01 3.677158367333e-01 3.715960485760e-01 3.745538795148e-01 3.766008350784e-01 3.778335316305e-01 3.783978344841e-01 3.784796979867e-01 3.783155620306e-01 3.781378469954e-01 3.781872181819e-01 3.786758430707e-01 3.797598210138e-01 3.815493314937e-01 3.840590572846e-01 3.872404858984e-01 3.909701579675e-01 3.950512010638e-01 3.992605296130e-01 4.033372503381e-01 4.070222533300e-01 4.100805012021e-01 4.122973779291e-01 4.135257000562e-01 4.136631880788e-01 4.126823366994e-01 4.106336610190e-01 4.076279009956e-01 4.038653118637e-01 3.995958145073e-01 3.951253099728e-01 3.908077752827e-01 3.869892307654e-01 3.840217801910e-01 3.821936969683e-01 3.817246815761e-01 3.827381144841e-01 3.852222463609e-01 3.890683153581e-01 3.940396139883e-01 3.998157856022e-01 4.060190366520e-01 4.122219334875e-01 4.180084741526e-01 4.229646984687e-01 4.267155327007e-01 4.289511961204e-01 4.294131453599e-01 4.279469836599e-01 4.244856501373e-01 4.190783913521e-01 4.119187807968e-01 4.033278881272e-01 3.938112834121e-01 3.840297662248e-01 3.747967689665e-01 3.670648840000e-01 3.617980599437e-01 3.599002462904e-01 3.620298897653e-01 3.684705759343e-01 3.790782282010e-01 3.932684933385e-01 4.101596671985e-01 4.286685107168e-01 4.476535954509e-01 4.660360019460e-01 4.828229257559e-01 4.971992805049e-01 5.085219581895e-01 5.163445560965e-01 5.204449372005e-01 5.207830032323e-01 5.175447343039e-01 5.111046012576e-01 5.019938650722e-01 4.909110094258e-01 4.786243225408e-01 4.659662077464e-01 4.537471980417e-01 4.426785014261e-01 4.333500002119e-01 4.261361858217e-01 4.212219615887e-01 4.186100257265e-01 4.181402004687e-01 4.195896344843e-01 4.226777502490e-01 4.271213543458e-01 4.326411933999e-01 4.389218554315e-01 4.456254504823e-01 4.523266407502e-01 4.585376353561e-01 4.637031218587e-01 4.672226259130e-01 4.685376150113e-01 4.671424564361e-01 4.626899170906e-01 4.550468736172e-01 4.443195695714e-01 4.309428395220e-01 4.156446327911e-01 3.994542477644e-01 3.836479122842e-01 3.695759594906e-01 3.585162430804e-01 3.513828679564e-01 3.485451722790e-01 3.497459274185e-01 3.541715823296e-01 3.607369832185e-01 3.683138600271e-01 3.759736281964e-01 3.831154801000e-01 3.894594100769e-01 3.950500688896e-01 4.001142679553e-01 4.049616701083e-01 4.098583574745e-01 4.149040656392e-01 4.200198357066e-01 4.249268931638e-01 4.292338234856e-01 4.325272737048e-01 4.344486535733e-01 4.348020806892e-01 4.335565473596e-01 4.308599676588e-01 4.269952717955e-01 4.223032634371e-01 4.165100529674e-01 4.085066268768e-01 4.020379134517e-01 3.994380538612e-01 3.993887513156e-01 3.983722676337e-01 3.942683404994e-01 3.885750411903e-01 3.853322424921e-01 3.875500502272e-01 3.944665049568e-01 4.026485915478e-01 4.096809263114e-01 4.165128537240e-01 4.263463730059e-01 4.411582084973e-01 4.592710479253e-01 4.764710257228e-01 4.893428535168e-01 4.975321027402e-01 5.032449040470e-01 5.086115861283e-01 5.132698814193e-01 5.144229525820e-01 5.092706299399e-01 4.975750729905e-01 4.821826121136e-01 4.670432117618e-01 4.542366269154e-01 4.427799403985e-01 4.305686991910e-01 4.176071241898e-01 4.073427105834e-01 4.044256862224e-01 4.105492108980e-01 4.228024603497e-01 4.365351365931e-01 4.493322976760e-01 4.622068415442e-01 4.773307533204e-01 4.946592067391e-01 5.108633145811e-01 5.215359872588e-01 5.243548930773e-01 5.205668609362e-01 5.137913180617e-01 5.070332066815e-01 5.004868012603e-01 4.923397385326e-01 4.819387206688e-01 4.722536931273e-01 4.690793912425e-01 4.769017403471e-01 4.950406498278e-01 5.184656188509e-01 5.421771767937e-01 5.643123211044e-01 5.856765223014e-01 6.069025286489e-01 6.261202337912e-01 6.393513662670e-01 6.431685958995e-01 6.371641139373e-01 6.243429375319e-01 6.091240460032e-01 5.814265332903e-01 5.386711924813e-01 4.755880695048e-01 4.351515762036e-01 4.370794134529e-01 4.544018719258e-01 4.541618523406e-01 4.343005287541e-01 4.228091884980e-01 4.452702662984e-01 4.899395112071e-01 5.256406894125e-01 5.369037917704e-01 5.320114234492e-01 5.290403266344e-01 5.342349571522e-01 5.368653807687e-01 5.271652470986e-01 5.119998860024e-01 5.085871675735e-01 5.208150576771e-01 5.297925166631e-01 5.142064679188e-01 4.728759768273e-01 4.304364993198e-01 4.188612791185e-01 4.396657806069e-01 4.636268167192e-01 4.705234326521e-01 4.665215980415e-01 4.710875524589e-01 4.898800599480e-01 5.067203357747e-01 5.059310115953e-01 4.932998083835e-01 4.945268243571e-01 5.269325009554e-01 5.750735852706e-01 6.085001091176e-01 6.101356698668e-01 5.856539977005e-01 5.565551594040e-01 5.419265171234e-01 5.421974652683e-01 5.442679660701e-01 5.393697504290e-01 5.296009585809e-01 5.204160743580e-01 5.118235558813e-01 4.995808668579e-01 4.839308123923e-01 4.735605843226e-01 4.784417271266e-01 4.987555476529e-01 5.242274668878e-01 5.434322249554e-01 5.501199543241e-01 5.436085257537e-01 5.280434208339e-01 5.122235659397e-01 5.065824970531e-01 5.143584288341e-01 5.258264559698e-01 5.261843895252e-01 5.098242247844e-01 4.879676191670e-01 4.809182055695e-01 4.956250037064e-01 5.159252105629e-01 5.221909349758e-01 5.123286661465e-01 5.029141337677e-01 5.096213397235e-01 5.259495169906e-01 5.308612524612e-01 5.146125783736e-01 4.918018211650e-01 4.893704514319e-01 5.139099359430e-01 5.411090244243e-01 5.451304798684e-01 5.231989156346e-01 4.968174680929e-01 4.914954540540e-01 5.078223618107e-01 5.230775601337e-01 5.200108238179e-01 5.021161174875e-01 4.869089045435e-01 4.864608249484e-01 4.955464365372e-01 5.025980112586e-01 5.058427709996e-01 5.141706694838e-01 5.338286829665e-01 5.578444301411e-01 5.715003507749e-01 5.656150546572e-01 5.447216041731e-01 5.257693141066e-01 5.256673969934e-01 5.440396261469e-01 5.625273381912e-01 5.930690352624e-01
 2.510272101802e-01 2.487157935827e-01 2.468199001606e-01 2.451099224233e-01 2.430774907598e-01 2.406754355242e-01 2.383705743436e-01 2.364824500453e-01 2.347478126968e-01 2.326720017812e-01 2.301967741916e-01 2.278116764747e-01 2.259081239673e-01 2.241985822396e-01 2.220771366648e-01 2.194815937225e-01 2.170187821935e-01 2.151177864896e-01 2.134177942667e-01 2.112732393906e-01 2.086394837729e-01 2.061313162672e-01 2.041992494675e-01 2.025202879594e-01 2.004201952597e-01 1.977847343969e-01 1.952364882633e-01 1.932920625417e-01 1.916330475957e-01 1.895412570075e-01 1.868941296432e-01 1.843336211901e-01 1.823842580896e-01 1.807386059038e-01 1.786798881164e-01 1.760474514522e-01 1.734597972255e-01 1.714886404901e-01 1.698753837766e-01 1.678796385001e-01 1.653060409229e-01 1.627743185092e-01 1.608437380086e-01 1.592285482367e-01 1.572174987748e-01 1.546781626214e-01 1.522270708443e-01 1.503571445436e-01 1.487355441980e-01 1.466566192798e-01 1.440284850784e-01 1.415212448661e-01 1.396514775158e-01 1.380545257469e-01 1.359976878692e-01 1.333887926948e-01 1.308768612777e-01 1.289668838756e-01 1.273704564297e-01 1.254486668731e-01 1.230681095757e-01 1.207288322434e-01 1.188479155055e-01 1.172107735516e-01 1.153318352664e-01 1.131431477652e-01 1.110361462538e-01 1.092604557227e-01 1.075783327899e-01 1.056346566161e-01 1.034566007853e-01 1.014098755208e-01 9.968817897785e-02 9.802676371692e-02 9.605503603791e-02 9.380426191220e-02 9.167421424057e-02 8.991059972020e-02 8.829855200585e-02 8.644419473766e-02 8.426046014541e-02 8.206998449200e-02 8.021336799212e-02 7.863980741364e-02 7.698638384141e-02 7.502955080109e-02 7.293681356730e-02 7.104722597974e-02 6.947849870184e-02 6.801235458911e-02 6.636587072892e-02 6.451321088903e-02 6.269950083886e-02 6.114396071587e-02 5.979752762767e-02 5.842476717111e-02 5.688403327605e-02 5.526528708106e-02 5.377532498556e-02 5.250275647108e-02 5.133037415051e-02 5.008570344263e-02 4.873698557363e-02 4.740967487771e-02 4.623347145899e-02 4.521071657555e-02 4.422834809126e-02 4.319091117064e-02 4.212375289425e-02 4.113865272355e-02 4.030346827641e-02 3.957694264370e-02 3.887191465419e-02 3.815048574309e-02 3.746653396369e-02 3.690352893131e-02 3.647973402611e-02 3.613284329395e-02 3.580103364858e-02 3.549210589010e-02 3.527216549673e-02 3.518437379127e-02 3.520585817172e-02 3.527084974002e-02 3.534431187109e-02 3.546682977056e-02 3.570174271749e-02 3.605521755762e-02 3.646687743091e-02 3.687628234622e-02 3.728902734842e-02 3.777369522263e-02 3.837456435668e-02 3.905138542232e-02 3.971876435512e-02 4.035159763100e-02 4.100935552147e-02 4.175663250912e-02 4.258661338511e-02 4.342434918953e-02 4.421424216917e-02 4.498934948261e-02 4.581631535838e-02 4.670755941958e-02 4.761522429119e-02 4.849591842510e-02 4.935568726864e-02 5.022990293940e-02 5.113186632836e-02 5.204282424333e-02 5.294344291390e-02 5.384420780542e-02 5.475191715928e-02 5.565026238144e-02 5.653153081357e-02 5.740865443401e-02 5.830112393260e-02 5.920870603285e-02 6.010167498413e-02 6.095793655403e-02 6.179947693616e-02 6.265896330619e-02 6.353254187998e-02 6.439448577235e-02 6.523088003755e-02 6.605672367566e-02 6.688666602484e-02 6.771409056767e-02 6.852196992060e-02 6.931691914320e-02 7.012161022725e-02 7.092901924119e-02 7.171417583622e-02 7.246935131485e-02 7.321442678163e-02 7.397172637767e-02 7.473590356350e-02 7.547852397953e-02 7.619116748151e-02 7.689423956392e-02 7.760072823950e-02 7.830203170398e-02 7.898886052980e-02 7.966005479549e-02 8.032535987166e-02 8.098458688067e-02 8.162716642012e-02 8.225342323154e-02 8.287454927345e-02 8.349321627236e-02 8.409808165343e-02 8.468477057849e-02 8.526044798060e-02 8.583045852239e-02 8.639028694900e-02 8.693583648588e-02 8.746760809948e-02 8.799781442329e-02 8.852337737726e-02 8.902907754738e-02 8.951778933769e-02 9.000358672573e-02 9.049131538588e-02 9.097405343652e-02 9.143777164341e-02 9.188697404084e-02 9.233737970354e-02 9.278949656868e-02 9.323261506555e-02 9.366313009989e-02 9.408758906430e-02 9.451024841916e-02 9.493164222628e-02 9.534355271309e-02 9.575031758358e-02 9.615630227088e-02 9.655976396589e-02 9.695504978423e-02 9.734522935909e-02 9.773654575457e-02 9.812999000811e-02 9.851860641988e-02 9.889864634430e-02 9.927700568690e-02 9.965945384585e-02 1.000485897792e-01 1.004318486223e-01 1.008085540541e-01 1.011865335009e-01 1.015713587003e-01 1.019616136256e-01 1.023516978482e-01 1.027379349265e-01 1.031272682248e-01 1.035252910026e-01 1.039292363933e-01 1.043357522736e-01 1.047437433341e-01 1.051585304591e-01 1.055819944764e-01 1.060130619328e-01 1.064473507027e-01 1.068910901536e-01 1.073445344713e-01 1.078054984400e-01 1.082771296400e-01 1.087599458869e-01 1.092525941821e-01 1.097562016670e-01 1.102687469633e-01 1.107945157031e-01 1.113357329991e-01 1.118895184930e-01 1.124520649596e-01 1.130294924375e-01 1.136216669131e-01 1.142290875212e-01 1.148490531976e-01 1.154832493129e-01 1.161339642635e-01 1.168027111103e-01 1.174842721997e-01 1.181806135165e-01 1.188965257892e-01 1.196300297032e-01 1.203803924509e-01 1.211488527581e-01 1.219334270123e-01 1.227379810632e-01 1.235604694761e-01 1.244002813002e-01 1.252599146742e-01 1.261391087928e-01 1.270351347479e-01 1.279506570538e-01 1.288855190481e-01 1.298377759276e-01 1.308100387581e-01 1.318003872434e-01 1.328105291503e-01 1.338402185370e-01 1.348872436006e-01 1.359519956578e-01 1.370359715612e-01 1.381394701480e-01 1.392623823045e-01 1.404033639756e-01 1.415609817256e-01 1.427377923631e-01 1.439317767518e-01 1.451434568104e-01 1.463740757676e-01 1.476213884488e-01 1.488854423477e-01 1.501646946228e-01 1.514607361293e-01 1.527734826804e-01 1.541028978303e-01 1.554466000473e-01 1.568038766682e-01 1.581764063684e-01 1.595627496467e-01 1.609644622689e-01 1.623794920116e-01 1.638067462780e-01 1.652460225079e-01 1.666968913668e-01 1.681602071056e-01 1.696362860946e-01 1.711224549186e-01 1.726181260115e-01 1.741224508510e-01 1.756374448914e-01 1.771614965592e-01 1.786939845725e-01 1.802339447477e-01 1.817814158803e-01 1.833364598982e-01 1.848978609343e-01 1.864651141624e-01 1.880380870872e-01 1.896148384986e-01 1.911966185372e-01 1.927829141197e-01 1.943719060531e-01 1.959642568602e-01 1.975573741450e-01 1.991515587401e-01 2.007458406619e-01 2.023417876089e-01 2.039387072588e-01 2.055355185699e-01 2.071286894934e-01 2.087195615848e-01 2.103083574444e-01 2.118947198932e-01 2.134796416280e-01 2.150605262532e-01 2.166370931545e-01 2.182058202971e-01 2.197681193775e-01 2.213261098962e-01 2.228795091368e-01 2.244258059377e-01 2.259633085715e-01 2.274898318210e-01 2.290057343747e-01 2.305125999648e-01 2.320111299032e-01 2.335000447946e-01 2.349756538435e-01 2.364361249647e-01 2.378804747215e-01 2.393115919593e-01 2.407314483031e-01 2.421375266432e-01 2.435284413862e-01 2.448992462676e-01 2.462490592001e-01 2.475828551130e-01 2.489015081216e-01 2.502060877892e-01 2.514916130690e-01 2.527532891052e-01 2.539914003072e-01 2.552101772589e-01 2.564107173535e-01 2.575960902660e-01 2.587574450079e-01 2.598923399607e-01 2.610004933315e-01 2.620839974190e-01 2.631496192815e-01 2.641933874168e-01 2.652101195448e-01 2.661964303190e-01 2.671510518194e-01 2.680799587806e-01 2.689867239248e-01 2.698645086585e-01 2.707133224393e-01 2.715266445320e-01 2.723063612098e-01 2.730578356961e-01 2.737807855354e-01 2.744737246670e-01 2.751307170556e-01 2.757490167426e-01 2.763348493776e-01 2.768875906137e-01 2.774102525766e-01 2.778967644320e-01 2.783417923703e-01 2.787520231147e-01 2.791248050184e-01 2.794632555717e-01 2.797677784536e-01 2.800270120043e-01 2.802483290284e-01 2.804320118652e-01 2.805762469237e-01 2.806852390408e-01 2.807484221664e-01 2.807689827781e-01 2.807508754896e-01 2.806900578325e-01 2.805925035108e-01 2.804488990583e-01 2.802579777899e-01 2.800274766122e-01 2.797510341495e-01 2.794367402344e-01 2.790761820484e-01 2.786635822830e-01 2.782122162727e-01 2.777121407136e-01 2.771715882222e-01 2.765856733749e-01 2.759449129465e-01 2.752626317784e-01 2.745321631396e-01 2.737548409088e-01 2.729377123232e-01 2.720629984419e-01 2.711453828973e-01 2.701778581140e-01 2.691619464281e-01 2.681029963183e-01 2.669889335822e-01 2.658307703869e-01 2.646225257385e-01 2.633617239427e-01 2.620587869857e-01 2.607014901096e-01 2.592978185715e-01 2.578475948177e-01 2.563398545306e-01 2.547888741289e-01 2.531845500813e-01 2.515333199497e-01 2.498368559117e-01 2.480828273478e-01 2.462827563113e-01 2.444313982179e-01 2.425310829493e-01 2.405881621283e-01 2.385874434390e-01 2.365412427089e-01 2.344442402043e-01 2.322966652399e-01 2.301082837775e-01 2.278640009303e-01 2.255743788482e-01 2.232353369619e-01 2.208476649864e-01 2.184187247398e-01 2.159366046026e-01 2.134093250481e-01 2.108371312456e-01 2.082152442485e-01 2.055528979353e-01 2.028420119027e-01 2.000859356286e-01 1.972897695986e-01 1.944455963394e-01 1.915627349957e-01 1.886353670938e-01 1.856647133529e-01 1.826574714075e-01 1.796042898082e-01 1.765156063643e-01 1.733889933393e-01 1.702216767997e-01 1.670205611529e-01 1.637796392988e-01 1.605071534949e-01 1.572017565225e-01 1.538608294692e-01 1.504921533036e-01 1.470895524663e-01 1.436614076508e-01 1.402075248767e-01 1.367248960038e-01 1.332232074448e-01 1.296961429631e-01 1.261521533123e-01 1.225943599642e-01 1.190165582180e-01 1.154325475830e-01 1.118371072037e-01 1.082367906594e-01 1.046397440887e-01 1.010402661383e-01 9.745522071510e-02 9.387945903974e-02 9.032608885511e-02 8.680137296031e-02 8.330734790379e-02 7.986375153896e-02 7.647147577624e-02 7.314979325050e-02 6.991275442996e-02 6.677057508997e-02 6.375269849374e-02 6.087256272923e-02 5.816229746340e-02 5.564892194758e-02 5.336144049516e-02 5.134091729947e-02 4.961614244600e-02 4.823076855275e-02 4.721175008670e-02 4.658800823440e-02 4.637823887187e-02 4.658932252986e-02 4.721868143495e-02 4.824790282343e-02 4.965694284722e-02 5.140882628133e-02 5.347577485831e-02 5.581725603650e-02 5.840073324221e-02 6.119587927176e-02 6.416635027217e-02 6.729724171788e-02 7.055422233843e-02 7.392463297194e-02 7.739142337014e-02 8.093014522471e-02 8.454309816097e-02 8.820261297161e-02 9.190938549022e-02 9.565406667904e-02 9.941903573507e-02 1.032138973815e-01 1.070156238517e-01 1.108284664011e-01 1.146491951735e-01 1.184613085177e-01 1.222778111773e-01 1.260785658220e-01 1.298674097627e-01 1.336459682776e-01 1.373972391676e-01 1.411358955965e-01 1.448431883354e-01 1.485229212525e-01 1.521800477369e-01 1.557944870295e-01 1.593831226517e-01 1.629291501687e-01 1.664351872424e-01 1.699079063791e-01 1.733259229597e-01 1.767072527202e-01 1.800370060580e-01 1.833150993213e-01 1.865504397300e-01 1.897212558610e-01 1.928452801946e-01 1.959101580522e-01 1.989125698992e-01 2.018638407531e-01 2.047423272857e-01 2.075662178065e-01 2.103213075769e-01 2.130049954226e-01 2.156310485663e-01 2.181742963886e-01 2.206559552402e-01 2.230623191246e-01 2.253896434439e-01 2.276500881188e-01 2.298218825579e-01 2.319244290633e-01 2.339441054410e-01 2.358783443657e-01 2.377386230123e-01 2.395063501594e-01 2.411948005340e-01 2.427954796141e-01 2.443045533142e-01 2.457328758285e-01 2.470627478673e-01 2.483089542288e-01 2.494613037512e-01 2.505162697301e-01 2.514853291256e-01 2.523513877621e-01 2.531280814236e-01 2.538068973267e-01 2.543844871652e-01 2.548705368762e-01 2.552505289896e-01 2.555365030223e-01 2.557202353020e-01 2.558004630658e-01 2.557858609534e-01 2.556608130142e-01 2.554390752762e-01 2.551132595383e-01 2.546807567569e-01 2.541519092484e-01 2.535099138901e-01 2.527697875141e-01 2.519248647470e-01 2.509691632360e-01 2.499176770414e-01 2.487523667654e-01 2.474883573171e-01 2.461196319333e-01 2.446405328452e-01 2.430656631895e-01 2.413775119839e-01 2.395908326007e-01 2.377010803903e-01 2.357006129788e-01 2.336080174235e-01 2.314040917107e-01 2.291033944971e-01 2.267027211789e-01 2.241949222732e-01 2.215973721061e-01 2.188922305379e-01 2.160929027002e-01 2.131995030288e-01 2.102024035208e-01 2.071217991548e-01 2.039401841818e-01 2.006670436258e-01 1.973099175506e-01 1.938532132345e-01 1.903196269649e-01 1.866934767837e-01 1.829835168432e-01 1.791984497339e-01 1.753234351648e-01 1.713799719407e-01 1.673561370825e-01 1.632589551284e-01 1.590975705098e-01 1.548589608148e-01 1.505660252305e-01 1.462059058394e-01 1.417880883815e-01 1.373235418059e-01 1.328008412060e-01 1.282410505838e-01 1.236392164964e-01 1.190002422672e-01 1.143421020460e-01 1.096567257132e-01 1.049645246210e-01 1.002703091061e-01 9.558185507380e-02 9.092051722974e-02 8.629187672975e-02 8.172181807625e-02 7.722884925695e-02 7.283854914113e-02 6.858777828449e-02 6.450672462880e-02 6.065020298593e-02 5.707256206172e-02 5.383830614246e-02 5.102797384993e-02 4.871951990479e-02 4.700095805351e-02 4.594313280989e-02 4.559840318358e-02 4.598827675422e-02 4.709811971830e-02 4.887853614749e-02 5.126216555358e-02 5.416648446480e-02 5.750959220571e-02 6.121927526531e-02 6.522382779527e-02 6.947107243340e-02 7.391111399206e-02 7.850376410642e-02 8.322099702572e-02 8.802904441109e-02 9.291078056927e-02 9.784604523792e-02 1.028137146089e-01 1.078098374644e-01 1.128116141641e-01 1.178166121089e-01 1.228129649274e-01 1.277863233779e-01 1.327415117538e-01 1.376571206717e-01 1.425384288875e-01 1.473754450231e-01 1.521572818692e-01 1.568906841909e-01 1.615578420577e-01 1.661622213308e-01 1.706995688040e-01 1.751547123712e-01 1.795410695203e-01 1.838388517476e-01 1.880520363381e-01 1.921791318295e-01 1.962064160259e-01 2.001423780546e-01 2.039752191040e-01 2.077040164546e-01 2.113295203653e-01 2.148389018105e-01 2.182413686820e-01 2.215245415018e-01 2.246886551793e-01 2.277335252393e-01 2.306501244072e-01 2.334441752604e-01 2.361056097258e-01 2.386352007625e-01 2.410328720066e-01 2.432907210819e-01 2.454130592938e-01 2.473932786147e-01 2.492294639276e-01 2.509237119136e-01 2.524678647832e-01 2.538671400367e-01 2.551145304626e-01 2.562106296885e-01 2.571569341844e-01 2.579450921410e-01 2.585827555167e-01 2.590614438641e-01 2.593838024540e-01 2.595504566408e-01 2.595553042537e-01 2.594063490106e-01 2.590930876408e-01 2.586241386733e-01 2.579971062874e-01 2.572063624833e-01 2.562624881065e-01 2.551563663240e-01 2.538930530212e-01 2.524759379092e-01 2.508975052494e-01 2.491710342528e-01 2.472872166553e-01 2.452526389821e-01 2.430726500199e-01 2.407388252390e-01 2.382660418616e-01 2.356487959807e-01 2.328909316218e-01 2.300037843783e-01 2.269758751857e-01 2.238272906899e-01 2.205532203805e-01 2.171576583392e-01 2.136563416216e-01 2.100402409995e-01 2.063283785191e-01 2.025221706019e-01 1.986271232864e-01 1.946612871648e-01 1.906205400027e-01 1.865269331858e-01 1.823869569623e-01 1.782080261767e-01 1.740155996697e-01 1.698117561095e-01 1.656228142175e-01 1.614628714749e-01 1.573485721510e-01 1.533090013567e-01 1.493589483160e-01 1.455323723181e-01 1.418536451426e-01 1.383505902135e-01 1.350610588920e-01 1.320123479873e-01 1.292431940541e-01 1.267885124414e-01 1.246800487505e-01 1.229557082440e-01 1.216441824580e-01 1.207738545032e-01 1.203659607628e-01 1.204376540029e-01 1.209976065423e-01 1.220468632304e-01 1.235823769011e-01 1.255867966037e-01 1.280473007016e-01 1.309368715912e-01 1.342301370158e-01 1.378975335683e-01 1.419047512826e-01 1.462250496852e-01 1.508216625848e-01 1.556647413946e-01 1.607280871708e-01 1.659767238941e-01 1.713896046612e-01 1.769375199617e-01 1.825956041582e-01 1.883486698600e-01 1.941644087662e-01 2.000321180227e-01 2.059281623276e-01 2.118350827721e-01 2.177420975097e-01 2.236235231540e-01 2.294757365165e-01 2.352749041801e-01 2.410108588155e-01 2.466766857260e-01 2.522482833805e-01 2.577255892167e-01 2.630887740796e-01 2.683289287295e-01 2.734400686784e-01 2.784029223018e-01 2.832170175215e-01 2.878667584619e-01 2.923418927226e-01 2.966413970632e-01 3.007444196172e-01 3.046531465842e-01 3.083533187325e-01 3.118366559264e-01 3.151005323112e-01 3.181294844652e-01 3.209234573349e-01 3.234719436752e-01 3.257664318007e-01 3.278064974766e-01 3.295774113361e-01 3.310807767438e-01 3.323074463971e-01 3.332508236598e-01 3.339096969977e-01 3.342729671827e-01 3.343433233461e-01 3.341138297367e-01 3.335763618516e-01 3.327374007324e-01 3.315832882647e-01 3.301180921542e-01 3.283394179078e-01 3.262394345353e-01 3.238275877889e-01 3.210923212099e-01 3.180375961920e-01 3.146675522411e-01 3.109740746812e-01 3.069687357796e-01 3.026455877645e-01 2.980091394280e-01 2.930654224120e-01 2.878124021362e-01 2.822606100747e-01 2.764124112947e-01 2.702723985492e-01 2.638511151207e-01 2.571526188613e-01 2.501899650316e-01 2.429683512128e-01 2.355056619551e-01 2.278087190736e-01 2.198950180031e-01 2.117817412244e-01 2.034851975762e-01 1.950297815282e-01 1.864393704353e-01 1.777419519677e-01 1.689744655760e-01 1.601711939166e-01 1.513878788645e-01 1.426770232382e-01 1.341087829309e-01 1.257742445983e-01 1.177704526332e-01 1.102354082691e-01 1.033215365068e-01 9.721327518223e-02 9.212595580139e-02 8.827074611516e-02 8.586011154606e-02 8.503578345791e-02 8.586815000322e-02 8.831898101474e-02 9.225523878571e-02 9.749449978228e-02 1.038179670465e-01 1.110185608855e-01 1.189106221058e-01 1.273264935386e-01 1.361336655865e-01 1.452175592434e-01 1.544847332201e-01 1.638563527898e-01 1.732646412970e-01 1.826549659587e-01 1.919755033575e-01 2.011854543668e-01 2.102398756402e-01 2.191107471232e-01 2.277606994702e-01 2.361589003060e-01 2.442833676716e-01 2.520999721472e-01 2.595905618887e-01 2.667320646146e-01 2.734948263387e-01 2.798700839523e-01 2.858274934908e-01 2.913521740810e-01 2.964339171809e-01 3.010413488400e-01 3.051705511608e-01 3.088058846338e-01 3.119254282020e-01 3.145304274716e-01 3.165960271726e-01 3.181206739827e-01 3.190947854383e-01 3.195031487213e-01 3.193496532201e-01 3.186185985762e-01 3.173111842965e-01 3.154262153948e-01 3.129555711703e-01 3.099040664921e-01 3.062712567205e-01 3.020579243064e-01 2.972710042547e-01 2.919125943958e-01 2.859928250126e-01 2.795154242146e-01 2.724959318939e-01 2.649421192126e-01 2.568651689253e-01 2.482884387237e-01 2.392176677610e-01 2.296780670053e-01 2.196923509013e-01 2.092729845547e-01 1.984595217499e-01 1.872663813237e-01 1.757293803689e-01 1.638893852505e-01 1.517716763380e-01 1.394369555820e-01 1.269331386685e-01 1.143267093313e-01 1.017197765749e-01 8.922443066481e-02 7.703987120962e-02 6.546285696710e-02 5.499604353935e-02 4.651168582559e-02 4.131282866024e-02 4.070809912289e-02 4.485557088146e-02 5.258937638686e-02 6.250945533054e-02 7.364479207766e-02 8.541626367649e-02 9.748140627533e-02 1.096330992959e-01 1.217204065846e-01 1.336511658487e-01 1.453411307005e-01 1.567258283703e-01 1.677625449853e-01 1.783889189131e-01 1.885738767840e-01 1.982812217309e-01 2.074645953983e-01 2.161079057117e-01 2.241734969047e-01 2.316322872010e-01 2.384731493317e-01 2.446580363269e-01 2.501819254015e-01 2.550215150042e-01 2.591595307193e-01 2.625936115657e-01 2.653056143962e-01 2.672945547916e-01 2.685564803784e-01 2.690886576010e-01 2.688988628219e-01 2.679870267558e-01 2.663691753698e-01 2.640548163432e-01 2.610604897170e-01 2.574135615323e-01 2.531302749042e-01 2.482533404571e-01 2.428116628155e-01 2.368479764334e-01 2.304213361450e-01 2.235765043251e-01 2.163917978417e-01 2.089406506941e-01 2.013057736980e-01 1.936055397465e-01 1.859438683238e-01 1.784668876164e-01 1.713306549856e-01 1.647040759648e-01 1.587880490308e-01 1.537761377104e-01 1.498778828574e-01 1.472783644466e-01 1.461301337794e-01 1.465405368712e-01 1.485388465181e-01 1.520993483924e-01 1.571204831229e-01 1.634635949594e-01 1.709585959258e-01 1.794151442455e-01 1.886592969084e-01 1.985093873748e-01 2.088077660708e-01 2.194100829702e-01 2.301784521694e-01 2.410036581867e-01 2.517734550788e-01 2.623943521022e-01 2.727836044225e-01 2.828565582602e-01 2.925511056447e-01 3.017950208741e-01 3.105316927856e-01 3.187083454530e-01 3.262718899059e-01 3.331836874357e-01 3.393951401052e-01 3.448722984703e-01 3.495861373619e-01 3.534987290048e-01 3.565954561410e-01 3.588496291876e-01 3.602446414648e-01 3.607758633901e-01 3.604262228220e-01 3.592035677319e-01 3.571077489110e-01 3.541464303662e-01 3.503436764254e-01 3.457121054186e-01 3.402917070895e-01 3.341164541515e-01 3.272325463938e-01 3.197027562398e-01 3.115905564986e-01 3.029791033865e-01 2.939661976498e-01 2.846540355750e-01 2.751789554024e-01 2.656754334217e-01 2.563137493317e-01 2.472803903492e-01 2.387697163319e-01 2.310101258694e-01 2.242203574439e-01 2.186330728458e-01 2.144575719473e-01 2.118663053832e-01 2.109926655709e-01 2.118861219410e-01 2.145413369267e-01 2.188681469837e-01 2.247170493133e-01 2.319039717551e-01 2.401976968272e-01 2.493758134549e-01 2.592035893198e-01 2.694592863174e-01 2.799394705496e-01 2.904500618727e-01 3.008251036024e-01 3.109065484990e-01 3.205605104264e-01 3.296705868729e-01 3.381249558066e-01 3.458413899467e-01 3.527409933956e-01 3.587581844692e-01 3.638528711315e-01 3.679779519023e-01 3.711160930621e-01 3.732540835323e-01 3.743875630059e-01 3.745382454103e-01 3.737226377092e-01 3.719823038792e-01 3.693685767862e-01 3.659388489026e-01 3.617760909724e-01 3.569607232625e-01 3.515995483046e-01 3.458039259368e-01 3.396984355363e-01 3.334256934703e-01 3.271286680272e-01 3.209721118130e-01 3.151170791852e-01 3.097303476422e-01 3.049866788532e-01 3.010381991842e-01 2.980371835837e-01 2.961141509042e-01 2.953614600866e-01 2.958573912526e-01 2.976256644687e-01 3.006652151847e-01 3.049336380505e-01 3.103514548436e-01 3.168201078552e-01 3.242096245294e-01 3.323832447563e-01 3.411885850507e-01 3.504699296705e-01 3.600759936951e-01 3.698478713842e-01 3.796397361627e-01 3.893092718518e-01 3.987137660165e-01 4.077275410861e-01 4.162241341572e-01 4.240880084760e-01 4.312115289720e-01 4.374943481321e-01 4.428474538294e-01 4.471876239355e-01 4.504504543468e-01 4.525777533607e-01 4.535248706582e-01 4.532710635224e-01 4.518021899821e-01 4.491310347228e-01 4.452918843524e-01 4.403366380910e-01 4.343529141841e-01 4.274464622037e-01 4.197577384740e-01 4.114601218052e-01 4.027489946936e-01 3.938617899751e-01 3.850504525542e-01 3.765967182890e-01 3.687898335537e-01 3.619153782001e-01 3.562529601823e-01 3.520272633225e-01 3.494184279147e-01 3.485286504459e-01 3.493616667959e-01 3.518487091663e-01 3.558129864029e-01 3.610185096486e-01 3.671702067219e-01 3.739321485348e-01 3.809685622847e-01 3.879300107820e-01 3.944937387387e-01 4.003670995547e-01 4.052814341520e-01 4.090260923200e-01 4.114236625277e-01 4.123525355678e-01 4.117438322832e-01 4.095751314134e-01 4.058911885298e-01 4.007851664584e-01 3.944065895416e-01 3.869715338296e-01 3.787339936244e-01 3.700148200968e-01 3.611674586812e-01 3.525727288879e-01 3.446362966594e-01 3.377368155325e-01 3.322239649783e-01 3.283682169498e-01 3.263379050259e-01 3.261904570269e-01 3.278380045050e-01 3.310933421100e-01 3.356670118778e-01 3.412046110011e-01 3.473407944209e-01 3.536952003791e-01 3.599344643696e-01 3.657680633336e-01 3.709617318164e-01 3.753680569189e-01 3.788911925752e-01 3.815253844795e-01 3.833287697640e-01 3.844162818841e-01 3.849716056429e-01 3.852019061824e-01 3.853470063365e-01 3.856534237715e-01 3.863355742784e-01 3.875842430694e-01 3.895188600103e-01 3.921915806314e-01 3.955772654653e-01 3.995609588488e-01 4.039775461410e-01 4.085906996521e-01 4.131436887946e-01 4.173691691005e-01 4.209966345981e-01 4.238028658406e-01 4.255930838929e-01 4.262370672183e-01 4.256770582383e-01 4.239141736400e-01 4.210427080831e-01 4.172218241397e-01 4.126873119006e-01 4.077412743399e-01 4.027238337274e-01 3.980167221458e-01 3.939965103590e-01 3.910116249085e-01 3.893569389897e-01 3.892217872058e-01 3.906944355728e-01 3.937276097847e-01 3.981438449610e-01 4.036718046102e-01 4.099351677174e-01 4.165185545674e-01 4.229702466599e-01 4.288407169479e-01 4.337185510563e-01 4.372188203873e-01 4.390431683785e-01 4.389580949691e-01 4.368269399204e-01 4.326364726805e-01 4.264865733116e-01 4.186368840821e-01 4.095026424412e-01 3.996686004322e-01 3.899065696234e-01 3.811158797405e-01 3.743038793237e-01 3.704534484064e-01 3.703818792700e-01 3.746117964111e-01 3.832138540010e-01 3.958261711874e-01 4.116853879947e-01 4.297626610994e-01 4.489281056416e-01 4.680236401976e-01 4.859995787631e-01 5.019457043131e-01 5.151172320537e-01 5.249878091833e-01 5.312165069515e-01 5.336931564919e-01 5.325060873779e-01 5.279284174213e-01 5.204232277345e-01 5.105794970243e-01 4.990994938087e-01 4.867457815472e-01 4.742601315943e-01 4.623570957707e-01 4.516151428479e-01 4.424841288714e-01 4.352554450858e-01 4.300561090576e-01 4.269125304016e-01 4.257492788962e-01 4.264560295602e-01 4.288944561304e-01 4.328757045670e-01 4.381789307084e-01 4.444778098307e-01 4.513513101596e-01 4.582686758814e-01 4.645915373796e-01 4.696491740032e-01 4.727598422321e-01 4.733286041987e-01 4.709128126206e-01 4.652678573787e-01 4.564385802680e-01 4.447576584787e-01 4.308837923327e-01 4.157854044549e-01 4.006425108003e-01 3.867753821377e-01 3.754218823338e-01 3.675286283532e-01 3.635695767107e-01 3.634118342012e-01 3.664317822457e-01 3.716673117359e-01 3.780957623292e-01 3.848505383503e-01 3.913239876331e-01 3.972549205825e-01 4.026453890318e-01 4.076986449863e-01 4.126986839523e-01 4.178562659444e-01 4.232593498655e-01 4.287896489462e-01 4.341570174422e-01 4.389682982173e-01 4.428046495312e-01 4.453368726702e-01 4.463641536716e-01 4.458642740970e-01 4.439787058954e-01 4.409467739085e-01 4.361195042480e-01 4.288036490526e-01 4.227959986848e-01 4.204251097514e-01 4.203224108194e-01 4.188607082816e-01 4.137644373021e-01 4.063684524810e-01 4.006349115603e-01 3.996797902585e-01 4.029595628308e-01 4.072196005483e-01 4.101648446737e-01 4.129892017643e-01 4.193805904778e-01 4.318540103855e-01 4.489978286088e-01 4.665607269320e-01 4.810268245555e-01 4.920563451307e-01 5.018675039271e-01 5.123818581772e-01 5.227649298389e-01 5.297099964300e-01 5.300852152343e-01 5.234893799214e-01 5.125905090344e-01 5.009858292183e-01 4.902911002079e-01 4.791463547412e-01 4.652539215230e-01 4.485497327931e-01 4.325865349387e-01 4.225355041096e-01 4.211115414123e-01 4.264673024183e-01 4.345968293274e-01 4.434542082189e-01 4.544405672419e-01 4.700712631473e-01 4.902624959436e-01 5.111911359419e-01 5.278304905910e-01 5.373690799292e-01 5.406394222357e-01 5.407072767018e-01 5.398153550272e-01 5.373360584552e-01 5.308132782359e-01 5.191335894684e-01 5.049862448300e-01 4.943515842725e-01 4.927969406729e-01 5.014712750510e-01 5.170300212383e-01 5.355322411185e-01 5.557481884761e-01 5.787811606073e-01 6.050672021955e-01 6.319965862772e-01 6.546680359753e-01 6.689287529849e-01 6.739061137241e-01 6.720496720486e-01 6.655355289527e-01 6.351958285398e-01 5.758156771633e-01 5.065951841767e-01 4.740823167982e-01 4.834702228624e-01 4.950865893560e-01 4.781111345852e-01 4.386402163716e-01 4.127156580112e-01 4.281963508143e-01 4.680168508954e-01 4.988979667082e-01 5.102046038714e-01 5.154173209155e-01 5.296318929003e-01 5.481867734680e-01 5.535106105028e-01 5.390307525712e-01 5.207815870562e-01 5.231494932654e-01 5.476638504416e-01 5.680297743124e-01 5.594835050362e-01 5.213233954588e-01 4.781185084711e-01 4.594233368378e-01 4.674415142136e-01 4.781813933675e-01 4.761943631093e-01 4.704770822739e-01 4.792826957599e-01 5.025479171668e-01 5.195679768488e-01 5.142236856351e-01 4.937507017535e-01 4.861311905589e-01 5.121075479376e-01 5.590515334822e-01 5.978800114065e-01 6.118958417544e-01 6.045220977083e-01 5.905558024409e-01 5.811822858790e-01 5.759103782653e-01 5.691136574049e-01 5.604442644340e-01 5.549115561750e-01 5.539251354848e-01 5.507026227229e-01 5.370458149089e-01 5.132194953998e-01 4.902454662905e-01 4.817782581380e-01 4.921706990214e-01 5.141224592532e-01 5.370934709690e-01 5.532299844703e-01 5.576965953731e-01 5.494474433786e-01 5.342181464288e-01 5.243207654193e-01 5.289587471251e-01 5.425166212455e-01 5.485575786546e-01 5.366305190571e-01 5.139226954265e-01 5.006922995619e-01 5.086249551740e-01 5.256614051531e-01 5.317586901625e-01 5.227619163106e-01 5.146646756868e-01 5.240854277545e-01 5.445043260800e-01 5.527306575312e-01 5.363329751051e-01 5.089283589636e-01 5.004785876671e-01 5.230507971984e-01 5.537116671639e-01 5.637250386893e-01 5.470764395666e-01 5.231161045937e-01 5.168753946559e-01 5.308042841952e-01 5.445518278341e-01 5.420547394388e-01 5.269586524126e-01 5.151870244277e-01 5.152122815837e-01 5.190884398386e-01 5.159581000488e-01 5.081117929722e-01 5.102225348714e-01 5.317342686166e-01 5.633033142213e-01 5.856475338915e-01 5.865703331465e-01 5.691042952763e-01 5.493134089982e-01 5.448419761418e-01 5.589488313995e-01 5.771508165470e-01 6.125166924252e-01
 2.640011746770e-01 2.617126274648e-01 2.598449279021e-01 2.581722222580e-01 2.561796977150e-01 2.538104566636e-01 2.515281843390e-01 2.496615850563e-01 2.479562796698e-01 2.459131542219e-01 2.434665561674e-01 2.411070708932e-01 2.392263498690e-01 2.375370991791e-01 2.354364983502e-01 2.328671479003e-01 2.304323701380e-01 2.285520344991e-01 2.268655283398e-01 2.247348590756e-01 2.221202273583e-01 2.196349024387e-01 2.177230136688e-01 2.160559153349e-01 2.139624985338e-01 2.113371083551e-01 2.088066262330e-01 2.068800902237e-01 2.052301294876e-01 2.031379485782e-01 2.004927081122e-01 1.979442167857e-01 1.960101441948e-01 1.943706238907e-01 1.923055897484e-01 1.896657776738e-01 1.870826794382e-01 1.851261249487e-01 1.835188086935e-01 1.815118343795e-01 1.789234101977e-01 1.763899523340e-01 1.744670494025e-01 1.728499699796e-01 1.708227851470e-01 1.682656779996e-01 1.658083007019e-01 1.639378230316e-01 1.623028894344e-01 1.601959759773e-01 1.575427789021e-01 1.550306369585e-01 1.531607119192e-01 1.515444178317e-01 1.494490779663e-01 1.468067763793e-01 1.442839977422e-01 1.423717841545e-01 1.407575947701e-01 1.387982762821e-01 1.363810874057e-01 1.340173231887e-01 1.321188919129e-01 1.304566722159e-01 1.285410338456e-01 1.263167162834e-01 1.241774215567e-01 1.223636026984e-01 1.206345954337e-01 1.186435783227e-01 1.164272656354e-01 1.143467816110e-01 1.125791258460e-01 1.108506985948e-01 1.088091423754e-01 1.065060464757e-01 1.043380021557e-01 1.025288059875e-01 1.008456812996e-01 9.890307341400e-02 9.664269448626e-02 9.439780351002e-02 9.249540672831e-02 9.085453151733e-02 8.910598207259e-02 8.704859789243e-02 8.487382631199e-02 8.292196114031e-02 8.128431880544e-02 7.972441167254e-02 7.796002823249e-02 7.599286057950e-02 7.408422502857e-02 7.244404952445e-02 7.099512922556e-02 6.949132826399e-02 6.780328961463e-02 6.604448767206e-02 6.443004870392e-02 6.303192644125e-02 6.170770654269e-02 6.028142613371e-02 5.873906139123e-02 5.722585888307e-02 5.587178039612e-02 5.465724451332e-02 5.344989095773e-02 5.215621467029e-02 5.082484037860e-02 4.958356802558e-02 4.849018054932e-02 4.747929826800e-02 4.644714296330e-02 4.537307853380e-02 4.434022247960e-02 4.343837180305e-02 4.265985018729e-02 4.191742073661e-02 4.115498997120e-02 4.041770316256e-02 3.979109810217e-02 3.930017826606e-02 3.888850625266e-02 3.848672137503e-02 3.809604874394e-02 3.779270507847e-02 3.762911883511e-02 3.757178673262e-02 3.754605735560e-02 3.752073084769e-02 3.754287870531e-02 3.768462777668e-02 3.795271916781e-02 3.827832038346e-02 3.859108986013e-02 3.890646966478e-02 3.929691145141e-02 3.980303432958e-02 4.038674507174e-02 4.096984837195e-02 4.152688498337e-02 4.210976731383e-02 4.277299297466e-02 4.350410754228e-02 4.424921942502e-02 4.497769497130e-02 4.570969683181e-02 4.647518630439e-02 4.727747020101e-02 4.809282631240e-02 4.890753374952e-02 4.973514466636e-02 5.057674941216e-02 5.141417918989e-02 5.224296431980e-02 5.307969294886e-02 5.394122234433e-02 5.481899737094e-02 5.568015270576e-02 5.651210318877e-02 5.734128700523e-02 5.819615635585e-02 5.906480450513e-02 5.992022098071e-02 6.075538506555e-02 6.158697077757e-02 6.242680336635e-02 6.326276843525e-02 6.408089869577e-02 6.489382585112e-02 6.571854668629e-02 6.654353524083e-02 6.734518519768e-02 6.812085361560e-02 6.889277175626e-02 6.968026893743e-02 7.047094053340e-02 7.123699134705e-02 7.197619490930e-02 7.271068036724e-02 7.345031942872e-02 7.418307096138e-02 7.489911463541e-02 7.560244956519e-02 7.630101430539e-02 7.699225062877e-02 7.766625041243e-02 7.832446007620e-02 7.897881914121e-02 7.962965491851e-02 8.026486875964e-02 8.088087136397e-02 8.148727535449e-02 8.208708198420e-02 8.267610733663e-02 8.324677633960e-02 8.380594348627e-02 8.436396288763e-02 8.491344388815e-02 8.543997143135e-02 8.595051028743e-02 8.645831826083e-02 8.696833052015e-02 8.746745504643e-02 8.794591121949e-02 8.841037531530e-02 8.887609442807e-02 8.934017730756e-02 8.979210411502e-02 9.023052684091e-02 9.066172420302e-02 9.109074769858e-02 9.151341305451e-02 9.192547048740e-02 9.233047577061e-02 9.273465669842e-02 9.313201723546e-02 9.351890860310e-02 9.389829635842e-02 9.427861081458e-02 9.465707300814e-02 9.502672548235e-02 9.538617581738e-02 9.574234692345e-02 9.610236344455e-02 9.646406144239e-02 9.681578573566e-02 9.715887593152e-02 9.750227026184e-02 9.784917620351e-02 9.819952376100e-02 9.854422589414e-02 9.888348224748e-02 9.922418068370e-02 9.957147274039e-02 9.992075269191e-02 1.002689822832e-01 1.006170464274e-01 1.009692830368e-01 1.013282431657e-01 1.016895518774e-01 1.020540057663e-01 1.024241942433e-01 1.028017217079e-01 1.031848658338e-01 1.035754084621e-01 1.039748052117e-01 1.043826139320e-01 1.047967843346e-01 1.052197314161e-01 1.056536887106e-01 1.061015711225e-01 1.065578455594e-01 1.070222044077e-01 1.074992289203e-01 1.079903257576e-01 1.084939321612e-01 1.090099415104e-01 1.095378681144e-01 1.100818002535e-01 1.106412508684e-01 1.112123287214e-01 1.117983849385e-01 1.124030034247e-01 1.130234519263e-01 1.136620939221e-01 1.143164584331e-01 1.149872825570e-01 1.156782461391e-01 1.163865408625e-01 1.171131000978e-01 1.178593708250e-01 1.186244227988e-01 1.194074532920e-01 1.202110430606e-01 1.210333186015e-01 1.218754637847e-01 1.227380651868e-01 1.236193929868e-01 1.245213054298e-01 1.254445308753e-01 1.263855263374e-01 1.273464933354e-01 1.283298517671e-01 1.293332812878e-01 1.303577295389e-01 1.314013165810e-01 1.324646206329e-01 1.335485856693e-01 1.346528336481e-01 1.357776129838e-01 1.369217546818e-01 1.380861094043e-01 1.392695980236e-01 1.404706881348e-01 1.416908702144e-01 1.429309725508e-01 1.441912410475e-01 1.454674738056e-01 1.467606091429e-01 1.480718771104e-01 1.493998170490e-01 1.507460488892e-01 1.521087650360e-01 1.534874802590e-01 1.548803711019e-01 1.562887647482e-01 1.577127173093e-01 1.591523064718e-01 1.606051896151e-01 1.620703561015e-01 1.635494024046e-01 1.650412822409e-01 1.665455145912e-01 1.680614780888e-01 1.695893161418e-01 1.711271853781e-01 1.726758739911e-01 1.742349896153e-01 1.758029968760e-01 1.773804256572e-01 1.789652329785e-01 1.805577709237e-01 1.821590381819e-01 1.837667826211e-01 1.853807528412e-01 1.869990223860e-01 1.886214605825e-01 1.902480432115e-01 1.918804106164e-01 1.935167933359e-01 1.951553400097e-01 1.967952714490e-01 1.984362958428e-01 2.000778548942e-01 2.017209752110e-01 2.033658762559e-01 2.050114087139e-01 2.066543333998e-01 2.082937507119e-01 2.099309381211e-01 2.115667729360e-01 2.132007916757e-01 2.148320284972e-01 2.164574036082e-01 2.180748183067e-01 2.196848830609e-01 2.212896373391e-01 2.228903822481e-01 2.244835874089e-01 2.260672103115e-01 2.276384184609e-01 2.291974463361e-01 2.307473563055e-01 2.322877202938e-01 2.338192658790e-01 2.353372496499e-01 2.368383825980e-01 2.383235893237e-01 2.397954125512e-01 2.412554725421e-01 2.427033549808e-01 2.441359110013e-01 2.455480079254e-01 2.469401680588e-01 2.483151594585e-01 2.496777354680e-01 2.510251801536e-01 2.523523897794e-01 2.536549148787e-01 2.549345533499e-01 2.561943967313e-01 2.574389917748e-01 2.586642806428e-01 2.598634446974e-01 2.610357510290e-01 2.621799349376e-01 2.633016699803e-01 2.644035900541e-01 2.654800735102e-01 2.665285833561e-01 2.675440503413e-01 2.685287955011e-01 2.694904021077e-01 2.704243254598e-01 2.713313893849e-01 2.722047358032e-01 2.730405666381e-01 2.738480876421e-01 2.746250698749e-01 2.753735852549e-01 2.760888943837e-01 2.767640951505e-01 2.774069537719e-01 2.780158562541e-01 2.785925449416e-01 2.791365443115e-01 2.796371728003e-01 2.801026341749e-01 2.805316718471e-01 2.809239829898e-01 2.812832221551e-01 2.815966070552e-01 2.818724589227e-01 2.821091322167e-01 2.823062347349e-01 2.824683991393e-01 2.825831897602e-01 2.826545821089e-01 2.826883166357e-01 2.826767388399e-01 2.826300215137e-01 2.825362286158e-01 2.823931662152e-01 2.822120839993e-01 2.819835816185e-01 2.817153916973e-01 2.814031041045e-01 2.810371865690e-01 2.806316350373e-01 2.801764799303e-01 2.796787451994e-01 2.791381061675e-01 2.785414536715e-01 2.779034931458e-01 2.772166844280e-01 2.764805922178e-01 2.757034566799e-01 2.748698877369e-01 2.739940374766e-01 2.730664668875e-01 2.720877509928e-01 2.710661873658e-01 2.699900118667e-01 2.688688232496e-01 2.676987385602e-01 2.664721274545e-01 2.652024632716e-01 2.638774524507e-01 2.625059941375e-01 2.610878439826e-01 2.596105539787e-01 2.580888732517e-01 2.565129606343e-01 2.548900053305e-01 2.532200501937e-01 2.514919070948e-01 2.497176568049e-01 2.478902743543e-01 2.460123898992e-01 2.440907216424e-01 2.421117035068e-01 2.400852183939e-01 2.380086530262e-01 2.358800048247e-01 2.337088059543e-01 2.314812304859e-01 2.292066625644e-01 2.268842607736e-01 2.245090278129e-01 2.220932164581e-01 2.196237905446e-01 2.171074310062e-01 2.145456495591e-01 2.119322652825e-01 2.092784739221e-01 2.065758005714e-01 2.038275381982e-01 2.010359305700e-01 1.981953422920e-01 1.953161642479e-01 1.923917408796e-01 1.894224828551e-01 1.864155203246e-01 1.833625585054e-01 1.802719683483e-01 1.771435570921e-01 1.739717031038e-01 1.707667555701e-01 1.675201542896e-01 1.642405510135e-01 1.609285375986e-01 1.575767817556e-01 1.541991795463e-01 1.507855762206e-01 1.473449627242e-01 1.438780934257e-01 1.403794802515e-01 1.368620048629e-01 1.333176953778e-01 1.297545202278e-01 1.261760975291e-01 1.225752501219e-01 1.189675421358e-01 1.153448822973e-01 1.117177729920e-01 1.080901296277e-01 1.044571247066e-01 1.008365985883e-01 9.722128290811e-02 9.362541870471e-02 9.005466977077e-02 8.650878903937e-02 8.300934537665e-02 7.955425541097e-02 7.616286156415e-02 7.284671403948e-02 6.961623953361e-02 6.649944871227e-02 6.350635005242e-02 6.066775884790e-02 5.800831960344e-02 5.555543885478e-02 5.334879300113e-02 5.141553892505e-02 4.979994491744e-02 4.853061643897e-02 4.764083020402e-02 4.715569020600e-02 4.708695038873e-02 4.744164984483e-02 4.820741643879e-02 4.937101627649e-02 5.089907537889e-02 5.276607659150e-02 5.493202412041e-02 5.736225982840e-02 6.002800989722e-02 6.288847497073e-02 6.592661456165e-02 6.910840857943e-02 7.241544466644e-02 7.583016511893e-02 7.932901853951e-02 8.290913942617e-02 8.654461627989e-02 9.023288439289e-02 9.396528283403e-02 9.772184699758e-02 1.015129359420e-01 1.053149402827e-01 1.091307628810e-01 1.129577997215e-01 1.167780341099e-01 1.206038079722e-01 1.244163465793e-01 1.282189078750e-01 1.320121403472e-01 1.357788331739e-01 1.395338137301e-01 1.432585574270e-01 1.469567739165e-01 1.506312642108e-01 1.542641231063e-01 1.578720883041e-01 1.614374773996e-01 1.649633335806e-01 1.684546535612e-01 1.718913927377e-01 1.752929369402e-01 1.786411424555e-01 1.819369275890e-01 1.851915217521e-01 1.883794985830e-01 1.915222219694e-01 1.946034395349e-01 1.976231482340e-01 2.005905076331e-01 2.034847109249e-01 2.063230695417e-01 2.090923447054e-01 2.117903390839e-01 2.144278715887e-01 2.169850672158e-01 2.194787692924e-01 2.218944734754e-01 2.242323485971e-01 2.265015917262e-01 2.286830828279e-01 2.307922396790e-01 2.328185170056e-01 2.347587089212e-01 2.366226464633e-01 2.383933897294e-01 2.400850590909e-01 2.416876742579e-01 2.431982666870e-01 2.446264312034e-01 2.459551838904e-01 2.471980881947e-01 2.483472462706e-01 2.493979050370e-01 2.503621999532e-01 2.512222272094e-01 2.519899544795e-01 2.526606500009e-01 2.532282079755e-01 2.537041466296e-01 2.540715838730e-01 2.543447172034e-01 2.545150474091e-01 2.545790536149e-01 2.545483724666e-01 2.544057700891e-01 2.541657618936e-01 2.538201343716e-01 2.533660809416e-01 2.528168787700e-01 2.521514824272e-01 2.513879982622e-01 2.505173553590e-01 2.495364554196e-01 2.484597453293e-01 2.472657817903e-01 2.459739916134e-01 2.445747828478e-01 2.430649111267e-01 2.414603164895e-01 2.397387492708e-01 2.379186653515e-01 2.359954151181e-01 2.339605773163e-01 2.318335189674e-01 2.295929645966e-01 2.272554093232e-01 2.248176084228e-01 2.222717693184e-01 2.196353917307e-01 2.168906989442e-01 2.140520757388e-01 2.111189713378e-01 2.080813400378e-01 2.049592905723e-01 2.017360371311e-01 1.984224447367e-01 1.950230814194e-01 1.915250355193e-01 1.879486802457e-01 1.842808318591e-01 1.805297026095e-01 1.767021087763e-01 1.727856597016e-01 1.688011508339e-01 1.647366375369e-01 1.605982789480e-01 1.563966911530e-01 1.521197989766e-01 1.477874469120e-01 1.433916222190e-01 1.389380939445e-01 1.344387904677e-01 1.298837678880e-01 1.252931989273e-01 1.206637059913e-01 1.160004037982e-01 1.113197664551e-01 1.066171019389e-01 1.019125580247e-01 9.721162346137e-02 9.252336749959e-02 8.787014129387e-02 8.326059807756e-02 7.872335129546e-02 7.427797520218e-02 6.995469162175e-02 6.579449228387e-02 6.183485589118e-02 5.813604756651e-02 5.475821371634e-02 5.177652392187e-02 4.927618858399e-02 4.733832467467e-02 4.604523786814e-02 4.545923731030e-02 4.561274981470e-02 4.650078856787e-02 4.808777489607e-02 5.030519189527e-02 5.307574061802e-02 5.631462399710e-02 5.994249149747e-02 6.389212973852e-02 6.809676839574e-02 7.251288794381e-02 7.709352037704e-02 8.180424408000e-02 8.662150188850e-02 9.151176300803e-02 9.646417978909e-02 1.014568571993e-01 1.064739325527e-01 1.115104120153e-01 1.165442571735e-01 1.215754717671e-01 1.265918271318e-01 1.315799708867e-01 1.365456564031e-01 1.414666822433e-01 1.463483729879e-01 1.511823963950e-01 1.559584256338e-01 1.606808487582e-01 1.653348471898e-01 1.699216459370e-01 1.744379434993e-01 1.788716539780e-01 1.832308716962e-01 1.874996535400e-01 1.916805253145e-01 1.957723150478e-01 1.997621815289e-01 2.036582995587e-01 2.074473628344e-01 2.111296225943e-01 2.147070318261e-01 2.181657870292e-01 2.215130598981e-01 2.247406915379e-01 2.278454252178e-01 2.308303167239e-01 2.336830917706e-01 2.364114419862e-01 2.390044807018e-01 2.414633803710e-01 2.437880124984e-01 2.459705526084e-01 2.480147012512e-01 2.499150800413e-01 2.516699815553e-01 2.532800904237e-01 2.547379871409e-01 2.560501721121e-01 2.572071749225e-01 2.582114903467e-01 2.590649773183e-01 2.597573776357e-01 2.602979813872e-01 2.606785171294e-01 2.609021634122e-01 2.609661596680e-01 2.608689004271e-01 2.606166904145e-01 2.601992008142e-01 2.596239865780e-01 2.588906461150e-01 2.579926201388e-01 2.569408847958e-01 2.557259003950e-01 2.543548172295e-01 2.528297531684e-01 2.511424606125e-01 2.493086735037e-01 2.473168994301e-01 2.451748155482e-01 2.428888750350e-01 2.404492250767e-01 2.378741073485e-01 2.351545772202e-01 2.322961018253e-01 2.293113210246e-01 2.261888651766e-01 2.229489631028e-01 2.195859585972e-01 2.161064376561e-01 2.125238429223e-01 2.088325952100e-01 2.050514713633e-01 2.011813776646e-01 1.972302856020e-01 1.932158330339e-01 1.891350848402e-01 1.850104789244e-01 1.808496111732e-01 1.766621401750e-01 1.724748121498e-01 1.682902433071e-01 1.641353568911e-01 1.600277514570e-01 1.559844239904e-01 1.520374907359e-01 1.482032798978e-01 1.445161418668e-01 1.410033867618e-01 1.376943650986e-01 1.346286319074e-01 1.318311402530e-01 1.293454804959e-01 1.272019733713e-01 1.254344994689e-01 1.240772823241e-01 1.231522016337e-01 1.226882594467e-01 1.226959585664e-01 1.231914136018e-01 1.241745202829e-01 1.256396671685e-01 1.275795321197e-01 1.299721234549e-01 1.328006994791e-01 1.360350328596e-01 1.396468863225e-01 1.436094621911e-01 1.478821633592e-01 1.524441519430e-01 1.572557341818e-01 1.622922239624e-01 1.675239851932e-01 1.729184576470e-01 1.784591610081e-01 1.841129995175e-01 1.898609851390e-01 1.956837748712e-01 2.015534385545e-01 2.074598982118e-01 2.133794607525e-01 2.192959402810e-01 2.251987750823e-01 2.310619107839e-01 2.368830947022e-01 2.426387586942e-01 2.483182764158e-01 2.539144046916e-01 2.594055002549e-01 2.647894087163e-01 2.700487003722e-01 2.751725524091e-01 2.801549722897e-01 2.849786753496e-01 2.896414279685e-01 2.941291905908e-01 2.984300256686e-01 3.025432456920e-01 3.064485905754e-01 3.101487499759e-01 3.136289381717e-01 3.168805866962e-01 3.199019939324e-01 3.226770134519e-01 3.252059758759e-01 3.274784903939e-01 3.294851992793e-01 3.312270821859e-01 3.326893362742e-01 3.338726928882e-01 3.347682081378e-01 3.353706357036e-01 3.356807320316e-01 3.356834512250e-01 3.353843627076e-01 3.347760193748e-01 3.338515420504e-01 3.326156844975e-01 3.310564380928e-01 3.291802460193e-01 3.269818575272e-01 3.244558795267e-01 3.216105311192e-01 3.184376249440e-01 3.149394519030e-01 3.111217154140e-01 3.069769586816e-01 3.025154639367e-01 2.977341397765e-01 2.926372984413e-01 2.872329063309e-01 2.815190969684e-01 2.755067188605e-01 2.692001185682e-01 2.626051218510e-01 2.557322516405e-01 2.485876810614e-01 2.411857898776e-01 2.335340844178e-01 2.256501866822e-01 2.175453512030e-01 2.092376681063e-01 2.007480114272e-01 1.920968056546e-01 1.833134295723e-01 1.744222830491e-01 1.654618779059e-01 1.564767805507e-01 1.475096150310e-01 1.386318113267e-01 1.299114555578e-01 1.214417207007e-01 1.133441205618e-01 1.057513650816e-01 9.884533788357e-02 9.282988271524e-02 8.793229483286e-02 8.439994862662e-02 8.243091375621e-02 8.217329956557e-02 8.365100798471e-02 8.678298177807e-02 9.139670113476e-02 9.726189922501e-02 1.041506883878e-01 1.118442867492e-01 1.201530687064e-01 1.289227843622e-01 1.380196625296e-01 1.473412917684e-01 1.567947891125e-01 1.663105760985e-01 1.758234253810e-01 1.852813948923e-01 1.946366839670e-01 2.038472623453e-01 2.128793224961e-01 2.216941785839e-01 2.302627155124e-01 2.385587750123e-01 2.465472256917e-01 2.542138093761e-01 2.615267621472e-01 2.684651563584e-01 2.750110561458e-01 2.811361657172e-01 2.868331463834e-01 2.920734289040e-01 2.968427851812e-01 3.011332135232e-01 3.049155470088e-01 3.081878222491e-01 3.109346317051e-01 3.131365235871e-01 3.147959975146e-01 3.158933180941e-01 3.164226426975e-01 3.163816804928e-01 3.157555509413e-01 3.145496175073e-01 3.127543400032e-01 3.103689157952e-01 3.073962040831e-01 3.038308562080e-01 2.996824669699e-01 2.949492537733e-01 2.896395630357e-01 2.837596180706e-01 2.773154798879e-01 2.703226293622e-01 2.627864380882e-01 2.547269273961e-01 2.461565169629e-01 2.370880663986e-01 2.275494419565e-01 2.175526710024e-01 2.071280167915e-01 1.963012639489e-01 1.850925729863e-01 1.735478758810e-01 1.616923925876e-01 1.495705312305e-01 1.372403774185e-01 1.247471279918e-01 1.121801965203e-01 9.963442673757e-02 8.724877759781e-02 7.525144230661e-02 6.397480496013e-02 5.400954418552e-02 4.630839579756e-02 4.219800071856e-02 4.274795602793e-02 4.776865244051e-02 5.601405823156e-02 6.620752796139e-02 7.749515692044e-02 8.935322482875e-02 1.014773234695e-01 1.136656808499e-01 1.257815909800e-01 1.377344039642e-01 1.494323328192e-01 1.608266305955e-01 1.718612290742e-01 1.824798388766e-01 1.926591282351e-01 2.023434764377e-01 2.115071623116e-01 2.201229390595e-01 2.281495731029e-01 2.355735031777e-01 2.423651412594e-01 2.484991113200e-01 2.539673547282e-01 2.587429527965e-01 2.628181660268e-01 2.661812550828e-01 2.688198675398e-01 2.707334680930e-01 2.719155116319e-01 2.723699906378e-01 2.720965778304e-01 2.711061294507e-01 2.694081821543e-01 2.670123295924e-01 2.639466845832e-01 2.602244879366e-01 2.558779691169e-01 2.509427010595e-01 2.454465188667e-01 2.394461114870e-01 2.329874581479e-01 2.261262290736e-01 2.189434520052e-01 2.115051325732e-01 2.039104086459e-01 1.962673165682e-01 1.886875302125e-01 1.813212337255e-01 1.743174498416e-01 1.678521941083e-01 1.621178575524e-01 1.573056838746e-01 1.536167381746e-01 1.512249868665e-01 1.502756653588e-01 1.508577163546e-01 1.530014436433e-01 1.566691940635e-01 1.617603311554e-01 1.681449176151e-01 1.756453190053e-01 1.840876812390e-01 1.932978062775e-01 2.030948757783e-01 2.133331334213e-01 2.238597280783e-01 2.345472155770e-01 2.452818525869e-01 2.559512598550e-01 2.664663260764e-01 2.767375170444e-01 2.866857242242e-01 2.962440896753e-01 3.053410746983e-01 3.139209042554e-01 3.219266006643e-01 3.293095755009e-01 3.360255299646e-01 3.420268312498e-01 3.472861189272e-01 3.517601302164e-01 3.554251510080e-01 3.582598554921e-01 3.602339463289e-01 3.613433911389e-01 3.615715032264e-01 3.609101048900e-01 3.593693499833e-01 3.569432868594e-01 3.536525361360e-01 3.495131042874e-01 3.445478219387e-01 3.387988255025e-01 3.322997486236e-01 3.251101977155e-01 3.172927948933e-01 3.089175776844e-01 3.000810551060e-01 2.908793898250e-01 2.814367782453e-01 2.718893275328e-01 2.623913762072e-01 2.531255681060e-01 2.442825342036e-01 2.360816127109e-01 2.287497320172e-01 2.225159799119e-01 2.176117565056e-01 2.142263235487e-01 2.125214601222e-01 2.125877386044e-01 2.144459508179e-01 2.180497367149e-01 2.232667929429e-01 2.299305007972e-01 2.378254846953e-01 2.467196196285e-01 2.563818845356e-01 2.665776541012e-01 2.770948315202e-01 2.877314728242e-01 2.983072202079e-01 3.086619029448e-01 3.186452558987e-01 3.281360567386e-01 3.370187528571e-01 3.451974914590e-01 3.525962796754e-01 3.591374874497e-01 3.647749503678e-01 3.694645560662e-01 3.731732939223e-01 3.758941597464e-01 3.776136255374e-01 3.783462342946e-01 3.781139497049e-01 3.769433622766e-01 3.748880390871e-01 3.720003572409e-01 3.683534391113e-01 3.640304441946e-01 3.591248611150e-01 3.537507479910e-01 3.480216573766e-01 3.420758100827e-01 3.360539109388e-01 3.301062944536e-01 3.243999736505e-01 3.190913155131e-01 3.143489071486e-01 3.103345255496e-01 3.071924524595e-01 3.050642549975e-01 3.040540331470e-01 3.042440285261e-01 3.056837273767e-01 3.083795664755e-01 3.123123347658e-01 3.174166269699e-01 3.236077315153e-01 3.307709432031e-01 3.387722323621e-01 3.474723767921e-01 3.567120252192e-01 3.663409483584e-01 3.762004392167e-01 3.861342462792e-01 3.959985950039e-01 4.056413726598e-01 4.149268673451e-01 4.237248692607e-01 4.319046437212e-01 4.393544871677e-01 4.459635169223e-01 4.516340256796e-01 4.562767843675e-01 4.598165066515e-01 4.621928635564e-01 4.633515331585e-01 4.632681257018e-01 4.619262362133e-01 4.593317554797e-01 4.555209495025e-01 4.505425470804e-01 4.444829508628e-01 4.374545001869e-01 4.295952029323e-01 4.210833533161e-01 4.121199003040e-01 4.029423396552e-01 3.938151376850e-01 3.850209016223e-01 3.768611973934e-01 3.696267444973e-01 3.635995438926e-01 3.590206918911e-01 3.560686705985e-01 3.548518420152e-01 3.553834449737e-01 3.575830600495e-01 3.612846603333e-01 3.662393595229e-01 3.721538054090e-01 3.786854053134e-01 3.854866408128e-01 3.922145116566e-01 3.985315482393e-01 4.041474379271e-01 4.087964759107e-01 4.122602304898e-01 4.143788857034e-01 4.150254643363e-01 4.141481074134e-01 4.117377597515e-01 4.078441860973e-01 4.025847888730e-01 3.961214970586e-01 3.886870831374e-01 3.805585105866e-01 3.720606006387e-01 3.635684893602e-01 3.554609479549e-01 3.481379048042e-01 3.419685139276e-01 3.372625501736e-01 3.342624568457e-01 3.330803117988e-01 3.337229694206e-01 3.360664398013e-01 3.398727453161e-01 3.448434207614e-01 3.506103964503e-01 3.568087468173e-01 3.630838628123e-01 3.691169237448e-01 3.746521490626e-01 3.794896922762e-01 3.835118619442e-01 3.866729281447e-01 3.889901586992e-01 3.905687639285e-01 3.915511939419e-01 3.921441882869e-01 3.925801724622e-01 3.930970429754e-01 3.939411171188e-01 3.953043154801e-01 3.973390245162e-01 4.001285718148e-01 4.036618767940e-01 4.078671472200e-01 4.125788256471e-01 4.175783271885e-01 4.226085914443e-01 4.273804276813e-01 4.316208601727e-01 4.350662185216e-01 4.374982761341e-01 4.387538512898e-01 4.387243815082e-01 4.373927885567e-01 4.348013930750e-01 4.310805769806e-01 4.264462860998e-01 4.211670565582e-01 4.155921193143e-01 4.101024642575e-01 4.050974440304e-01 4.009820852802e-01 3.980995704352e-01 3.967356622525e-01 3.970536732339e-01 3.990905536178e-01 4.027591356414e-01 4.078215328789e-01 4.139513061312e-01 4.207328084658e-01 4.277024059283e-01 4.343905118578e-01 4.403268184072e-01 4.450911513629e-01 4.483102521819e-01 4.496857182498e-01 4.490224807246e-01 4.462130604560e-01 4.412956652296e-01 4.344398028604e-01 4.259742237318e-01 4.164159841071e-01 4.064424918353e-01 3.969195665489e-01 3.888338316288e-01 3.832095430311e-01 3.810064091784e-01 3.829203753807e-01 3.892822736102e-01 3.999502386117e-01 4.143420192149e-01 4.315481147371e-01 4.504446375681e-01 4.698698297852e-01 4.886999865921e-01 5.059310751215e-01 5.207443623866e-01 5.324956999066e-01 5.407682531354e-01 5.453481480293e-01 5.462226241719e-01 5.435951938271e-01 5.378217296000e-01 5.294153023811e-01 5.190001360734e-01 5.072491136097e-01 4.948683738603e-01 4.825099558580e-01 4.707574232554e-01 4.600922678151e-01 4.508548514437e-01 4.433015684403e-01 4.375777652106e-01 4.337769409508e-01 4.319586491100e-01 4.321264399319e-01 4.342566596278e-01 4.382171934730e-01 4.437593984535e-01 4.504884281438e-01 4.578349782871e-01 4.651235431159e-01 4.715765802847e-01 4.764203151917e-01 4.789582708470e-01 4.786223049171e-01 4.750924091350e-01 4.683038844409e-01 4.585100006877e-01 4.462960185935e-01 4.325292764839e-01 4.183424314366e-01 4.049721922805e-01 3.936176497149e-01 3.852454609814e-01 3.803679153955e-01 3.789995815318e-01 3.806498112428e-01 3.845050537362e-01 3.896677025538e-01 3.953252195119e-01 4.009268159570e-01 4.062036229121e-01 4.111545633274e-01 4.159714818853e-01 4.208930574057e-01 4.261269362626e-01 4.317174464694e-01 4.375293762157e-01 4.432721136905e-01 4.485363415150e-01 4.529268710683e-01 4.561160224058e-01 4.579185946738e-01 4.583242585078e-01 4.574415405282e-01 4.540618662260e-01 4.480195005464e-01 4.431749422517e-01 4.418457910340e-01 4.425856006466e-01 4.416577605202e-01 4.366596975772e-01 4.287930006979e-01 4.218909729539e-01 4.190020779448e-01 4.196129201967e-01 4.205045888751e-01 4.193915031494e-01 4.175889427287e-01 4.191978755902e-01 4.273886404856e-01 4.412808368868e-01 4.568219826377e-01 4.705433894371e-01 4.822214709486e-01 4.942337300708e-01 5.084339798844e-01 5.236110771696e-01 5.359559668646e-01 5.419847144369e-01 5.411348264712e-01 5.359372257440e-01 5.296622017776e-01 5.234204365400e-01 5.153538997658e-01 5.028298646971e-01 4.855587438492e-01 4.669238728548e-01 4.521290993800e-01 4.443576313840e-01 4.425805828517e-01 4.435616840155e-01 4.458765895873e-01 4.516483865835e-01 4.642048251280e-01 4.839324931618e-01 5.068731889219e-01 5.275067752208e-01 5.425749418749e-01 5.525566495349e-01 5.600493701191e-01 5.665771823429e-01 5.706602764748e-01 5.690661555851e-01 5.600456834355e-01 5.456954498041e-01 5.315319585473e-01 5.232283707536e-01 5.229300976466e-01 5.288430740020e-01 5.385321716317e-01 5.520727794172e-01 5.716653343509e-01 5.982787688199e-01 6.290402173092e-01 6.582727845792e-01 6.810790465626e-01 6.961478738244e-01 7.054624919511e-01 6.983014896169e-01 6.668620068367e-01 5.967887400876e-01 5.356645225813e-01 5.229032697665e-01 5.430796635027e-01 5.495798677971e-01 5.184944732594e-01 4.643063301079e-01 4.272340386315e-01 4.323908411056e-01 4.586034684861e-01 4.747442396244e-01 4.780466377222e-01 4.890541461294e-01 5.191519406081e-01 5.512401618218e-01 5.606508645146e-01 5.431441917413e-01 5.223370380634e-01 5.288912487079e-01 5.627809985743e-01 5.926184359354e-01 5.922641046935e-01 5.623422460296e-01 5.267433816134e-01 5.097760622175e-01 5.102408835175e-01 5.080718532743e-01 4.942306034572e-01 4.824988204050e-01 4.917268222258e-01 5.178429764777e-01 5.364404794460e-01 5.303845201168e-01 5.062050680697e-01 4.901352733546e-01 5.036864211120e-01 5.399406180846e-01 5.758367349496e-01 5.976457760267e-01 6.070208267323e-01 6.112930737456e-01 6.124843931468e-01 6.068679039012e-01 5.936324098034e-01 5.803964388025e-01 5.770226647819e-01 5.834334482506e-01 5.878091586956e-01 5.781497107675e-01 5.532127079816e-01 5.234260815498e-01 5.027423188202e-01 4.984968738220e-01 5.088137701757e-01 5.278646844433e-01 5.488593252426e-01 5.634965441461e-01 5.647728017071e-01 5.534897391192e-01 5.413135929642e-01 5.421240170775e-01 5.559771024654e-01 5.672247363752e-01 5.616180703099e-01 5.416934046594e-01 5.255870498477e-01 5.275756244185e-01 5.399989043432e-01 5.439240388225e-01 5.337543955396e-01 5.248970347723e-01 5.354501551050e-01 5.598669777460e-01 5.731583151558e-01 5.595565191150e-01 5.299660127873e-01 5.150322909015e-01 5.322354689668e-01 5.628108348493e-01 5.771151295042e-01 5.663122270837e-01 5.470309510838e-01 5.423476471152e-01 5.549305155992e-01 5.665444193725e-01 5.633011221612e-01 5.504230598134e-01 5.436009770993e-01 5.480725752977e-01 5.518034598404e-01 5.420817976040e-01 5.226606494989e-01 5.132174736393e-01 5.291744206405e-01 5.627054138106e-01 5.916949898972e-01 6.007407519497e-01 5.901918399746e-01 5.732821321432e-01 5.660932004412e-01 5.746089928884e-01 5.899294869756e-01 6.285420132749e-01
 2.765034189861e-01 2.742433346132e-01 2.724101065836e-01 2.707809527749e-01 2.688348108145e-01 2.665032987518e-01 2.642485198979e-01 2.624102674040e-01 2.607397855944e-01 2.587347430556e-01 2.563238531112e-01 2.539954357796e-01 2.521421916071e-01 2.504790333163e-01 2.484070484749e-01 2.458713231470e-01 2.434696907240e-01 2.416148160598e-01 2.399471159577e-01 2.378363147070e-01 2.352486881318e-01 2.327938134691e-01 2.309065074051e-01 2.292555573868e-01 2.271760781512e-01 2.245689246092e-01 2.220627489493e-01 2.201599855516e-01 2.185234186415e-01 2.164369690515e-01 2.138028265002e-01 2.112735349280e-01 2.093593294731e-01 2.077303209825e-01 2.056656718973e-01 2.030268112208e-01 2.004558784699e-01 1.985194267406e-01 1.969234116037e-01 1.949112472546e-01 1.923164463926e-01 1.897885533385e-01 1.878791868627e-01 1.862656504360e-01 1.842283028919e-01 1.816620322353e-01 1.792062948281e-01 1.773413773479e-01 1.756983505834e-01 1.735687232460e-01 1.709001973266e-01 1.683909778070e-01 1.665280309380e-01 1.648972079006e-01 1.627700225180e-01 1.601043758858e-01 1.575797694118e-01 1.556716133313e-01 1.540451351754e-01 1.520572790115e-01 1.496107047115e-01 1.472319065935e-01 1.453234899786e-01 1.436422677699e-01 1.416983050719e-01 1.394473547518e-01 1.372848637774e-01 1.354399151550e-01 1.336716036467e-01 1.316435002831e-01 1.293992819175e-01 1.272945725502e-01 1.254868418931e-01 1.237018466793e-01 1.216032115847e-01 1.192606410712e-01 1.170667856295e-01 1.152214574055e-01 1.134756047969e-01 1.114601464913e-01 1.091403035182e-01 1.068593306927e-01 1.049218557819e-01 1.032251783752e-01 1.013977632567e-01 9.925964664809e-02 9.702631141921e-02 9.503135131851e-02 9.334302606224e-02 9.170385194585e-02 8.984555997960e-02 8.779115827987e-02 8.581664620846e-02 8.411635891040e-02 8.258887658140e-02 8.098133949646e-02 7.918080550099e-02 7.732244879697e-02 7.562250701049e-02 7.413223938155e-02 7.269265486442e-02 7.113053305366e-02 6.944941419765e-02 6.780831785838e-02 6.633128251734e-02 6.497873916728e-02 6.360692214848e-02 6.213080148295e-02 6.061780615270e-02 5.920324297574e-02 5.793129045586e-02 5.671570759621e-02 5.544977855961e-02 5.413050619806e-02 5.285815125296e-02 5.171814810608e-02 5.068078191696e-02 4.964332949317e-02 4.856347332156e-02 4.751329704764e-02 4.658145425239e-02 4.577145297681e-02 4.500447627326e-02 4.421603513548e-02 4.344175030255e-02 4.277679707679e-02 4.225093099089e-02 4.180148592232e-02 4.135106749358e-02 4.090322123121e-02 4.053595937856e-02 4.031022306631e-02 4.020020468860e-02 4.011744004919e-02 4.002040091986e-02 3.996308848485e-02 4.002200881511e-02 4.020659030555e-02 4.045198022425e-02 4.069196139328e-02 4.093428543494e-02 4.124391178040e-02 4.165616662739e-02 4.213683514276e-02 4.263126363540e-02 4.312787416720e-02 4.365411806426e-02 4.423386681653e-02 4.486088198430e-02 4.550816249818e-02 4.617051882997e-02 4.686181725478e-02 4.757484902541e-02 4.829159137797e-02 4.901464279255e-02 4.976071901850e-02 5.054223015225e-02 5.134153792017e-02 5.212701956013e-02 5.289433939081e-02 5.367609637052e-02 5.449044321132e-02 5.531966293657e-02 5.613588495910e-02 5.694124803778e-02 5.775166399087e-02 5.857419352838e-02 5.939483269257e-02 6.020151079961e-02 6.101066566852e-02 6.183529001780e-02 6.266038918823e-02 6.346221405381e-02 6.424269866133e-02 6.502877803011e-02 6.583237977180e-02 6.663601999922e-02 6.741477972320e-02 6.817208127693e-02 6.893025946407e-02 6.969409537299e-02 7.044918246696e-02 7.118901712418e-02 7.191964030693e-02 7.264705621606e-02 7.336552671134e-02 7.406679791693e-02 7.475427592060e-02 7.544118007775e-02 7.612309084084e-02 7.678547241604e-02 7.743153185485e-02 7.806984401779e-02 7.870047880810e-02 7.931799949276e-02 7.991724001845e-02 8.050633789517e-02 8.109467560502e-02 8.167009631450e-02 8.222263309406e-02 8.275915406661e-02 8.329466417883e-02 8.382987960509e-02 8.435054073714e-02 8.484982604301e-02 8.533612589031e-02 8.582322393435e-02 8.630680587069e-02 8.677458261742e-02 8.722753967108e-02 8.767364483622e-02 8.811610642193e-02 8.854848284080e-02 8.896931424346e-02 8.938300552732e-02 8.979289249073e-02 9.019313202402e-02 9.057958231493e-02 9.095874086694e-02 9.133719300137e-02 9.171085278713e-02 9.207199858598e-02 9.242186980643e-02 9.276524590358e-02 9.311254502913e-02 9.345580152927e-02 9.378605847363e-02 9.410674048367e-02 9.442531240777e-02 9.474581104444e-02 9.506517502384e-02 9.537558767797e-02 9.567685822784e-02 9.598020927883e-02 9.628540202392e-02 9.658866977004e-02 9.688782799593e-02 9.718531082909e-02 9.748401883946e-02 9.778561583144e-02 9.808674223412e-02 9.838800808878e-02 9.869319543614e-02 9.900123040343e-02 9.931183079538e-02 9.962811021936e-02 9.995028595653e-02 1.002762517845e-01 1.006074331438e-01 1.009441055364e-01 1.012894872487e-01 1.016459523342e-01 1.020073780457e-01 1.023747785250e-01 1.027526379982e-01 1.031426827252e-01 1.035420445454e-01 1.039517171350e-01 1.043704916978e-01 1.048041897367e-01 1.052511340921e-01 1.057081834544e-01 1.061788217746e-01 1.066651657077e-01 1.071672838092e-01 1.076851762374e-01 1.082177842387e-01 1.087663834489e-01 1.093331653556e-01 1.099170761572e-01 1.105177173010e-01 1.111384551737e-01 1.117769196502e-01 1.124338181563e-01 1.131104732361e-01 1.138057285005e-01 1.145213072871e-01 1.152575070224e-01 1.160125403335e-01 1.167901190438e-01 1.175887257311e-01 1.184056822598e-01 1.192450489221e-01 1.201062424080e-01 1.209887466472e-01 1.218945836496e-01 1.228210466796e-01 1.237691958651e-01 1.247393531465e-01 1.257315617899e-01 1.267446267262e-01 1.277818400604e-01 1.288416814636e-01 1.299193725499e-01 1.310201776196e-01 1.321418264615e-01 1.332866584372e-01 1.344528785353e-01 1.356383542101e-01 1.368441155204e-01 1.380694407549e-01 1.393159161308e-01 1.405836308723e-01 1.418712715919e-01 1.431756994955e-01 1.444988894864e-01 1.458405045068e-01 1.472020011969e-01 1.485805502585e-01 1.499770906563e-01 1.513897310338e-01 1.528189100573e-01 1.542643736861e-01 1.557253777615e-01 1.572022939178e-01 1.586940778500e-01 1.601994304876e-01 1.617204757100e-01 1.632542135506e-01 1.648014224799e-01 1.663600562515e-01 1.679301536589e-01 1.695128307919e-01 1.711068736395e-01 1.727111784771e-01 1.743251009436e-01 1.759478343110e-01 1.775766900661e-01 1.792162275009e-01 1.808626872165e-01 1.825179373697e-01 1.841787463986e-01 1.858443769397e-01 1.875147568608e-01 1.891895376671e-01 1.908703412288e-01 1.925563940276e-01 1.942457515968e-01 1.959356492621e-01 1.976274979155e-01 1.993196309664e-01 2.010140337049e-01 2.027107186931e-01 2.044081415254e-01 2.061025329467e-01 2.077929174418e-01 2.094796987241e-01 2.111650258218e-01 2.128487418402e-01 2.145298548075e-01 2.162042650935e-01 2.178688006991e-01 2.195254667823e-01 2.211763757355e-01 2.228225010950e-01 2.244626427433e-01 2.260914298560e-01 2.277072810746e-01 2.293109045925e-01 2.309037286334e-01 2.324898974875e-01 2.340678962820e-01 2.356323717907e-01 2.371786791823e-01 2.387087435586e-01 2.402270851663e-01 2.417347661324e-01 2.432310012247e-01 2.447103322016e-01 2.461673283318e-01 2.476059370499e-01 2.490280003061e-01 2.504363554640e-01 2.518292614209e-01 2.531985303053e-01 2.545447768724e-01 2.558662568842e-01 2.571686111246e-01 2.584528587812e-01 2.597149741195e-01 2.609520565601e-01 2.621593775740e-01 2.633392518433e-01 2.644987821929e-01 2.656326878729e-01 2.667424112768e-01 2.678202699716e-01 2.688653123373e-01 2.698848033789e-01 2.708767206436e-01 2.718415849284e-01 2.727753549621e-01 2.736727405263e-01 2.745393386535e-01 2.753759194293e-01 2.761822805714e-01 2.769569118764e-01 2.776921345023e-01 2.783943362956e-01 2.790628909376e-01 2.796965502154e-01 2.802987143633e-01 2.808585976370e-01 2.813801693844e-01 2.818682757456e-01 2.823168743479e-01 2.827322556065e-01 2.831034540749e-01 2.834322700506e-01 2.837251690292e-01 2.839764872426e-01 2.841918276846e-01 2.843615834402e-01 2.844860021704e-01 2.845721782997e-01 2.846137109263e-01 2.846171582796e-01 2.845764485050e-01 2.844840975673e-01 2.843533253859e-01 2.841736577915e-01 2.839550799507e-01 2.836907997444e-01 2.833752825122e-01 2.830177580932e-01 2.826113046196e-01 2.821581006406e-01 2.816634004112e-01 2.811142647597e-01 2.805210730405e-01 2.798794356588e-01 2.791860360385e-01 2.784505330423e-01 2.776597588950e-01 2.768259056014e-01 2.759408907614e-01 2.750015037212e-01 2.740184808427e-01 2.729799014471e-01 2.718961206214e-01 2.707633169874e-01 2.695723162472e-01 2.683364977675e-01 2.670457640283e-01 2.657065408164e-01 2.643209788871e-01 2.628761817134e-01 2.613840610220e-01 2.598372564891e-01 2.582416603612e-01 2.565988852898e-01 2.548970318778e-01 2.531479160126e-01 2.513461227529e-01 2.494924240578e-01 2.475930631027e-01 2.456356184942e-01 2.436305349376e-01 2.415746282964e-01 2.394647792187e-01 2.373115885933e-01 2.351005899980e-01 2.328426001503e-01 2.305364705953e-01 2.281756199574e-01 2.257725182198e-01 2.233164462756e-01 2.208109093416e-01 2.182601838137e-01 2.156566950142e-01 2.130107812804e-01 2.103164447714e-01 2.075733140654e-01 2.047893585372e-01 2.019527316030e-01 1.990761019598e-01 1.961562237214e-01 1.931872654493e-01 1.901815803261e-01 1.871282147874e-01 1.840364713881e-01 1.809049375384e-01 1.777295772060e-01 1.745202466438e-01 1.712680123694e-01 1.679816870484e-01 1.646617123932e-01 1.613009168773e-01 1.579134338918e-01 1.544879298504e-01 1.510344175065e-01 1.475547066858e-01 1.440398058472e-01 1.405066359430e-01 1.369443671697e-01 1.333616907951e-01 1.297629332373e-01 1.261388762000e-01 1.225077567564e-01 1.188590870801e-01 1.152045540032e-01 1.115466723684e-01 1.078801177035e-01 1.042259142130e-01 1.005727266873e-01 9.693626127725e-02 9.332090413341e-02 8.972585923983e-02 8.617333282627e-02 8.265846459273e-02 7.920273118587e-02 7.581376206510e-02 7.250136406852e-02 6.929327364576e-02 6.619554300352e-02 6.324135231650e-02 6.044844251784e-02 5.784565301309e-02 5.546975579290e-02 5.334604642594e-02 5.151916810413e-02 5.001783481073e-02 4.887855236548e-02 4.813042420354e-02 4.779109846103e-02 4.787460168504e-02 4.837676681044e-02 4.928981828871e-02 5.058644305350e-02 5.224353333656e-02 5.422305144491e-02 5.649046682637e-02 5.901594836059e-02 6.175684190927e-02 6.469447477322e-02 6.779157382089e-02 7.102930796254e-02 7.438835901208e-02 7.784157033786e-02 8.138577289010e-02 8.499395890182e-02 8.866105287756e-02 9.237851121310e-02 9.612690566171e-02 9.991338991596e-02 1.037144613252e-01 1.075330055187e-01 1.113648764569e-01 1.151924621297e-01 1.190288606780e-01 1.228537355072e-01 1.266689451411e-01 1.304778416322e-01 1.342599006832e-01 1.380315830852e-01 1.417751270901e-01 1.454906635109e-01 1.491850708250e-01 1.528369609322e-01 1.564649276056e-01 1.600489956410e-01 1.635953263257e-01 1.671068416588e-01 1.705631690316e-01 1.739841434460e-01 1.773522616095e-01 1.806679777888e-01 1.839408797342e-01 1.871476228176e-01 1.903091904699e-01 1.934087540730e-01 1.964447357845e-01 1.994290259046e-01 2.023396591858e-01 2.051927197021e-01 2.079775804648e-01 2.106899301499e-01 2.133414407853e-01 2.159117933428e-01 2.184167307198e-01 2.208443430978e-01 2.231923059209e-01 2.254696099868e-01 2.276607057424e-01 2.297773265825e-01 2.318103844395e-01 2.337569483020e-01 2.356258386749e-01 2.374004508293e-01 2.390943629262e-01 2.406992238378e-01 2.422098639371e-01 2.436374827528e-01 2.449654288680e-01 2.462054336156e-01 2.473514765076e-01 2.483982678529e-01 2.493556459783e-01 2.502096417416e-01 2.509693867707e-01 2.516304566479e-01 2.521876334496e-01 2.526519662468e-01 2.530074632792e-01 2.532661258881e-01 2.534214508966e-01 2.534704012514e-01 2.534217700242e-01 2.532608287940e-01 2.530016497701e-01 2.526358110291e-01 2.521604630574e-01 2.515876287357e-01 2.508987561392e-01 2.501104826713e-01 2.492140365724e-01 2.482064628134e-01 2.471007994638e-01 2.458784318893e-01 2.445561540704e-01 2.431265564157e-01 2.415847246831e-01 2.399464821705e-01 2.381919793120e-01 2.363373534953e-01 2.343790508662e-01 2.323070338050e-01 2.301431638038e-01 2.278650051976e-01 2.254887184651e-01 2.230122335092e-01 2.204246621207e-01 2.177491583992e-01 2.149633070188e-01 2.120827526049e-01 2.091084448837e-01 2.060267678908e-01 2.028629049638e-01 1.995958397369e-01 1.962382435373e-01 1.927952747220e-01 1.892521981854e-01 1.856327394445e-01 1.819200530594e-01 1.781244047903e-01 1.742535926078e-01 1.702921689556e-01 1.662643018332e-01 1.621554997109e-01 1.579748438709e-01 1.537309313439e-01 1.494126785117e-01 1.450400733847e-01 1.406048170296e-01 1.361130365343e-01 1.315778139745e-01 1.269877322182e-01 1.223650130177e-01 1.177048638846e-01 1.130159401463e-01 1.083133920262e-01 1.035921196036e-01 9.887502399736e-02 9.416661863914e-02 8.948031223112e-02 8.483956217999e-02 8.025401006726e-02 7.575354673224e-02 7.136495436414e-02 6.712004016680e-02 6.306507331815e-02 5.924643015913e-02 5.573057870960e-02 5.258569155145e-02 4.989315944928e-02 4.774404015627e-02 4.621821763908e-02 4.538906583389e-02 4.530109031363e-02 4.596321769210e-02 4.734622431685e-02 4.939233392119e-02 5.202113257733e-02 5.515192071469e-02 5.869839338266e-02 6.258485207859e-02 6.675324624591e-02 7.114200245467e-02 7.571156820551e-02 8.042344544909e-02 8.524377770891e-02 9.015273600292e-02 9.512181804188e-02 1.001403493275e-01 1.051903344027e-01 1.102544848661e-01 1.153310012381e-01 1.203976054589e-01 1.254555723016e-01 1.304928902272e-01 1.354981156907e-01 1.404738576102e-01 1.454023803335e-01 1.502867655125e-01 1.551213599863e-01 1.598918330760e-01 1.646067181434e-01 1.692489442034e-01 1.738205125934e-01 1.783202073374e-01 1.827321849234e-01 1.870673522444e-01 1.913096562918e-01 1.954603606003e-01 1.995202241109e-01 2.034738050729e-01 2.073326570848e-01 2.110809513629e-01 2.147192090938e-01 2.182512396412e-01 2.216604306799e-01 2.249574424913e-01 2.281305333514e-01 2.311792585860e-01 2.341045197261e-01 2.368953442749e-01 2.395601455307e-01 2.420871380926e-01 2.444763954945e-01 2.467307727012e-01 2.488402528414e-01 2.508087174302e-01 2.526312900005e-01 2.543054449350e-01 2.558325253090e-01 2.572071556944e-01 2.584315867728e-01 2.595017468830e-01 2.604157196415e-01 2.611762443876e-01 2.617754815693e-01 2.622213407433e-01 2.625036930087e-01 2.626277258249e-01 2.625940284415e-01 2.623941250832e-01 2.620391296079e-01 2.615188157414e-01 2.608385977895e-01 2.600000268087e-01 2.589956617402e-01 2.578376757899e-01 2.565153219710e-01 2.550362690228e-01 2.534040005805e-01 2.516090673649e-01 2.496679718235e-01 2.475698005743e-01 2.453223306503e-01 2.429316524078e-01 2.403888961319e-01 2.377109802568e-01 2.348913992444e-01 2.319350175118e-01 2.288539339458e-01 2.256391713840e-01 2.223083009554e-01 2.188599747000e-01 2.152982606727e-01 2.116388162777e-01 2.078750947094e-01 2.040278992050e-01 2.000990390834e-01 1.960951019259e-01 1.920370620356e-01 1.879205987116e-01 1.837725855960e-01 1.795977795952e-01 1.754113073696e-01 1.712371311941e-01 1.670813017514e-01 1.629727693106e-01 1.589296528537e-01 1.549709443818e-01 1.511309590907e-01 1.474274280971e-01 1.438975575645e-01 1.405682980590e-01 1.374710531678e-01 1.346453647857e-01 1.321193074169e-01 1.299326838915e-01 1.281164195975e-01 1.267015620657e-01 1.257169572316e-01 1.251840014423e-01 1.251246733959e-01 1.255441972118e-01 1.264519382932e-01 1.278421850162e-01 1.297043503328e-01 1.320269781856e-01 1.347824634949e-01 1.379532868656e-01 1.415054575441e-01 1.454101691618e-01 1.496405943708e-01 1.541568067723e-01 1.589373056392e-01 1.639440275343e-01 1.691514604500e-01 1.745332727565e-01 1.800587113288e-01 1.857097310856e-01 1.914558786713e-01 1.972786654017e-01 2.031594186181e-01 2.090730349426e-01 2.150073182165e-01 2.209407403778e-01 2.268564729664e-01 2.327443994170e-01 2.385801184688e-01 2.443599678214e-01 2.500625044870e-01 2.556770704348e-01 2.611950501835e-01 2.665967637576e-01 2.718775430116e-01 2.770228654729e-01 2.820197641501e-01 2.868648985165e-01 2.915384662494e-01 2.960380910945e-01 3.003510792865e-01 3.044656281653e-01 3.083805266473e-01 3.120777814261e-01 3.155551251993e-01 3.188024369213e-01 3.218088868173e-01 3.245728507300e-01 3.270790348428e-01 3.293272814278e-01 3.313067256178e-01 3.330117683570e-01 3.344386119165e-01 3.355754831943e-01 3.364238741467e-01 3.369726864278e-01 3.372174234488e-01 3.371595856687e-01 3.367859455672e-01 3.360997728215e-01 3.350947649306e-01 3.337649542121e-01 3.321165628626e-01 3.301361203431e-01 3.278311552052e-01 3.251973631996e-01 3.222283064448e-01 3.189346993149e-01 3.153075149876e-01 3.113518054355e-01 3.070699196183e-01 3.024601934983e-01 2.975283949273e-01 2.922776878257e-01 2.867092517904e-01 2.808328840545e-01 2.746489190364e-01 2.681674330307e-01 2.613938685291e-01 2.543376790261e-01 2.470076255835e-01 2.394147235900e-01 2.315718766430e-01 2.234911987750e-01 2.151892836341e-01 2.066833302105e-01 1.979929951228e-01 1.891433593809e-01 1.801566021030e-01 1.710700430231e-01 1.619150848602e-01 1.527374848246e-01 1.435954521275e-01 1.345453099872e-01 1.256758120001e-01 1.170853753380e-01 1.088954850379e-01 1.012743701376e-01 9.440223843559e-02 8.852100947160e-02 8.388254385731e-02 8.073841160377e-02 7.930779858945e-02 7.969350889105e-02 8.188922655426e-02 8.575052647639e-02 9.105476850315e-02 9.755242386085e-02 1.049915066941e-01 1.131552452464e-01 1.218600329509e-01 1.309540288860e-01 1.403171633684e-01 1.498472729185e-01 1.594635967482e-01 1.690973037386e-01 1.786915675008e-01 1.881928632091e-01 1.975608408840e-01 2.067534096292e-01 2.157344996002e-01 2.244769668013e-01 2.329416650987e-01 2.411078322264e-01 2.489500633811e-01 2.564333389737e-01 2.635492344117e-01 2.702641487269e-01 2.765613199344e-01 2.824254248713e-01 2.878273858353e-01 2.927617641269e-01 2.972054248754e-01 3.011406299054e-01 3.045630876714e-01 3.074464619535e-01 3.097873019903e-01 3.115766141053e-01 3.127934200226e-01 3.134437456565e-01 3.135104389628e-01 3.129876678268e-01 3.118780094340e-01 3.101696101930e-01 3.078661125454e-01 3.049648569969e-01 3.014655731830e-01 2.973742427989e-01 2.926909105163e-01 2.874246845631e-01 2.815777531596e-01 2.751643082591e-01 2.681919243497e-01 2.606707131748e-01 2.526212236990e-01 2.440514757408e-01 2.349836029749e-01 2.254381568395e-01 2.154308217394e-01 2.049967535057e-01 1.941522378129e-01 1.829323516169e-01 1.713756585297e-01 1.595108201792e-01 1.473930817527e-01 1.350705158303e-01 1.226071670139e-01 1.100967126674e-01 9.764155501183e-02 8.541618351261e-02 7.366601310679e-02 6.279024394429e-02 5.345892010459e-02 4.669711857019e-02 4.378309310064e-02 4.546956146048e-02 5.127736179028e-02 5.996241142494e-02 7.038867757448e-02 8.179943563362e-02 9.373061533537e-02 1.059019202601e-01 1.181184127987e-01 1.302608401304e-01 1.422261577790e-01 1.539342906633e-01 1.653382150530e-01 1.763665462512e-01 1.869841540106e-01 1.971511158761e-01 2.068177850256e-01 2.159633217416e-01 2.245471931348e-01 2.325411659939e-01 2.399282235461e-01 2.466713887406e-01 2.527589916682e-01 2.581705859870e-01 2.628854462171e-01 2.668979388579e-01 2.701906582745e-01 2.727596498455e-01 2.745979188580e-01 2.757035182271e-01 2.760784640297e-01 2.757249873158e-01 2.746556978026e-01 2.728768562133e-01 2.704049789656e-01 2.672645334259e-01 2.634703976026e-01 2.590613709656e-01 2.540641434495e-01 2.485189429431e-01 2.424789038081e-01 2.359855936635e-01 2.291110067725e-01 2.219236068127e-01 2.144978389625e-01 2.069401882117e-01 1.993474367552e-01 1.918465626167e-01 1.845794230506e-01 1.776958550643e-01 1.713777765417e-01 1.658040769415e-01 1.611702851281e-01 1.576645368299e-01 1.554515595436e-01 1.546699082439e-01 1.553945449441e-01 1.576544475797e-01 1.614007740323e-01 1.665431378584e-01 1.729452602180e-01 1.804368551835e-01 1.888558170403e-01 1.980187132949e-01 2.077616765909e-01 2.179337181415e-01 2.283822406691e-01 2.389887468435e-01 2.496294908192e-01 2.601998101108e-01 2.706089640873e-01 2.807597827702e-01 2.905845791060e-01 3.000039635619e-01 3.089531332399e-01 3.173748339466e-01 3.252067513060e-01 3.324050309200e-01 3.389195683668e-01 3.447091032166e-01 3.497382697658e-01 3.539674036803e-01 3.573775647667e-01 3.599355632550e-01 3.616261753205e-01 3.624370111159e-01 3.623515971444e-01 3.613725278517e-01 3.595004325293e-01 3.567362789728e-01 3.531065698307e-01 3.486212575516e-01 3.433193328413e-01 3.372350862186e-01 3.304152154489e-01 3.229240970616e-01 3.148229660425e-01 3.062024450725e-01 2.971553233742e-01 2.877927784528e-01 2.782524421963e-01 2.686755366269e-01 2.592358567631e-01 2.501249527155e-01 2.415477307970e-01 2.337373890157e-01 2.269214701536e-01 2.213374178200e-01 2.172022618715e-01 2.146903902512e-01 2.139364041614e-01 2.149907086820e-01 2.178388920134e-01 2.223896177555e-01 2.284827459988e-01 2.359278196800e-01 2.444886802278e-01 2.539334610134e-01 2.640268015022e-01 2.745394078516e-01 2.852686837787e-01 2.960158237460e-01 3.066166993431e-01 3.169117105787e-01 3.267657429531e-01 3.360637725689e-01 3.446973303643e-01 3.525846110712e-01 3.596481702383e-01 3.658273005194e-01 3.710807018693e-01 3.753681354943e-01 3.786751702035e-01 3.809905518567e-01 3.823161947702e-01 3.826741111566e-01 3.820876906006e-01 3.806009028383e-01 3.782692196333e-01 3.751530174349e-01 3.713357813869e-01 3.669050631537e-01 3.619646809270e-01 3.566296533221e-01 3.510244535473e-01 3.452938145299e-01 3.395733339973e-01 3.340270444018e-01 3.288117553091e-01 3.240864317269e-01 3.200177581828e-01 3.167502892579e-01 3.144259116290e-01 3.131648095728e-01 3.130527753609e-01 3.141590837326e-01 3.165059665898e-01 3.200869746793e-01 3.248616660950e-01 3.307521692984e-01 3.376619880472e-01 3.454650449087e-01 3.540265789044e-01 3.631961416392e-01 3.728156752963e-01 3.827313224679e-01 3.927798081100e-01 4.028075201419e-01 4.126617415075e-01 4.221932229784e-01 4.312653751254e-01 4.397392529188e-01 4.474912190475e-01 4.544060662069e-01 4.603712849821e-01 4.652969566726e-01 4.690950815598e-01 4.716980152072e-01 4.730518410403e-01 4.731186822608e-01 4.718864164788e-01 4.693553951523e-01 4.655571545226e-01 4.605464389861e-01 4.544041580673e-01 4.472468020265e-01 4.392157863611e-01 4.304903078627e-01 4.212805663733e-01 4.118243330831e-01 4.023962571324e-01 3.932836422738e-01 3.847938464599e-01 3.772314376198e-01 3.708743310906e-01 3.659781636495e-01 3.627217880233e-01 3.612151791411e-01 3.614782198798e-01 3.634233449095e-01 3.668859079320e-01 3.716147820584e-01 3.773041086022e-01 3.836158521591e-01 3.901879933070e-01 3.966769469028e-01 4.027457040469e-01 4.080949429094e-01 4.124698844602e-01 4.156491564589e-01 4.174797844211e-01 4.178478477691e-01 4.167050476689e-01 4.140628791466e-01 4.099825400535e-01 4.045984125529e-01 3.980941119631e-01 3.907127244056e-01 3.827568593301e-01 3.745592731977e-01 3.665018037030e-01 3.589720590127e-01 3.523498849100e-01 3.469876015897e-01 3.431591782293e-01 3.410565808511e-01 3.407490600687e-01 3.421835964334e-01 3.451983005981e-01 3.495236424177e-01 3.548373523730e-01 3.607793761133e-01 3.669829239721e-01 3.731219697917e-01 3.788985697604e-01 3.840912942685e-01 3.885419147353e-01 3.921599956036e-01 3.949495983666e-01 3.969644029776e-01 3.983365359687e-01 3.992558205474e-01 3.999358838063e-01 4.006301932717e-01 4.015787060163e-01 4.030023302966e-01 4.050792931896e-01 4.079128031318e-01 4.115390831735e-01 4.158961259256e-01 4.208483648039e-01 4.261947770533e-01 4.316673911152e-01 4.369880941507e-01 4.418532939717e-01 4.459775573653e-01 4.491173112805e-01 4.510649902967e-01 4.516849217619e-01 4.509089489440e-01 4.487457044182e-01 4.452940551897e-01 4.407203919702e-01 4.352880524495e-01 4.293147669519e-01 4.231790296348e-01 4.173081481385e-01 4.121199265899e-01 4.080314824734e-01 4.053902166426e-01 4.044489930661e-01 4.053468250084e-01 4.080650705071e-01 4.124576783589e-01 4.182400756870e-01 4.250166750718e-01 4.323404378722e-01 4.397029242705e-01 4.466120324180e-01 4.525910364929e-01 4.572041672934e-01 4.601018266079e-01 4.609966337371e-01 4.597228316681e-01 4.562305575728e-01 4.505996396205e-01 4.430873304678e-01 4.341031174368e-01 4.242606580970e-01 4.143476069314e-01 4.053004823709e-01 3.981712128904e-01 3.939751245380e-01 3.935853821030e-01 3.975512934976e-01 4.059735514816e-01 4.185062707845e-01 4.343746247399e-01 4.525482837018e-01 4.718645107507e-01 4.911502204764e-01 5.093456205398e-01 5.255222662054e-01 5.389538691628e-01 5.491240705251e-01 5.557141502246e-01 5.586409292046e-01 5.579916113374e-01 5.540473393668e-01 5.472414754346e-01 5.380995384629e-01 5.272403978083e-01 5.152880204400e-01 5.028519161695e-01 4.904967931876e-01 4.786849131269e-01 4.678190649648e-01 4.582079644785e-01 4.501084403737e-01 4.437584163050e-01 4.393559800790e-01 4.370977554220e-01 4.371046029652e-01 4.393952721610e-01 4.438375424222e-01 4.500737212149e-01 4.575637447276e-01 4.655705941794e-01 4.732471098987e-01 4.797239908573e-01 4.841741679344e-01 4.859456786121e-01 4.845928467377e-01 4.799566602664e-01 4.722110116772e-01 4.618340958387e-01 4.496339492610e-01 4.366463759801e-01 4.240382571066e-01 4.129691200787e-01 4.043713311901e-01 3.988207348233e-01 3.964095967366e-01 3.967806998294e-01 3.992762397356e-01 4.030965153635e-01 4.075365954194e-01 4.120870987228e-01 4.165033133550e-01 4.208010936825e-01 4.251466112547e-01 4.297817908864e-01 4.348821562418e-01 4.404772045547e-01 4.464303478351e-01 4.524283566197e-01 4.580848818255e-01 4.630049996241e-01 4.668810238974e-01 4.695518429210e-01 4.709887454923e-01 4.693000897387e-01 4.648834252698e-01 4.616750438009e-01 4.619721323931e-01 4.642339468924e-01 4.646197975839e-01 4.606528615612e-01 4.534638600119e-01 4.467732515713e-01 4.434803064234e-01 4.429400607524e-01 4.418138783948e-01 4.376901091988e-01 4.318243589060e-01 4.285216667929e-01 4.314847645026e-01 4.404741759731e-01 4.518553827264e-01 4.623769745300e-01 4.720876713586e-01 4.837234835376e-01 4.993326295539e-01 5.174970082996e-01 5.339610138042e-01 5.448809974244e-01 5.495340154557e-01 5.503406133562e-01 5.502966585324e-01 5.500003556558e-01 5.470508719436e-01 5.384071698304e-01 5.235103120801e-01 5.054766478865e-01 4.892553207639e-01 4.779914219606e-01 4.709516276322e-01 4.653764054912e-01 4.603611325170e-01 4.587758020362e-01 4.650602528654e-01 4.806731483833e-01 5.021042414380e-01 5.236915828315e-01 5.418753015254e-01 5.569002453788e-01 5.710399575448e-01 5.852014898109e-01 5.970688290268e-01 6.025962053557e-01 5.993393589236e-01 5.887200996576e-01 5.755221205679e-01 5.648454670095e-01 5.588606891900e-01 5.564820135658e-01 5.564070677929e-01 5.601307419058e-01 5.715083297800e-01 5.929729228442e-01 6.222572492858e-01 6.533589505207e-01 6.807077097231e-01 7.024806901139e-01 7.195340042565e-01 7.100118930062e-01 6.669897548158e-01 6.003816505411e-01 5.632952787920e-01 5.770591105613e-01 6.062080526131e-01 6.061151537749e-01 5.641082703688e-01 5.036558676181e-01 4.652373405065e-01 4.640956451601e-01 4.733062909138e-01 4.667056298164e-01 4.522399531201e-01 4.609176472345e-01 5.018279219079e-01 5.449837698708e-01 5.587165828727e-01 5.401949219534e-01 5.183001289844e-01 5.276436376646e-01 5.668753022674e-01 6.023090681387e-01 6.089617227085e-01 5.898930311254e-01 5.678670537972e-01 5.602059863298e-01 5.599708008599e-01 5.491672429753e-01 5.247047281335e-01 5.052625892623e-01 5.111314523507e-01 5.365804842212e-01 5.558488907136e-01 5.517721005305e-01 5.294510454510e-01 5.100611204631e-01 5.108035018207e-01 5.291534759337e-01 5.520729878423e-01 5.733196401329e-01 5.950170216268e-01 6.171098617774e-01 6.317993239821e-01 6.305956473994e-01 6.148044502972e-01 5.979455499280e-01 5.949643678170e-01 6.065489603561e-01 6.182882213099e-01 6.156401224943e-01 5.956950496411e-01 5.668038292056e-01 5.402848523290e-01 5.229189237599e-01 5.169809567113e-01 5.239503417552e-01 5.423967721804e-01 5.633320497647e-01 5.740718975994e-01 5.690893079405e-01 5.569313566810e-01 5.539179017493e-01 5.661577432545e-01 5.811445818420e-01 5.824202564307e-01 5.679808921090e-01 5.525827617047e-01 5.510947832492e-01 5.594887424727e-01 5.606686723621e-01 5.479838788410e-01 5.360306779311e-01 5.448618266352e-01 5.715549829653e-01 5.904655455542e-01 5.823435028804e-01 5.540368370588e-01 5.342908199243e-01 5.442310279879e-01 5.710051647099e-01 5.866483181222e-01 5.806503489626e-01 5.670077534705e-01 5.660057491181e-01 5.789734361701e-01 5.887078887503e-01 5.835626486640e-01 5.713286938843e-01 5.691028144764e-01 5.802551485732e-01 5.886050910594e-01 5.780411343487e-01 5.510362401891e-01 5.291471666077e-01 5.335165441588e-01 5.616687529591e-01 5.922590292412e-01 6.079427481974e-01 6.060900085458e-01 5.956437225570e-01 5.886858343929e-01 5.917795677467e-01 6.019545992419e-01 6.415814001217e-01
 2.884958038279e-01 2.862705531806e-01 2.844772842548e-01 2.828977894110e-01 2.810029452328e-01 2.787150630897e-01 2.764933970769e-01 2.746882758572e-01 2.730586360194e-01 2.710982714079e-01 2.687297596971e-01 2.664376731662e-01 2.646168628350e-01 2.629849528211e-01 2.609482369362e-01 2.584528588709e-01 2.560904509946e-01 2.542654078703e-01 2.526211649611e-01 2.505378568357e-01 2.479863040314e-01 2.455665722639e-01 2.437076854574e-01 2.420788061858e-01 2.400191715774e-01 2.374383959291e-01 2.349643600385e-01 2.330893466681e-01 2.314689788085e-01 2.293962075003e-01 2.267816605841e-01 2.242783438296e-01 2.223888666075e-01 2.207751219710e-01 2.187174523849e-01 2.160874203038e-01 2.135370413936e-01 2.116255248766e-01 2.100440402754e-01 2.080338541633e-01 2.054408558260e-01 2.029267145053e-01 2.010353902311e-01 1.994304248927e-01 1.973896825530e-01 1.948216328458e-01 1.923760654336e-01 1.905209537413e-01 1.888738393414e-01 1.867294804258e-01 1.840554572702e-01 1.815578359133e-01 1.797052740139e-01 1.780641901021e-01 1.759127463300e-01 1.732332337038e-01 1.707150321577e-01 1.688168662795e-01 1.671833335903e-01 1.651727471964e-01 1.627060665399e-01 1.603207235741e-01 1.584094637814e-01 1.567142807248e-01 1.547500540286e-01 1.524804188852e-01 1.503008122352e-01 1.484320694154e-01 1.466322733177e-01 1.445752743156e-01 1.423137466780e-01 1.401916294781e-01 1.383503110392e-01 1.365163105776e-01 1.343704199856e-01 1.320005431521e-01 1.297915372609e-01 1.279158577449e-01 1.261153215984e-01 1.240388422367e-01 1.216734361171e-01 1.193682042640e-01 1.174061026836e-01 1.156630389881e-01 1.137667298713e-01 1.115648372892e-01 1.092883258083e-01 1.072640638835e-01 1.055344726088e-01 1.038293259888e-01 1.018924708604e-01 9.977238177595e-02 9.775151974334e-02 9.600624615279e-02 9.441400218807e-02 9.272034260363e-02 9.083046537309e-02 8.889788677273e-02 8.713502541621e-02 8.557445459928e-02 8.404324513972e-02 8.237198804361e-02 8.058597522680e-02 7.885304916315e-02 7.728436372193e-02 7.582570702226e-02 7.432666624487e-02 7.271305929710e-02 7.106919255034e-02 6.953129471277e-02 6.812836769260e-02 6.675872214677e-02 6.531944496087e-02 6.382345250599e-02 6.238317807944e-02 6.107393005281e-02 5.984634335091e-02 5.858966873279e-02 5.728070342787e-02 5.600863986328e-02 5.485790464542e-02 5.381004867183e-02 5.277076634412e-02 5.169022044149e-02 5.063263736723e-02 4.969315630397e-02 4.887927380066e-02 4.810577390983e-02 4.730469935824e-02 4.650903167419e-02 4.581474385472e-02 4.526509895182e-02 4.480180198097e-02 4.433190621008e-02 4.384872870583e-02 4.343372924654e-02 4.315622120768e-02 4.299374921933e-02 4.286614496768e-02 4.272873211328e-02 4.262102153520e-02 4.261346558992e-02 4.271591092812e-02 4.287809852838e-02 4.305581303956e-02 4.325416049738e-02 4.350745770100e-02 4.383168710286e-02 4.420972711557e-02 4.461735982100e-02 4.505849929955e-02 4.554309796873e-02 4.605809660291e-02 4.658980160113e-02 4.714391941730e-02 4.773973704397e-02 4.838107872344e-02 4.904378869161e-02 4.969891359676e-02 5.035331219650e-02 5.103878695272e-02 5.176639664564e-02 5.250879963477e-02 5.324483223019e-02 5.398178637048e-02 5.473444995492e-02 5.550515483362e-02 5.627606368151e-02 5.704107547305e-02 5.781753454531e-02 5.861567892858e-02 5.941381623208e-02 6.018985782900e-02 6.095498310699e-02 6.173516637165e-02 6.253545390650e-02 6.333322902393e-02 6.410775731943e-02 6.486740578670e-02 6.563542653144e-02 6.641021133044e-02 6.717557953399e-02 6.792944535002e-02 6.867775521701e-02 6.942429873365e-02 7.016245098441e-02 7.088293341998e-02 7.159536035831e-02 7.230930155331e-02 7.301569630942e-02 7.370299145942e-02 7.437622320759e-02 7.504241413792e-02 7.570286723780e-02 7.634787578640e-02 7.697510457427e-02 7.759534131020e-02 7.821412140669e-02 7.881745947092e-02 7.939637889295e-02 7.996197478809e-02 8.052926685061e-02 8.109244145571e-02 8.163916573037e-02 8.216287175364e-02 8.267659779603e-02 8.319113292416e-02 8.369804675051e-02 8.418744697643e-02 8.466204809572e-02 8.513134518241e-02 8.559406714718e-02 8.604466988450e-02 8.648162641033e-02 8.691166650969e-02 8.733556329795e-02 8.774699564140e-02 8.814421226565e-02 8.853318979277e-02 8.891989829077e-02 8.929828053408e-02 8.966106364502e-02 9.001015590481e-02 9.035441465180e-02 9.069888297946e-02 9.103551693256e-02 9.135543081577e-02 9.166548815741e-02 9.197120406370e-02 9.227677133157e-02 9.257636299485e-02 9.286364513875e-02 9.314116687056e-02 9.341749902513e-02 9.369307390852e-02 9.396270180674e-02 9.422523480149e-02 9.448345696968e-02 9.474030080723e-02 9.499528369112e-02 9.524848452393e-02 9.549739758014e-02 9.574768842537e-02 9.599733559026e-02 9.624611661761e-02 9.649806813463e-02 9.675170034341e-02 9.700623206759e-02 9.726285515540e-02 9.752063527226e-02 9.778525466250e-02 9.805784784862e-02 9.833114213539e-02 9.860711143507e-02 9.889250788607e-02 9.918492370420e-02 9.948463104886e-02 9.979049428124e-02 1.001043315618e-01 1.004292437887e-01 1.007645224936e-01 1.011074236813e-01 1.014609517885e-01 1.018289211664e-01 1.022100710005e-01 1.026041039685e-01 1.030106477380e-01 1.034313667412e-01 1.038683711185e-01 1.043207119261e-01 1.047879293626e-01 1.052739590768e-01 1.057771042011e-01 1.062966165676e-01 1.068345508836e-01 1.073913513568e-01 1.079672092441e-01 1.085633160578e-01 1.091780785478e-01 1.098146487425e-01 1.104715890653e-01 1.111476712661e-01 1.118461882378e-01 1.125674769737e-01 1.133118025977e-01 1.140779239241e-01 1.148665926850e-01 1.156771134986e-01 1.165115894418e-01 1.173694621806e-01 1.182508551791e-01 1.191576827010e-01 1.200859994570e-01 1.210374329660e-01 1.220123799547e-01 1.230112435814e-01 1.240350365915e-01 1.250828352041e-01 1.261517086653e-01 1.272443138525e-01 1.283592708146e-01 1.294983204398e-01 1.306606881311e-01 1.318456488301e-01 1.330510801651e-01 1.342783062814e-01 1.355282081738e-01 1.367998259333e-01 1.380936620179e-01 1.394069537727e-01 1.407397922181e-01 1.420930016860e-01 1.434661901982e-01 1.448593393909e-01 1.462718647230e-01 1.477018347004e-01 1.491500369156e-01 1.506174029773e-01 1.521007062664e-01 1.536003820666e-01 1.551174434962e-01 1.566486504495e-01 1.581962727601e-01 1.597598249257e-01 1.613361968875e-01 1.629270492576e-01 1.645290049978e-01 1.661431505489e-01 1.677700636730e-01 1.694087932512e-01 1.710590703982e-01 1.727202333809e-01 1.743889960809e-01 1.760667275242e-01 1.777534763702e-01 1.794492903928e-01 1.811550475699e-01 1.828662247338e-01 1.845840967524e-01 1.863055953573e-01 1.880320145982e-01 1.897642425463e-01 1.915041689422e-01 1.932462412587e-01 1.949903838297e-01 1.967338686851e-01 1.984770394376e-01 2.002241393682e-01 2.019720123444e-01 2.037208914584e-01 2.054666473984e-01 2.072069703672e-01 2.089434321881e-01 2.106771275070e-01 2.124097793310e-01 2.141397157295e-01 2.158617584181e-01 2.175757383143e-01 2.192793313186e-01 2.209776952926e-01 2.226727565507e-01 2.243625385902e-01 2.260413647399e-01 2.277070222199e-01 2.293599763033e-01 2.310045862771e-01 2.326419349861e-01 2.342716027699e-01 2.358864328621e-01 2.374836656625e-01 2.390648602480e-01 2.406329024850e-01 2.421924378754e-01 2.437379214081e-01 2.452643230283e-01 2.467696595882e-01 2.482530507481e-01 2.497215343494e-01 2.511763751267e-01 2.526110871307e-01 2.540235091044e-01 2.554081481261e-01 2.567706917083e-01 2.581144446406e-01 2.594374962419e-01 2.607386933930e-01 2.620097786303e-01 2.632527985847e-01 2.644712980122e-01 2.656653547495e-01 2.668368545477e-01 2.679788524667e-01 2.690872990591e-01 2.701700733999e-01 2.712229535782e-01 2.722493019947e-01 2.732459486858e-01 2.742065396914e-01 2.751358999101e-01 2.760339442827e-01 2.769019558991e-01 2.777382558347e-01 2.785355260439e-01 2.792987680409e-01 2.800284382770e-01 2.807233403181e-01 2.813849146201e-01 2.820043055939e-01 2.825859283888e-01 2.831317610556e-01 2.836391100455e-01 2.841134007576e-01 2.845421494562e-01 2.849283594757e-01 2.852784639781e-01 2.855847373937e-01 2.858564033554e-01 2.860833639265e-01 2.862626386622e-01 2.864034660663e-01 2.864991781417e-01 2.865547084630e-01 2.865683710840e-01 2.865300956653e-01 2.864527920545e-01 2.863253697625e-01 2.861565328056e-01 2.859437094334e-01 2.856786776806e-01 2.853724794513e-01 2.850158978213e-01 2.846099260402e-01 2.841621119446e-01 2.836603511047e-01 2.831149005963e-01 2.825202857326e-01 2.818715880970e-01 2.811789499266e-01 2.804312639689e-01 2.796398197992e-01 2.787979267624e-01 2.778990126897e-01 2.769552573203e-01 2.759556642001e-01 2.749088955191e-01 2.738148472177e-01 2.726605343790e-01 2.714597435707e-01 2.702035887884e-01 2.688972810841e-01 2.675446214932e-01 2.661305897419e-01 2.646699802821e-01 2.631544353396e-01 2.615866021549e-01 2.599727407413e-01 2.582979488697e-01 2.565755408431e-01 2.547992521883e-01 2.529695617371e-01 2.510928489681e-01 2.491591225812e-01 2.471752337307e-01 2.451408327536e-01 2.430505991553e-01 2.409148606709e-01 2.387235030244e-01 2.364811856570e-01 2.341917937818e-01 2.318457870388e-01 2.294554621644e-01 2.270131177384e-01 2.245189096529e-01 2.219800956930e-01 2.193855454429e-01 2.167492642262e-01 2.140633821953e-01 2.113262255385e-01 2.085479084150e-01 2.057161701057e-01 2.028432382054e-01 1.999260365529e-01 1.969586394679e-01 1.939540182906e-01 1.908994336184e-01 1.878062198324e-01 1.846737930412e-01 1.814926449444e-01 1.782798307151e-01 1.750213131937e-01 1.717274297707e-01 1.683997506565e-01 1.650287944465e-01 1.616321064564e-01 1.581942945485e-01 1.547282208136e-01 1.512345803348e-01 1.477032235389e-01 1.441550381001e-01 1.405736148545e-01 1.369717586291e-01 1.333520300174e-01 1.297049019298e-01 1.260510262646e-01 1.223755786037e-01 1.186937279931e-01 1.150074149899e-01 1.113082450074e-01 1.076206260622e-01 1.039296042467e-01 1.002538880378e-01 9.659553937970e-02 9.295335203042e-02 8.935043100260e-02 8.577943518146e-02 8.226205111366e-02 7.880482121476e-02 7.541630842820e-02 7.212466927246e-02 6.893156195922e-02 6.587058736952e-02 6.295644125717e-02 6.021646835955e-02 5.768750467451e-02 5.539052044170e-02 5.337036031974e-02 5.165446758238e-02 5.028342041353e-02 4.928727819694e-02 4.868856202431e-02 4.850987148823e-02 4.875126550857e-02 4.941210971739e-02 5.047214678386e-02 5.191207529854e-02 5.369530224993e-02 5.579061220474e-02 5.816614909637e-02 6.077856681680e-02 6.360766331065e-02 6.661385386305e-02 6.977568066036e-02 7.307321722896e-02 7.647656421392e-02 7.998047123687e-02 8.355801005669e-02 8.720151256050e-02 9.090249757482e-02 9.464085521325e-02 9.842030607827e-02 1.022198498740e-01 1.060406130921e-01 1.098775509962e-01 1.137132731547e-01 1.175584881493e-01 1.213954452642e-01 1.252249963282e-01 1.290488707271e-01 1.328478090979e-01 1.366366829149e-01 1.403979813525e-01 1.441331688602e-01 1.478464001176e-01 1.515181991843e-01 1.551662731777e-01 1.587722876012e-01 1.623379546078e-01 1.658701275062e-01 1.693469384014e-01 1.727890707695e-01 1.761769541768e-01 1.795133612738e-01 1.828058135455e-01 1.860320853095e-01 1.892118842400e-01 1.923304393897e-01 1.953850583459e-01 1.983860207973e-01 2.013130609933e-01 2.041836468749e-01 2.069835669622e-01 2.097106736916e-01 2.123759267529e-01 2.149595464490e-01 2.174761310741e-01 2.199159863795e-01 2.222748452228e-01 2.245627456934e-01 2.267623365606e-01 2.288871371839e-01 2.309260159309e-01 2.328782523684e-01 2.347532032278e-01 2.365311487293e-01 2.382292305111e-01 2.398350482697e-01 2.413461269438e-01 2.427737518998e-01 2.440998878278e-01 2.453377482267e-01 2.464791825788e-01 2.475208482202e-01 2.484734450888e-01 2.493175449549e-01 2.500702431724e-01 2.507218636543e-01 2.512681824287e-01 2.517204493135e-01 2.520619223626e-01 2.523066244801e-01 2.524458544775e-01 2.524776540325e-01 2.524108537705e-01 2.522308376708e-01 2.519515897457e-01 2.515645554477e-01 2.510661477768e-01 2.504692571836e-01 2.497558152347e-01 2.489411521982e-01 2.480174285707e-01 2.469810231818e-01 2.458465816088e-01 2.445945663859e-01 2.432406089220e-01 2.417784006677e-01 2.402033006823e-01 2.385303119583e-01 2.367409485922e-01 2.348496124619e-01 2.328535685541e-01 2.307444374501e-01 2.285414956505e-01 2.262234303706e-01 2.238062902768e-01 2.212889333080e-01 2.186600880681e-01 2.159413434633e-01 2.131123069915e-01 2.101877415085e-01 2.071683833070e-01 2.040429455085e-01 2.008336589568e-01 1.975210701410e-01 1.941177478442e-01 1.906278261880e-01 1.870384201100e-01 1.833719911297e-01 1.796130353257e-01 1.757702978584e-01 1.718525214891e-01 1.678451684187e-01 1.637699177950e-01 1.596159018514e-01 1.553900817616e-01 1.511013871089e-01 1.467395981787e-01 1.423233579812e-01 1.378473560635e-01 1.333149185850e-01 1.287406243474e-01 1.241149012757e-01 1.194577167221e-01 1.147677901865e-01 1.100512641454e-01 1.053253579442e-01 1.005851204206e-01 9.585594280734e-02 9.114309808066e-02 8.646070122664e-02 8.183510443407e-02 7.727835675524e-02 7.282449804227e-02 6.850222432101e-02 6.435079580351e-02 6.042190729456e-02 5.676915627759e-02 5.346722396538e-02 5.059242416294e-02 4.823268847472e-02 4.647861413574e-02 4.540699657811e-02 4.507469745568e-02 4.550308812848e-02 4.667589918359e-02 4.854071315630e-02 5.102375196028e-02 5.403646174624e-02 5.749547411123e-02 6.132258583955e-02 6.544487364913e-02 6.981324155111e-02 7.436899261551e-02 7.908099891078e-02 8.391283209196e-02 8.883485689602e-02 9.383228430754e-02 9.887661830489e-02 1.039587947221e-01 1.090639137906e-01 1.141739307158e-01 1.192900058432e-01 1.243901966411e-01 1.294747076986e-01 1.345349616509e-01 1.395564864911e-01 1.445452859082e-01 1.494838756005e-01 1.543735093845e-01 1.592087836730e-01 1.639767488902e-01 1.686859195421e-01 1.733195636593e-01 1.778792611061e-01 1.823629364589e-01 1.867564520749e-01 1.910708560294e-01 1.952888303429e-01 1.994127872036e-01 2.034414010718e-01 2.073636578703e-01 2.111851164193e-01 2.148957568864e-01 2.184932326046e-01 2.219804064820e-01 2.253432243078e-01 2.285915591762e-01 2.317126777188e-01 2.347072538074e-01 2.375763218950e-01 2.403078233178e-01 2.429094116876e-01 2.453718538343e-01 2.476947709151e-01 2.498798248805e-01 2.519167046491e-01 2.538119346957e-01 2.555572593742e-01 2.571526298407e-01 2.586002645969e-01 2.598915122064e-01 2.610317297335e-01 2.620129167628e-01 2.628394204583e-01 2.635083858355e-01 2.640146567520e-01 2.643656694938e-01 2.645526930772e-01 2.645796553613e-01 2.644461872892e-01 2.641466156611e-01 2.636895562465e-01 2.630668576423e-01 2.622827045223e-01 2.613395312895e-01 2.602293496707e-01 2.589651945787e-01 2.575373814906e-01 2.559514669188e-01 2.542128972380e-01 2.523120277565e-01 2.502638518024e-01 2.480609354603e-01 2.457075498037e-01 2.432129589553e-01 2.405673374754e-01 2.377874951352e-01 2.348694564490e-01 2.318159130881e-01 2.286405319855e-01 2.253338051872e-01 2.219159880325e-01 2.183825977534e-01 2.147411684882e-01 2.110067354726e-01 2.071740059054e-01 2.032642625639e-01 1.992797707698e-01 1.952283096093e-01 1.911304030348e-01 1.869863877330e-01 1.828186535557e-01 1.786395801506e-01 1.744609867973e-01 1.703084589729e-01 1.661928834321e-01 1.621410317798e-01 1.581741962813e-01 1.543153766283e-01 1.505974434344e-01 1.470408791582e-01 1.436841265187e-01 1.405544424010e-01 1.376874420002e-01 1.351194096769e-01 1.328802376638e-01 1.310065212354e-01 1.295289270547e-01 1.284740963408e-01 1.278691009462e-01 1.277289353175e-01 1.280689718199e-01 1.288918169499e-01 1.301971953561e-01 1.319780358169e-01 1.342170672861e-01 1.368999103096e-01 1.399963501943e-01 1.434836398285e-01 1.473306237846e-01 1.515039113582e-01 1.559798619070e-01 1.607175714455e-01 1.656947613072e-01 1.708785005774e-01 1.762394953628e-01 1.817577112550e-01 1.873977890250e-01 1.931458927619e-01 1.989727591683e-01 2.048582550674e-01 2.107869206657e-01 2.167323503668e-01 2.226849295824e-01 2.286214763396e-01 2.345268789654e-01 2.403918828595e-01 2.461903533534e-01 2.519206207650e-01 2.575612213918e-01 2.631008268819e-01 2.685305588230e-01 2.738317689033e-01 2.789996483670e-01 2.840203706762e-01 2.888802759930e-01 2.935748683524e-01 2.980864506487e-01 3.024117425741e-01 3.065375466283e-01 3.104543798240e-01 3.141572398112e-01 3.176297990416e-01 3.208704742776e-01 3.238695803949e-01 3.266145707583e-01 3.291059452768e-01 3.313275980122e-01 3.332789684359e-01 3.349506339256e-01 3.363339878124e-01 3.374299578363e-01 3.382236707202e-01 3.387169225917e-01 3.389015539108e-01 3.387702961868e-01 3.383268675970e-01 3.375579933651e-01 3.364660759312e-01 3.350472622533e-01 3.332946068776e-01 3.312143771762e-01 3.287956716112e-01 3.260431754969e-01 3.229559313404e-01 3.195278530609e-01 3.157686258248e-01 3.116718653700e-01 3.072418445018e-01 3.024825824389e-01 2.973921666838e-01 2.919782268037e-01 2.862430952980e-01 2.801917276123e-01 2.738323490375e-01 2.671676409032e-01 2.602086042333e-01 2.529621854797e-01 2.454386577306e-01 2.376495274304e-01 2.296064767568e-01 2.213250711686e-01 2.128170156049e-01 2.041064222163e-01 1.952101574607e-01 1.861524297982e-01 1.769646728879e-01 1.676720315842e-01 1.583223769965e-01 1.489542853903e-01 1.396286242389e-01 1.304173070083e-01 1.214005537803e-01 1.126965345528e-01 1.044404952689e-01 9.680646170320e-02 9.001928039582e-02 8.432700137678e-02 8.002005770601e-02 7.736404133171e-02 7.655828475549e-02 7.768259397476e-02 8.065336788324e-02 8.527905457198e-02 9.128760954691e-02 9.840369548716e-02 1.063728477663e-01 1.149786581097e-01 1.240482687388e-01 1.334374651672e-01 1.430352970968e-01 1.527465570934e-01 1.624986064703e-01 1.722274630522e-01 1.818745086656e-01 1.913992714850e-01 2.007533824700e-01 2.099038344840e-01 2.188166168939e-01 2.274556328619e-01 2.357987150082e-01 2.438129418899e-01 2.514751843058e-01 2.587655269775e-01 2.656512138626e-01 2.721227577581e-01 2.781521355412e-01 2.837185455239e-01 2.888157874280e-01 2.934104351206e-01 2.975012767146e-01 3.010670767124e-01 3.040900521587e-01 3.065685373322e-01 3.084807888814e-01 3.098227178756e-01 3.105868449393e-01 3.107577823993e-01 3.103386239948e-01 3.093183185506e-01 3.076954958460e-01 3.054696429264e-01 3.026349139293e-01 2.991982729204e-01 2.951592055236e-01 2.905222385622e-01 2.852934509804e-01 2.794779675442e-01 2.730895948043e-01 2.661317813917e-01 2.586225869703e-01 2.505766841803e-01 2.420054740945e-01 2.329353408237e-01 2.233774788741e-01 2.133603774027e-01 2.029129950371e-01 1.920525375567e-01 1.808252390380e-01 1.692571754141e-01 1.573914718765e-01 1.452852752091e-01 1.329844313557e-01 1.205722401825e-01 1.081440935506e-01 9.582342257950e-02 8.381213173305e-02 7.239278512110e-02 6.203575403448e-02 5.348051596048e-02 4.780159522817e-02 4.613140398155e-02 4.888565943950e-02 5.538211533859e-02 6.443529091355e-02 7.505062427315e-02 8.655715921590e-02 9.854680773813e-02 1.107495884233e-01 1.229914404318e-01 1.351512511298e-01 1.471243490420e-01 1.588452527949e-01 1.702505095927e-01 1.812758113189e-01 1.918926418551e-01 2.020438930387e-01 2.116961056655e-01 2.208214286295e-01 2.293744824218e-01 2.373403519200e-01 2.446863941202e-01 2.513855522936e-01 2.574268184004e-01 2.627823982219e-01 2.674403761262e-01 2.713897560346e-01 2.746144426167e-01 2.771132798073e-01 2.788769838344e-01 2.799073193318e-01 2.802030971567e-01 2.797719965463e-01 2.786241624562e-01 2.767651991218e-01 2.742205155408e-01 2.710032042370e-01 2.671397347338e-01 2.626669784336e-01 2.576070013460e-01 2.520137931858e-01 2.459288061106e-01 2.394030764356e-01 2.325125624560e-01 2.253154272311e-01 2.179039778841e-01 2.103746347736e-01 2.028261810464e-01 1.953966071620e-01 1.882158101525e-01 1.814441183982e-01 1.752544979042e-01 1.698252927465e-01 1.653478050509e-01 1.619990925641e-01 1.599418646100e-01 1.592976963347e-01 1.601399301797e-01 1.624880629741e-01 1.662928887436e-01 1.714666376826e-01 1.778705642588e-01 1.853463405582e-01 1.937304764723e-01 2.028414324966e-01 2.125277694879e-01 2.226276435003e-01 2.330003690715e-01 2.435228969085e-01 2.540701866026e-01 2.645433196855e-01 2.748422066285e-01 2.848795491008e-01 2.945760763722e-01 3.038570495688e-01 3.126586905568e-01 3.209156888418e-01 3.285718845699e-01 3.355809088379e-01 3.418877817030e-01 3.474584645807e-01 3.522498235567e-01 3.562292473266e-01 3.593723569560e-01 3.616477890548e-01 3.630447282102e-01 3.635440616273e-01 3.631379390656e-01 3.618284724906e-01 3.596124869727e-01 3.565058568238e-01 3.525260028494e-01 3.476932200136e-01 3.420501667001e-01 3.356317803903e-01 3.284939035318e-01 3.207055082755e-01 3.123367859407e-01 3.034854222129e-01 2.942511756713e-01 2.847625708533e-01 2.751611383222e-01 2.656067044304e-01 2.562878108153e-01 2.474003466872e-01 2.391740213516e-01 2.318392099332e-01 2.256342506177e-01 2.207938483706e-01 2.175117076514e-01 2.159508754989e-01 2.162006242362e-01 2.182748655247e-01 2.221227116025e-01 2.276048610692e-01 2.345466319497e-01 2.427254866173e-01 2.519028176179e-01 2.618452721977e-01 2.723136446338e-01 2.830945404933e-01 2.939835170034e-01 3.047998258556e-01 3.153844402149e-01 3.255846345185e-01 3.352825151441e-01 3.443623475501e-01 3.527286815166e-01 3.603101182045e-01 3.670304740699e-01 3.728466860355e-01 3.777180023593e-01 3.816140133904e-01 3.845309829830e-01 3.864600284684e-01 3.874172675675e-01 3.874273204230e-01 3.865222681484e-01 3.847565025961e-01 3.821856573044e-01 3.788864672205e-01 3.749443433746e-01 3.704529842601e-01 3.655267622259e-01 3.602792762649e-01 3.548474388288e-01 3.493731561409e-01 3.439980865794e-01 3.388879516941e-01 3.341945839412e-01 3.300791437866e-01 3.266970808023e-01 3.241854368110e-01 3.226758294089e-01 3.222659855038e-01 3.230335849241e-01 3.250227930942e-01 3.282395218662e-01 3.326625386400e-01 3.382308746121e-01 3.448581282358e-01 3.524350692902e-01 3.608269972737e-01 3.698929992855e-01 3.794736257154e-01 3.894113125914e-01 3.995444399367e-01 4.097066504003e-01 4.197428450640e-01 4.294954249852e-01 4.388143634052e-01 4.475582849111e-01 4.555898745147e-01 4.627854736826e-01 4.690262772635e-01 4.742105208053e-01 4.782469186757e-01 4.810576994072e-01 4.825868395095e-01 4.827898497780e-01 4.816475321754e-01 4.791668340662e-01 4.753681441008e-01 4.703133850984e-01 4.640819865359e-01 4.567895977064e-01 4.485867247624e-01 4.396498324022e-01 4.301993449042e-01 4.204797646876e-01 4.107669264981e-01 4.013626561195e-01 3.925713043028e-01 3.847115071122e-01 3.780666612242e-01 3.728894998923e-01 3.693723570739e-01 3.676182005021e-01 3.676494558594e-01 3.693791797113e-01 3.726325959597e-01 3.771609689213e-01 3.826450995970e-01 3.887460747955e-01 3.950986127847e-01 4.013491426162e-01 4.071673052306e-01 4.122472683637e-01 4.163393575684e-01 4.192331067176e-01 4.207716898715e-01 4.208658859459e-01 4.194690949604e-01 4.166101762352e-01 4.123722867402e-01 4.068984402329e-01 4.004024698675e-01 3.931372091493e-01 3.854235198225e-01 3.776122485708e-01 3.700774725088e-01 3.632153661706e-01 3.573810791560e-01 3.528983859486e-01 3.500061460856e-01 3.488344014587e-01 3.494107368401e-01 3.516264509922e-01 3.552766446671e-01 3.600759942360e-01 3.656744841858e-01 3.717258740279e-01 3.778752943170e-01 3.838130031187e-01 3.892831211868e-01 3.940884548712e-01 3.981169009553e-01 4.013186703095e-01 4.037286750318e-01 4.054544218163e-01 4.066517058873e-01 4.075407589439e-01 4.083583427902e-01 4.093587696033e-01 4.107835866584e-01 4.128254748205e-01 4.156317067309e-01 4.192611794839e-01 4.236890297194e-01 4.288114321772e-01 4.344312513695e-01 4.403054622299e-01 4.461367420773e-01 4.516164610851e-01 4.564436892281e-01 4.603295314038e-01 4.630453066658e-01 4.644090264982e-01 4.643101045099e-01 4.627243653052e-01 4.596953541029e-01 4.553673360294e-01 4.499576870584e-01 4.437642545679e-01 4.371603035847e-01 4.305592610784e-01 4.244175494782e-01 4.191827895169e-01 4.152650446392e-01 4.130134551940e-01 4.126451008609e-01 4.142547904887e-01 4.177749680603e-01 4.229852927262e-01 4.295506411264e-01 4.370200530111e-01 4.448976896034e-01 4.526529485578e-01 4.597642600841e-01 4.657506657534e-01 4.701783194314e-01 4.727060041668e-01 4.730849964896e-01 4.711758126608e-01 4.669920466116e-01 4.606808913742e-01 4.525764275359e-01 4.431943849341e-01 4.332324576556e-01 4.235830305459e-01 4.152518000448e-01 4.093034482829e-01 4.067194030304e-01 4.082323271337e-01 4.142070073341e-01 4.245209609745e-01 4.386213379000e-01 4.555988859612e-01 4.743300688468e-01 4.936471608383e-01 5.124113700199e-01 5.296295954680e-01 5.444838965316e-01 5.563464200936e-01 5.648258486746e-01 5.697205789777e-01 5.710434807172e-01 5.689918035336e-01 5.638930985505e-01 5.562168219521e-01 5.464857651864e-01 5.352633314545e-01 5.231105636041e-01 5.105325004136e-01 4.979973589471e-01 4.858984888256e-01 4.745892082331e-01 4.644085300697e-01 4.556838901545e-01 4.487716763264e-01 4.440138311420e-01 4.417129766004e-01 4.420669596236e-01 4.450676956546e-01 4.504800395586e-01 4.577865550852e-01 4.662370954200e-01 4.749277841631e-01 4.828765432316e-01 4.891658462746e-01 4.930107243295e-01 4.938572831261e-01 4.914553975222e-01 4.858603742823e-01 4.774816436651e-01 4.670257816578e-01 4.554446589236e-01 4.438469693004e-01 4.333069977662e-01 4.247511648917e-01 4.187632449478e-01 4.155050774274e-01 4.147490012362e-01 4.159402065989e-01 4.184206527437e-01 4.215692347792e-01 4.249411717194e-01 4.283428124163e-01 4.317871462063e-01 4.354648370561e-01 4.396002196249e-01 4.443603683124e-01 4.497811237305e-01 4.557002161134e-01 4.618286372109e-01 4.677825018969e-01 4.731862166604e-01 4.777628203872e-01 4.813513716017e-01 4.813478533877e-01 4.786512834028e-01 4.772820999535e-01 4.795187724940e-01 4.837072265250e-01 4.859081170588e-01 4.836206495633e-01 4.779806101297e-01 4.726620084435e-01 4.703950258174e-01 4.703092712995e-01 4.688479918268e-01 4.633797785761e-01 4.549770709249e-01 4.479004524294e-01 4.461044259134e-01 4.498256936538e-01 4.558693858522e-01 4.613071025249e-01 4.665771559730e-01 4.749974020449e-01 4.891470320479e-01 5.077196549682e-01 5.261686013739e-01 5.403152159165e-01 5.492794813558e-01 5.554235947230e-01 5.615326483468e-01 5.677264555979e-01 5.710349514320e-01 5.679804128546e-01 5.577209591255e-01 5.431073061844e-01 5.287344400043e-01 5.174047017491e-01 5.082459326841e-01 4.985592098899e-01 4.876133915751e-01 4.786880029796e-01 4.771545689718e-01 4.858140957589e-01 5.022203154353e-01 5.211231071054e-01 5.390198411350e-01 5.561740474521e-01 5.747878117852e-01 5.953515292688e-01 6.148027652036e-01 6.282760983987e-01 6.326236167444e-01 6.286120013402e-01 6.202490837857e-01 6.117859122952e-01 6.047686100891e-01 5.979571350967e-01 5.903493182476e-01 5.842176602330e-01 5.848622122942e-01 5.966427894549e-01 6.188629746818e-01 6.460403577692e-01 6.723545320015e-01 6.953025192714e-01 7.053576148527e-01 6.933162059295e-01 6.416927640157e-01 5.935314869287e-01 5.920889058484e-01 6.305453742896e-01 6.621619220073e-01 6.527702787342e-01 6.035809971672e-01 5.467622703700e-01 5.187013066912e-01 5.192856774346e-01 5.147336990886e-01 4.841268175586e-01 4.456248137141e-01 4.423779363556e-01 4.852997911881e-01 5.338916852231e-01 5.502610305320e-01 5.322010755891e-01 5.112625661621e-01 5.225213799880e-01 5.626864022807e-01 5.985986850326e-01 6.091875077933e-01 6.012157200922e-01 5.958856546666e-01 6.023463948196e-01 6.071684503027e-01 5.935677052687e-01 5.633050168061e-01 5.383394629676e-01 5.391483814846e-01 5.598570426906e-01 5.766737167250e-01 5.749238042201e-01 5.591048113327e-01 5.437784640502e-01 5.373964909415e-01 5.368927388427e-01 5.388654043645e-01 5.489372940421e-01 5.744224566503e-01 6.098985413527e-01 6.379228139829e-01 6.442908167330e-01 6.301352578192e-01 6.120330532232e-01 6.085796161973e-01 6.224671958295e-01 6.393342471583e-01 6.440634862548e-01 6.327977779088e-01 6.115034322380e-01 5.873865773593e-01 5.636947439513e-01 5.431689896368e-01 5.332667485946e-01 5.411245471439e-01 5.618814310805e-01 5.794570826726e-01 5.815122682366e-01 5.713420059275e-01 5.650465018054e-01 5.739325642225e-01 5.904382735350e-01 5.978383594939e-01 5.901738488728e-01 5.782671132244e-01 5.762265229851e-01 5.826198328700e-01 5.822101049272e-01 5.672713316596e-01 5.508112763493e-01 5.546667649650e-01 5.803891307889e-01 6.037723292310e-01 6.026779290076e-01 5.791790990283e-01 5.579615343399e-01 5.610073434715e-01 5.813070346718e-01 5.948573258585e-01 5.912443378257e-01 5.826230056579e-01 5.864365985504e-01 6.016307614820e-01 6.106306239935e-01 6.031857159120e-01 5.897343224206e-01 5.901332610275e-01 6.078572779790e-01 6.236770798621e-01 6.177858518887e-01 5.897460303498e-01 5.596745419555e-01 5.509739062519e-01 5.673886594466e-01 5.925647657183e-01 6.104219224178e-01 6.165064285588e-01 6.148648211472e-01 6.114853930621e-01 6.107368647976e-01 6.144013350135e-01 6.525824307257e-01
 2.999418746434e-01 2.977571850722e-01 2.960095116393e-01 2.944849093111e-01 2.926480453429e-01 2.904083642665e-01 2.882253230943e-01 2.864581668016e-01 2.848748548069e-01 2.829661148973e-01 2.806454007270e-01 2.783951716768e-01 2.766108869708e-01 2.750160715520e-01 2.730213743202e-01 2.705742183151e-01 2.682560321378e-01 2.664646613894e-01 2.648496395567e-01 2.628019743519e-01 2.602917214937e-01 2.579136121425e-01 2.560878009498e-01 2.544852664325e-01 2.524531135217e-01 2.499066634504e-01 2.474705953641e-01 2.456263965194e-01 2.440284084912e-01 2.419770111451e-01 2.393889467350e-01 2.369188983751e-01 2.350582457730e-01 2.334640983621e-01 2.314195129218e-01 2.288069461119e-01 2.262839439821e-01 2.244023599096e-01 2.228402342306e-01 2.208381865301e-01 2.182546680103e-01 2.157615517864e-01 2.138939146242e-01 2.123015222075e-01 2.102639173099e-01 2.077030494530e-01 2.052739986460e-01 2.034341166509e-01 2.017871946669e-01 1.996356914669e-01 1.969639353591e-01 1.944850488778e-01 1.926478660975e-01 1.910019472761e-01 1.888331900108e-01 1.861487353531e-01 1.836449622495e-01 1.817626211840e-01 1.801267848574e-01 1.780990221455e-01 1.756212942407e-01 1.732365325564e-01 1.713275452164e-01 1.696255531220e-01 1.676476952176e-01 1.653669908986e-01 1.631771633814e-01 1.612910337092e-01 1.594661486500e-01 1.573893843568e-01 1.551188228796e-01 1.529844732065e-01 1.511162867438e-01 1.492397731056e-01 1.470576680516e-01 1.446711280798e-01 1.424531018933e-01 1.405527459551e-01 1.387065656256e-01 1.365777045533e-01 1.341796625280e-01 1.318593804665e-01 1.298811398778e-01 1.280974749608e-01 1.261426123857e-01 1.238883257696e-01 1.215822583152e-01 1.195396699698e-01 1.177761592127e-01 1.160141392175e-01 1.140119196351e-01 1.118403733326e-01 1.097864323680e-01 1.080074436389e-01 1.063610338505e-01 1.045932007370e-01 1.026320302517e-01 1.006439963728e-01 9.883433369004e-02 9.721605580083e-02 9.560665479986e-02 9.384711061429e-02 9.197884595615e-02 9.017529258681e-02 8.853649075995e-02 8.699250361660e-02 8.538953242638e-02 8.366804421947e-02 8.192525557995e-02 8.029392813525e-02 7.878899823727e-02 7.729784466553e-02 7.572338847305e-02 7.409661914665e-02 7.253328877875e-02 7.109711305802e-02 6.972128722443e-02 6.829734444414e-02 6.681958266766e-02 6.538719133296e-02 6.407604668423e-02 6.284626373579e-02 6.159871182743e-02 6.030199586743e-02 5.903653648641e-02 5.789448216506e-02 5.686027080424e-02 5.583295722836e-02 5.475947970408e-02 5.369977061672e-02 5.275388882610e-02 5.194409276572e-02 5.118473742072e-02 5.039173596975e-02 4.958774056551e-02 4.887332746746e-02 4.830049858955e-02 4.781830935389e-02 4.734218835706e-02 4.685383947376e-02 4.641593979465e-02 4.609371743075e-02 4.587598674717e-02 4.570312158521e-02 4.554266277969e-02 4.541956981654e-02 4.536863874569e-02 4.539539595504e-02 4.547639526991e-02 4.559722640203e-02 4.576596513192e-02 4.598828775878e-02 4.624851012229e-02 4.653666981111e-02 4.686516079503e-02 4.725288647585e-02 4.769561476474e-02 4.816127536663e-02 4.862921115208e-02 4.911643630346e-02 4.965361415023e-02 5.024017643023e-02 5.084446752589e-02 5.145287583086e-02 5.207434708384e-02 5.272484516583e-02 5.339935418670e-02 5.407898324111e-02 5.476356192015e-02 5.547276303667e-02 5.620844842914e-02 5.694333376635e-02 5.766378251577e-02 5.838618777240e-02 5.913274822220e-02 5.990193202002e-02 6.066908377104e-02 6.141613353160e-02 6.215904626634e-02 6.291734086690e-02 6.368338041314e-02 6.444255301674e-02 6.519418946653e-02 6.594495222153e-02 6.669671839241e-02 6.744090292626e-02 6.817126260277e-02 6.889868514521e-02 6.962897288034e-02 7.035128450671e-02 7.105606525791e-02 7.174993858012e-02 7.244005612856e-02 7.312422187971e-02 7.379196909753e-02 7.444464159492e-02 7.509332708998e-02 7.573986446569e-02 7.637001146316e-02 7.697527506856e-02 7.757144384220e-02 7.816958187259e-02 7.876292151711e-02 7.933668164490e-02 7.988827307398e-02 8.043283872802e-02 8.097791385273e-02 8.151261095702e-02 8.202803731457e-02 8.253080453515e-02 8.302836773519e-02 8.351631281101e-02 8.399097852008e-02 8.445206270595e-02 8.490656202231e-02 8.535303029150e-02 8.578537325393e-02 8.620076431632e-02 8.660786582822e-02 8.701269442346e-02 8.740540902211e-02 8.778044640708e-02 8.814073879969e-02 8.849637945163e-02 8.884909635664e-02 8.919066903715e-02 8.951346026761e-02 8.982386651189e-02 9.013000438423e-02 9.043257122387e-02 9.072604278895e-02 9.100295160332e-02 9.127077170196e-02 9.153398375937e-02 9.179318244105e-02 9.204294803584e-02 9.228342329448e-02 9.251570933052e-02 9.274461196471e-02 9.296875355525e-02 9.318665413141e-02 9.339830504192e-02 9.360733224803e-02 9.381261516165e-02 9.401389989140e-02 9.421464855974e-02 9.441386050900e-02 9.461003496108e-02 9.480400084752e-02 9.499676187775e-02 9.519425847697e-02 9.539362039270e-02 9.558986863319e-02 9.578684385023e-02 9.598901022885e-02 9.619459960402e-02 9.640391484398e-02 9.661535222487e-02 9.683130212557e-02 9.705655927889e-02 9.728734458226e-02 9.752077438071e-02 9.776389114821e-02 9.801801413173e-02 9.828038451025e-02 9.855329940186e-02 9.883593122496e-02 9.912898778406e-02 9.943648751899e-02 9.975514483383e-02 1.000878613725e-01 1.004368233841e-01 1.007989779803e-01 1.011745636324e-01 1.015689120848e-01 1.019788267910e-01 1.024060053793e-01 1.028515584864e-01 1.033155245802e-01 1.037994569111e-01 1.043017957624e-01 1.048228371010e-01 1.053663429306e-01 1.059312243084e-01 1.065188000071e-01 1.071291355162e-01 1.077603595603e-01 1.084142254582e-01 1.090941780501e-01 1.097955429076e-01 1.105224160312e-01 1.112749417070e-01 1.120499433948e-01 1.128506763592e-01 1.136754576479e-01 1.145260208490e-01 1.154032177866e-01 1.163059129213e-01 1.172332684878e-01 1.181838236483e-01 1.191608038102e-01 1.201645164587e-01 1.211944722604e-01 1.222482643695e-01 1.233268939093e-01 1.244300115769e-01 1.255583087974e-01 1.267116895714e-01 1.278908687467e-01 1.290928432021e-01 1.303176183282e-01 1.315667002630e-01 1.328396197032e-01 1.341344567183e-01 1.354531248029e-01 1.367926795818e-01 1.381562284657e-01 1.395407129746e-01 1.409459973800e-01 1.423725528019e-01 1.438189970672e-01 1.452832959717e-01 1.467690423320e-01 1.482736338857e-01 1.497953859586e-01 1.513367362552e-01 1.528916966398e-01 1.544644853714e-01 1.560534750436e-01 1.576583846178e-01 1.592793811637e-01 1.609146343785e-01 1.625616843073e-01 1.642228598082e-01 1.658967599447e-01 1.675833484638e-01 1.692831254388e-01 1.709939338619e-01 1.727147303230e-01 1.744439938177e-01 1.761810796417e-01 1.779303672179e-01 1.796883045749e-01 1.814539207669e-01 1.832260153221e-01 1.849997511320e-01 1.867795153915e-01 1.885656110167e-01 1.903567999714e-01 1.921539203277e-01 1.939499483007e-01 1.957440171741e-01 1.975394700857e-01 1.993365556384e-01 2.011362595311e-01 2.029367595559e-01 2.047333845090e-01 2.065241780673e-01 2.083101900985e-01 2.100950826991e-01 2.118810086747e-01 2.136634226511e-01 2.154393729393e-01 2.172054971633e-01 2.189631343594e-01 2.207160688749e-01 2.224664711326e-01 2.242124806613e-01 2.259455761005e-01 2.276650887033e-01 2.293727184894e-01 2.310719377461e-01 2.327658674856e-01 2.344485531920e-01 2.361143697746e-01 2.377623861605e-01 2.393940665342e-01 2.410144547191e-01 2.426239444428e-01 2.442158853162e-01 2.457881720780e-01 2.473376606692e-01 2.488686158810e-01 2.503835481512e-01 2.518818399408e-01 2.533590434763e-01 2.548112573612e-01 2.562364060388e-01 2.576433354417e-01 2.590292257637e-01 2.603939086657e-01 2.617317088242e-01 2.630400222987e-01 2.643241129091e-01 2.655826836791e-01 2.668185901689e-01 2.680262400137e-01 2.692004583195e-01 2.703479689193e-01 2.714665312271e-01 2.725574111540e-01 2.736194991144e-01 2.746433882325e-01 2.756386544948e-01 2.766018224939e-01 2.775330422716e-01 2.784335743333e-01 2.792938677461e-01 2.801191340463e-01 2.809119110500e-01 2.816686060095e-01 2.823921114311e-01 2.830743413192e-01 2.837161308494e-01 2.843229774383e-01 2.848904593755e-01 2.854247524715e-01 2.859146446558e-01 2.863596908768e-01 2.867686347560e-01 2.871339549241e-01 2.874620741062e-01 2.877487220973e-01 2.879858017706e-01 2.881846550838e-01 2.883372951629e-01 2.884474648295e-01 2.885163159056e-01 2.885340886001e-01 2.885118870553e-01 2.884402871092e-01 2.883224000340e-01 2.881615272208e-01 2.879497449437e-01 2.876956807037e-01 2.873905753066e-01 2.870343262999e-01 2.866345751803e-01 2.861806937610e-01 2.856841504149e-01 2.851367234723e-01 2.845331889797e-01 2.838856070769e-01 2.831825068117e-01 2.824341146109e-01 2.816357393462e-01 2.807779848026e-01 2.798750902595e-01 2.789160461894e-01 2.779077315434e-01 2.768504742117e-01 2.757338916893e-01 2.745692501074e-01 2.733496005626e-01 2.720777459019e-01 2.707571136776e-01 2.693770573543e-01 2.679483283319e-01 2.664644608387e-01 2.649253474213e-01 2.633398998356e-01 2.616938416982e-01 2.599987092667e-01 2.582498129380e-01 2.564437658540e-01 2.545921268352e-01 2.526820231360e-01 2.507206012366e-01 2.487078127163e-01 2.466364205425e-01 2.445203860403e-01 2.423477363877e-01 2.401230985644e-01 2.378496637096e-01 2.355188739120e-01 2.331437762089e-01 2.307145349906e-01 2.282316660529e-01 2.257047098104e-01 2.231201369198e-01 2.204919511628e-01 2.178154410775e-01 2.150837047893e-01 2.123123191216e-01 2.094852200334e-01 2.066167583753e-01 2.037021738750e-01 2.007352338657e-01 1.977319928360e-01 1.946761219868e-01 1.915818568557e-01 1.884469648630e-01 1.852604053075e-01 1.820436310296e-01 1.787777881046e-01 1.754783143290e-01 1.721420928768e-01 1.687598669973e-01 1.653538414087e-01 1.619036785483e-01 1.584247443081e-01 1.549168971723e-01 1.513690678016e-01 1.478044193426e-01 1.442037295302e-01 1.405836021299e-01 1.369422716807e-01 1.332720350015e-01 1.295951659896e-01 1.258937314031e-01 1.221849714515e-01 1.184678042402e-01 1.147378456639e-01 1.110174190322e-01 1.072904158910e-01 1.035763429826e-01 9.987497200712e-02 9.618809533944e-02 9.253689443074e-02 8.891158304744e-02 8.533655681014e-02 8.181445790905e-02 7.835690594875e-02 7.498558291617e-02 7.170414443875e-02 6.854530623515e-02 6.552041549817e-02 6.265776937310e-02 5.998783032925e-02 5.753200542584e-02 5.533580995369e-02 5.342400322871e-02 5.183775287887e-02 5.061048449817e-02 4.976710557582e-02 4.933541164940e-02 4.932185011522e-02 4.973274227843e-02 5.055515376184e-02 5.177257642950e-02 5.335452563839e-02 5.526891885479e-02 5.748577482358e-02 5.996211987825e-02 6.267374751393e-02 6.558208199352e-02 6.866176720221e-02 7.189183625975e-02 7.524104769918e-02 7.870116546710e-02 8.224439585658e-02 8.586264536185e-02 8.954552333893e-02 9.327011316602e-02 9.704289087247e-02 1.008395281043e-01 1.046613251963e-01 1.085026981089e-01 1.123450671814e-01 1.162010746729e-01 1.200499982017e-01 1.238932372256e-01 1.277322490045e-01 1.315474152164e-01 1.353548669108e-01 1.391339261053e-01 1.428892902051e-01 1.466229008469e-01 1.503152228386e-01 1.539841626527e-01 1.576114236822e-01 1.611987212601e-01 1.647523191267e-01 1.682506266082e-01 1.717142535351e-01 1.751234981270e-01 1.784800716487e-01 1.817919534016e-01 1.850394499571e-01 1.882384367496e-01 1.913764666360e-01 1.944503634358e-01 1.974694037451e-01 2.004140192254e-01 2.033006997803e-01 2.061164009450e-01 2.088595917506e-01 2.115397402311e-01 2.141366540190e-01 2.166661159940e-01 2.191172941633e-01 2.214873413441e-01 2.237858891094e-01 2.259947678211e-01 2.281268963436e-01 2.301741954086e-01 2.321318073806e-01 2.340124742491e-01 2.357939910865e-01 2.374941891241e-01 2.391021398140e-01 2.406140330750e-01 2.420405928900e-01 2.433651315480e-01 2.446005703999e-01 2.457375064430e-01 2.467740846492e-01 2.477194548102e-01 2.485557538904e-01 2.492998113910e-01 2.499396628753e-01 2.504748365179e-01 2.509146374454e-01 2.512417709554e-01 2.514719464632e-01 2.515938188219e-01 2.516076264953e-01 2.515238622449e-01 2.513228475563e-01 2.510220727429e-01 2.506120099128e-01 2.500906843669e-01 2.494685089369e-01 2.487280871181e-01 2.478867998908e-01 2.469343035587e-01 2.458690269936e-01 2.447033805279e-01 2.434186466439e-01 2.420322887316e-01 2.405360012073e-01 2.389261428523e-01 2.372162592255e-01 2.353892074535e-01 2.334614409601e-01 2.314255572572e-01 2.292765882524e-01 2.270327385305e-01 2.246726715943e-01 2.222137865576e-01 2.196526950816e-01 2.169798587996e-01 2.142167843348e-01 2.113417674470e-01 2.083724199918e-01 2.053053742899e-01 2.021333251046e-01 1.988760927062e-01 1.955154449059e-01 1.920631412470e-01 1.885247223183e-01 1.848865591648e-01 1.811709557095e-01 1.773631963648e-01 1.734711251602e-01 1.695034273609e-01 1.654477893118e-01 1.613239454090e-01 1.571214655055e-01 1.528473428792e-01 1.485119073712e-01 1.441035153209e-01 1.396432527959e-01 1.351224177747e-01 1.305475328242e-01 1.259339514940e-01 1.212703468596e-01 1.165785639081e-01 1.118555663615e-01 1.071111321140e-01 1.023617904598e-01 9.760412914170e-02 9.286478754242e-02 8.814915067875e-02 8.347597225266e-02 7.887179455910e-02 7.435198629866e-02 6.995499392960e-02 6.571424377019e-02 6.167504351521e-02 5.789745079269e-02 5.444187016901e-02 5.139124214746e-02 4.883044052699e-02 4.685079811876e-02 4.553876846834e-02 4.495996161296e-02 4.515021747497e-02 4.610365447294e-02 4.777822013300e-02 5.010263280252e-02 5.299358784165e-02 5.635759865695e-02 6.011823082073e-02 6.419852034798e-02 6.853598542918e-02 7.308592499414e-02 7.779523747959e-02 8.263745088407e-02 8.758085400997e-02 9.259923559119e-02 9.767928355946e-02 1.027938294346e-01 1.079385876912e-01 1.130964744321e-01 1.182529344818e-01 1.234091796696e-01 1.285428143130e-01 1.336556650213e-01 1.387393443205e-01 1.437797376943e-01 1.487840002150e-01 1.537325379687e-01 1.586291453213e-01 1.634670932538e-01 1.682362793034e-01 1.729418371747e-01 1.775678651547e-01 1.821185431596e-01 1.865892152632e-01 1.909675439480e-01 1.952611976734e-01 1.994580155663e-01 2.035574804070e-01 2.075583545165e-01 2.114503047951e-01 2.152382421515e-01 2.189121530903e-01 2.224720761623e-01 2.259173107235e-01 2.292359717613e-01 2.324375516326e-01 2.355098165047e-01 2.384505944301e-01 2.412645197928e-01 2.439376242373e-01 2.464794029570e-01 2.488790525150e-01 2.511384553605e-01 2.532545487657e-01 2.552218299867e-01 2.570435279554e-01 2.587142011797e-01 2.602333478344e-01 2.615995497273e-01 2.628094403376e-01 2.638661781451e-01 2.647613154787e-01 2.654996652552e-01 2.660787457227e-01 2.664939826400e-01 2.667516200085e-01 2.668425633347e-01 2.667725974318e-01 2.665406043880e-01 2.661403613443e-01 2.655836353913e-01 2.648581735228e-01 2.639703650741e-01 2.629240411007e-01 2.617084963415e-01 2.603395861783e-01 2.588054341454e-01 2.571136186990e-01 2.552682807747e-01 2.532603158526e-01 2.511066868673e-01 2.487982485242e-01 2.463401690929e-01 2.437420618055e-01 2.409947618916e-01 2.381146641500e-01 2.350969825622e-01 2.319475092367e-01 2.286774577286e-01 2.252816693041e-01 2.217750919274e-01 2.181596357134e-01 2.144403515252e-01 2.106338099018e-01 2.067349910651e-01 2.027646551165e-01 1.987281378619e-01 1.946324205995e-01 1.905012118680e-01 1.863335590587e-01 1.821543862893e-01 1.779772475217e-01 1.738141504094e-01 1.696947753878e-01 1.656282117133e-01 1.616452333674e-01 1.577692414271e-01 1.540231360079e-01 1.504410978593e-01 1.470475070556e-01 1.438797482298e-01 1.409682371177e-01 1.383464662147e-01 1.360524799748e-01 1.341126887995e-01 1.325661037589e-01 1.314344107473e-01 1.307471313579e-01 1.305217593865e-01 1.307709570974e-01 1.315043701924e-01 1.327176337304e-01 1.344093198478e-01 1.365625989675e-01 1.391599648501e-01 1.421812214794e-01 1.455940689913e-01 1.493773417769e-01 1.534956012555e-01 1.579178399543e-01 1.626184651157e-01 1.675584556297e-01 1.727175163216e-01 1.780610106423e-01 1.835621460609e-01 1.892007019229e-01 1.949435411220e-01 2.007759321977e-01 2.066720769184e-01 2.126102447710e-01 2.185768653956e-01 2.245444048739e-01 2.305055525143e-01 2.364371980318e-01 2.423225950823e-01 2.481548202632e-01 2.539073174023e-01 2.595780776769e-01 2.651460702006e-01 2.705995874276e-01 2.759325221288e-01 2.811219860518e-01 2.861663244896e-01 2.910504452529e-01 2.957601401597e-01 3.002920562513e-01 3.046292128407e-01 3.087657375688e-01 3.126908975959e-01 3.163925321383e-01 3.198684755653e-01 3.231022180773e-01 3.260910138243e-01 3.288244426024e-01 3.312926925467e-01 3.334933911880e-01 3.354116925783e-01 3.370481795967e-01 3.383927034429e-01 3.394371262200e-01 3.401821521863e-01 3.406133037186e-01 3.407324600031e-01 3.405338857091e-01 3.400075738442e-01 3.391583310322e-01 3.379740192557e-01 3.364557640621e-01 3.346048272226e-01 3.324083227811e-01 3.298774179541e-01 3.270016731726e-01 3.237830681444e-01 3.202240739705e-01 3.163195199557e-01 3.120773933978e-01 3.074944432835e-01 3.025735582579e-01 2.973203819484e-01 2.917339663365e-01 2.858246378142e-01 2.795927296757e-01 2.730466930952e-01 2.661939627901e-01 2.590400526330e-01 2.515963415911e-01 2.438697878994e-01 2.358771033372e-01 2.276257331252e-01 2.191330212865e-01 2.104172128647e-01 2.014914103263e-01 1.923841206649e-01 1.831168649260e-01 1.737164479960e-01 1.642228315990e-01 1.546686410607e-01 1.451114487239e-01 1.356069860375e-01 1.262311270364e-01 1.170850901726e-01 1.082793958938e-01 9.997843053608e-02 9.237850022391e-02 8.571731366931e-02 8.029537433251e-02 7.641007727010e-02 7.434676725936e-02 7.427810692650e-02 7.621748089422e-02 8.002524779550e-02 8.543144651232e-02 9.213739741615e-02 9.985019939983e-02 1.083160918632e-01 1.173325164159e-01 1.267308959001e-01 1.363833171673e-01 1.461841599837e-01 1.560502782933e-01 1.659086587705e-01 1.757042171270e-01 1.853832101554e-01 1.949000072635e-01 2.042219004367e-01 2.133048616582e-01 2.221197394380e-01 2.306404117069e-01 2.388296920771e-01 2.466723320622e-01 2.541345663630e-01 2.611958891115e-01 2.678399803703e-01 2.740337267663e-01 2.797703551777e-01 2.850229210285e-01 2.897739888037e-01 2.940178778847e-01 2.977248415719e-01 3.008898448424e-01 3.035022703717e-01 3.055385265641e-01 3.070021968224e-01 3.078758299589e-01 3.081523940388e-01 3.078306408879e-01 3.068983803018e-01 3.053579158463e-01 3.032037399305e-01 3.004353659726e-01 2.970570460168e-01 2.930665898287e-01 2.884719493201e-01 2.832755187731e-01 2.774881820509e-01 2.711186111061e-01 2.641739293345e-01 2.566743961625e-01 2.486271461077e-01 2.400545856337e-01 2.309764486451e-01 2.214069921931e-01 2.113821673741e-01 2.009184091123e-01 1.900492879199e-01 1.788139963110e-01 1.672407380884e-01 1.553878871039e-01 1.433008988549e-01 1.310451144929e-01 1.187123901852e-01 1.063998959555e-01 9.426885832860e-02 8.254098928823e-02 7.155100649758e-02 6.183765401003e-02 5.420350178013e-02 4.971146878230e-02 4.927272181446e-02 5.299285832170e-02 6.006787202090e-02 6.942333917558e-02 8.018519738988e-02 9.176451579469e-02 1.037950349220e-01 1.160191393263e-01 1.282788726894e-01 1.404488071130e-01 1.524284511954e-01 1.641582446516e-01 1.755594157074e-01 1.865859355845e-01 1.971954277086e-01 2.073317015870e-01 2.169721590806e-01 2.260724873759e-01 2.345998714458e-01 2.425363876861e-01 2.498415583887e-01 2.565007605636e-01 2.624934713623e-01 2.677947739646e-01 2.723975640365e-01 2.762820049940e-01 2.794421715783e-01 2.818705020075e-01 2.835620378209e-01 2.845170680294e-01 2.847354934094e-01 2.842288262945e-01 2.829998314380e-01 2.810649378062e-01 2.784443650651e-01 2.751501286981e-01 2.712201914281e-01 2.666778566823e-01 2.615586251017e-01 2.559142526604e-01 2.497819440063e-01 2.432257833368e-01 2.363106373512e-01 2.291041437324e-01 2.217016658439e-01 2.141900492350e-01 2.066849039364e-01 1.993131426703e-01 1.922091573911e-01 1.855361347301e-01 1.794591149046e-01 1.741580682844e-01 1.698156210851e-01 1.666025398392e-01 1.646761555243e-01 1.641445891291e-01 1.650829533067e-01 1.674981921208e-01 1.713458123252e-01 1.765361026823e-01 1.829317492688e-01 1.903846702111e-01 1.987252053398e-01 2.077856903928e-01 2.174099379534e-01 2.274380768271e-01 2.377370390656e-01 2.481740186060e-01 2.586309479624e-01 2.690073087056e-01 2.791978822266e-01 2.891193798071e-01 2.986886305830e-01 3.078306369673e-01 3.164806075441e-01 3.245704781317e-01 3.320490264774e-01 3.388605946601e-01 3.449571553506e-01 3.503015640179e-01 3.548466166013e-01 3.585688463187e-01 3.614335169587e-01 3.634184733496e-01 3.645097770645e-01 3.646878240523e-01 3.639513922992e-01 3.622993837542e-01 3.597346851622e-01 3.562765688942e-01 3.519392851163e-01 3.467579922218e-01 3.407689725664e-01 3.340182088419e-01 3.265717624510e-01 3.184942568141e-01 3.098751919089e-01 3.008150579846e-01 2.914257199737e-01 2.818515828012e-01 2.722383397864e-01 2.627665058645e-01 2.536334508474e-01 2.450522116313e-01 2.372627337557e-01 2.304980835075e-01 2.250028339221e-01 2.209931319179e-01 2.186495651816e-01 2.181014806008e-01 2.193943303413e-01 2.225077977603e-01 2.273410488503e-01 2.337306190441e-01 2.414752885878e-01 2.503360189066e-01 2.600773945877e-01 2.704581855558e-01 2.812489305162e-01 2.922454834840e-01 3.032489313204e-01 3.140930645863e-01 3.246217776629e-01 3.346987586459e-01 3.442120842416e-01 3.530531046788e-01 3.611414273600e-01 3.684042736032e-01 3.747808141976e-01 3.802373653588e-01 3.847299809416e-01 3.882511556906e-01 3.907926951387e-01 3.923567848876e-01 3.929722505671e-01 3.926620478141e-01 3.914733720273e-01 3.894620254702e-01 3.866939138950e-01 3.832511071263e-01 3.792227730723e-01 3.747149120473e-01 3.698394682486e-01 3.647194394317e-01 3.594977761082e-01 3.543108760456e-01 3.493138493605e-01 3.446645739478e-01 3.405123410122e-01 3.370206844505e-01 3.343288858853e-01 3.325707411732e-01 3.318628546042e-01 3.322869989679e-01 3.339082145319e-01 3.367477739124e-01 3.407988447863e-01 3.460228778361e-01 3.523403462120e-01 3.596598433145e-01 3.678509245739e-01 3.767777501515e-01 3.862880616368e-01 3.962148544344e-01 4.063994444115e-01 4.166680333825e-01 4.268567416578e-01 4.368020215243e-01 4.463434110514e-01 4.553315609541e-01 4.636190056273e-01 4.710715385623e-01 4.775649437166e-01 4.829858852296e-01 4.872397227517e-01 4.902391591439e-01 4.919223993354e-01 4.922456379239e-01 4.911792896080e-01 4.887315838425e-01 4.849241404437e-01 4.798125561059e-01 4.734849113118e-01 4.660546575806e-01 4.576775052714e-01 4.485376798085e-01 4.388550933830e-01 4.288867747317e-01 4.189119603514e-01 4.092391860144e-01 4.001834872774e-01 3.920607149926e-01 3.851704974195e-01 3.797589401934e-01 3.760249890881e-01 3.740719323927e-01 3.739139809515e-01 3.754683322002e-01 3.785482514388e-01 3.829007643172e-01 3.882054877273e-01 3.941069826479e-01 4.002483072016e-01 4.062652504464e-01 4.118299344983e-01 4.166427338234e-01 4.204491979726e-01 4.230554354181e-01 4.243086463288e-01 4.241304133612e-01 4.224971450379e-01 4.194432415240e-01 4.150796990811e-01 4.095653202611e-01 4.031292922577e-01 3.960538987665e-01 3.886613622512e-01 3.813225162815e-01 3.744092114278e-01 3.683000904185e-01 3.633393375319e-01 3.598017788487e-01 3.578892339802e-01 3.576733495391e-01 3.591260524144e-01 3.620966643852e-01 3.663381626887e-01 3.715483078080e-01 3.773707477466e-01 3.834588823739e-01 3.894862742431e-01 3.951602614187e-01 4.002666446876e-01 4.046417776316e-01 4.082133911722e-01 4.109834904382e-01 4.130155234364e-01 4.144628830088e-01 4.155162523620e-01 4.164103138506e-01 4.174107392122e-01 4.187611278789e-01 4.206958435380e-01 4.233812317824e-01 4.269177576000e-01 4.313229474770e-01 4.365083569308e-01 4.423198881390e-01 4.485150118015e-01 4.548023647372e-01 4.608707320670e-01 4.663837189282e-01 4.710455871815e-01 4.745780459593e-01 4.767631854942e-01 4.774554119360e-01 4.765726488628e-01 4.741294630435e-01 4.702196768821e-01 4.650198435412e-01 4.588074610397e-01 4.519191305170e-01 4.447706605482e-01 4.378213720837e-01 4.315443400052e-01 4.264141309093e-01 4.228351722582e-01 4.211336575542e-01 4.214971659993e-01 4.239560585908e-01 4.283897966483e-01 4.345087173386e-01 4.419143084783e-01 4.501116589467e-01 4.585513426859e-01 4.666854969286e-01 4.739685411230e-01 4.799181731714e-01 4.841143471842e-01 4.862263740696e-01 4.860477468831e-01 4.834862964577e-01 4.786135549959e-01 4.716663626082e-01 4.630566914879e-01 4.534072825911e-01 4.435093344128e-01 4.343291210169e-01 4.269285695300e-01 4.223428734593e-01 4.214723773489e-01 4.248820086477e-01 4.327194928566e-01 4.446640539330e-01 4.599729414342e-01 4.776410822977e-01 4.965045907677e-01 5.154106277023e-01 5.332947608725e-01 5.492440678366e-01 5.625587343274e-01 5.727312471313e-01 5.794796375831e-01 5.827259525013e-01 5.825623127811e-01 5.792580464506e-01 5.731814750137e-01 5.647850740603e-01 5.545702783009e-01 5.430160367397e-01 5.306000602867e-01 5.177432486525e-01 5.048268849918e-01 4.922305174096e-01 4.803139666368e-01 4.694965875277e-01 4.602344541141e-01 4.530153193800e-01 4.483251038910e-01 4.465281962824e-01 4.478133208622e-01 4.520674100152e-01 4.588564840331e-01 4.674554691295e-01 4.768971053993e-01 4.861334457623e-01 4.941217927787e-01 4.999614217657e-01 5.029961176155e-01 5.028428662092e-01 4.994768652001e-01 4.932020262588e-01 4.846302503467e-01 4.746442709382e-01 4.642481210882e-01 4.544735502126e-01 4.461987907563e-01 4.400095720210e-01 4.361344673789e-01 4.344136095145e-01 4.344265213881e-01 4.356202749778e-01 4.374638326951e-01 4.396005720183e-01 4.418657516924e-01 4.443180918810e-01 4.471495020618e-01 4.505922932369e-01 4.548271659604e-01 4.598703697845e-01 4.655896746616e-01 4.716977240021e-01 4.778312364079e-01 4.836563002969e-01 4.889046596864e-01 4.903203953465e-01 4.891760834002e-01 4.895751731414e-01 4.937774625606e-01 5.000082177014e-01 5.042255383929e-01 5.039355613132e-01 5.003568752809e-01 4.971857522202e-01 4.970237728751e-01 4.987449782400e-01 4.985171170284e-01 4.934717269548e-01 4.844623831005e-01 4.755696565019e-01 4.706986434557e-01 4.702470417447e-01 4.712629080819e-01 4.710388378256e-01 4.703627317648e-01 4.732193031081e-01 4.830284715673e-01 4.990165699446e-01 5.166555290557e-01 5.315423586736e-01 5.426933177620e-01 5.524948938441e-01 5.636350462230e-01 5.758335672963e-01 5.855545835710e-01 5.888545606541e-01 5.846087674241e-01 5.754256140873e-01 5.655372689465e-01 5.572735337140e-01 5.493676220192e-01 5.388821321034e-01 5.249481470975e-01 5.108358628324e-01 5.023132390048e-01 5.032011014470e-01 5.123131048399e-01 5.253023904646e-01 5.392007199960e-01 5.547174224533e-01 5.744047038995e-01 5.987171724619e-01 6.240559870449e-01 6.447977507200e-01 6.571033375973e-01 6.611336589005e-01 6.601871979526e-01 6.576212810588e-01 6.540638246768e-01 6.475816926401e-01 6.367698562048e-01 6.238500890199e-01 6.147024018308e-01 6.151605521150e-01 6.264263152160e-01 6.443246006094e-01 6.634999471082e-01 6.813127006240e-01 6.772605361788e-01 6.484094547526e-01 6.015220567372e-01 5.863269001252e-01 6.221709005028e-01 6.754203322816e-01 7.010565954704e-01 6.805000683160e-01 6.294441617961e-01 5.864147808818e-01 5.779655093872e-01 5.866129284906e-01 5.741494594821e-01 5.252918975102e-01 4.653004530343e-01 4.450757992717e-01 4.799365109612e-01 5.253942879153e-01 5.402033871027e-01 5.226735398993e-01 5.046362466240e-01 5.175809465673e-01 5.547449315988e-01 5.856552759434e-01 5.957404394761e-01 5.968559117178e-01 6.083132601853e-01 6.304325463018e-01 6.436893206407e-01 6.326457059063e-01 6.030841388806e-01 5.780117299619e-01 5.751969023163e-01 5.883256428696e-01 5.984957843037e-01 5.970268890417e-01 5.899261635584e-01 5.850948244489e-01 5.800898386028e-01 5.667407508416e-01 5.465588995532e-01 5.368219216696e-01 5.550445607279e-01 5.955025155844e-01 6.330647023354e-01 6.476469715432e-01 6.384201890000e-01 6.221380159532e-01 6.184747559159e-01 6.319742088339e-01 6.504924898835e-01 6.606210930401e-01 6.588852221939e-01 6.492964485379e-01 6.346475696560e-01 6.132172632166e-01 5.850566977657e-01 5.596225340872e-01 5.517759745399e-01 5.651050375119e-01 5.847314890168e-01 5.926861611667e-01 5.856489960851e-01 5.768879664395e-01 5.810756785297e-01 5.965089559940e-01 6.081547370806e-01 6.070455075944e-01 5.999772562736e-01 5.996092205198e-01 6.063966050669e-01 6.067835887290e-01 5.916418784552e-01 5.711866800671e-01 5.677565932321e-01 5.884894160634e-01 6.134412687331e-01 6.191932463618e-01 6.030423747890e-01 5.842616129441e-01 5.829327687168e-01 5.961112332779e-01 6.047861388361e-01 6.004403554503e-01 5.947381127873e-01 6.030837234766e-01 6.218060493771e-01 6.317619785348e-01 6.226897824410e-01 6.067362458003e-01 6.069238190853e-01 6.289007096004e-01 6.523800049990e-01 6.546484632315e-01 6.320178335456e-01 6.011280608308e-01 5.834671206023e-01 5.859946495367e-01 5.992523669701e-01 6.126700826603e-01 6.231110468811e-01 6.305607979592e-01 6.335259736710e-01 6.313986029425e-01 6.283409271269e-01 6.628569527955e-01
 3.108067259813e-01 3.086673832958e-01 3.069713079578e-01 3.055076384614e-01 3.037334028864e-01 3.015468020502e-01 2.994068485435e-01 2.976846498909e-01 2.961540132772e-01 2.943018096876e-01 2.920346816608e-01 2.898311373081e-01 2.880886541157e-01 2.865364713307e-01 2.845910237908e-01 2.821978135863e-01 2.799285618227e-01 2.781757755702e-01 2.765955123970e-01 2.745891847224e-01 2.721282782784e-01 2.697968268911e-01 2.680088306629e-01 2.664374117981e-01 2.644394192850e-01 2.619348820714e-01 2.595425545084e-01 2.577344895090e-01 2.561638249117e-01 2.541387034068e-01 2.515858654454e-01 2.491549280456e-01 2.473280262950e-01 2.457581064467e-01 2.437329347168e-01 2.411460779233e-01 2.386577201096e-01 2.368108665119e-01 2.352724860242e-01 2.332845225580e-01 2.307185722506e-01 2.282535617073e-01 2.264143276645e-01 2.248394707470e-01 2.228119448033e-01 2.202655724261e-01 2.178592137644e-01 2.160389773250e-01 2.143983624409e-01 2.122463125618e-01 2.095849114499e-01 2.071321086546e-01 2.053157342046e-01 2.036688458955e-01 2.014900054013e-01 1.988085927236e-01 1.963276755449e-01 1.944654290581e-01 1.928317798939e-01 1.907949506594e-01 1.883130141302e-01 1.859363789754e-01 1.840366567687e-01 1.823337639411e-01 1.803477262646e-01 1.780632289750e-01 1.758704468648e-01 1.739718382428e-01 1.721289955171e-01 1.700408790543e-01 1.677667922030e-01 1.656283088884e-01 1.637382376067e-01 1.618260675470e-01 1.596165761282e-01 1.572223585265e-01 1.550019647784e-01 1.530843730548e-01 1.511975573313e-01 1.490255449547e-01 1.466044577829e-01 1.442795402865e-01 1.422915872413e-01 1.404726552962e-01 1.384676662863e-01 1.361722779529e-01 1.338480858575e-01 1.317950746389e-01 1.300047172365e-01 1.281929036141e-01 1.261351557149e-01 1.239251964857e-01 1.218501915776e-01 1.200459951796e-01 1.183513011994e-01 1.165207560984e-01 1.145013137689e-01 1.124705862866e-01 1.106256316873e-01 1.089604164051e-01 1.072831546491e-01 1.054488039042e-01 1.035158965126e-01 1.016583316642e-01 9.996397819878e-02 9.834714539202e-02 9.665689817263e-02 9.484797309484e-02 9.302746606815e-02 9.132526637305e-02 8.973749253326e-02 8.814545033162e-02 8.646176248223e-02 8.473271875411e-02 8.307606165203e-02 8.154030770595e-02 8.004526275691e-02 7.848776560235e-02 7.687959194762e-02 7.532793361309e-02 7.389408111027e-02 7.252033190353e-02 7.110885141953e-02 6.964698984266e-02 6.822771514803e-02 6.693362706117e-02 6.572662208274e-02 6.449972775903e-02 6.321606427253e-02 6.195767189860e-02 6.082253423914e-02 5.980731059782e-02 5.880941520845e-02 5.775886542062e-02 5.670457547216e-02 5.575488927588e-02 5.493929845647e-02 5.418643141358e-02 5.341597525415e-02 5.263149944725e-02 5.191271084688e-02 5.131416245163e-02 5.080401786709e-02 5.031929484616e-02 4.984531975348e-02 4.941842365902e-02 4.907087290974e-02 4.879778686850e-02 4.857615704179e-02 4.839733153548e-02 4.827616596201e-02 4.821300591447e-02 4.818873707869e-02 4.820034300957e-02 4.826897127164e-02 4.840936015860e-02 4.860724133694e-02 4.882919081496e-02 4.906446108465e-02 4.933932306846e-02 4.968088135860e-02 5.007588192114e-02 5.049233024108e-02 5.092330673601e-02 5.138322850614e-02 5.188465766395e-02 5.241574022050e-02 5.296068300072e-02 5.352329174352e-02 5.412324215842e-02 5.475344005348e-02 5.538630813894e-02 5.601564427747e-02 5.666061706408e-02 5.734037178189e-02 5.804612323498e-02 5.875023382171e-02 5.944197362481e-02 6.014173759588e-02 6.086459336183e-02 6.159665104093e-02 6.232678357074e-02 6.305489891257e-02 6.378870484488e-02 6.452811686076e-02 6.526038066015e-02 6.598514923215e-02 6.671203570597e-02 6.744484880058e-02 6.817026039925e-02 6.888152347483e-02 6.958523465146e-02 7.029084387266e-02 7.098887965947e-02 7.167217031123e-02 7.234381412118e-02 7.301605107720e-02 7.368575207778e-02 7.433647730614e-02 7.496595684071e-02 7.559015722258e-02 7.621808471357e-02 7.683920211133e-02 7.743844085669e-02 7.801955887323e-02 7.859647440184e-02 7.917201203933e-02 7.973649969923e-02 8.028178958344e-02 8.081594040501e-02 8.134472065908e-02 8.186312893279e-02 8.236726070364e-02 8.285887764413e-02 8.334296213878e-02 8.381835941279e-02 8.427727084957e-02 8.471868071262e-02 8.515441316191e-02 8.558569580179e-02 8.600140861369e-02 8.639754117723e-02 8.678036030080e-02 8.715698080965e-02 8.753010470113e-02 8.788705862419e-02 8.822353002723e-02 8.854802252876e-02 8.886720835111e-02 8.917966708008e-02 8.947947900618e-02 8.976153996634e-02 9.003174635007e-02 9.029734893764e-02 9.055494755837e-02 9.079940467548e-02 9.103193888327e-02 9.125619016021e-02 9.147206171394e-02 9.168183578119e-02 9.188046871273e-02 9.207085749139e-02 9.225608380655e-02 9.243268529827e-02 9.260259654420e-02 9.276995371551e-02 9.293104332802e-02 9.308563898389e-02 9.323475231411e-02 9.337938482235e-02 9.352492128889e-02 9.366833905390e-02 9.380346176886e-02 9.393758449087e-02 9.407265872061e-02 9.420706761134e-02 9.434022946514e-02 9.447275512373e-02 9.460583946336e-02 9.474398329311e-02 9.488237343979e-02 9.502048843293e-02 9.516494795115e-02 9.531529972425e-02 9.546982834623e-02 9.563194992946e-02 9.579895991792e-02 9.597346287732e-02 9.615785030810e-02 9.634948318412e-02 9.655205043190e-02 9.676719326327e-02 9.699033489722e-02 9.722658782575e-02 9.747681557095e-02 9.773817530533e-02 9.801637812261e-02 9.830856946822e-02 9.861620484828e-02 9.894155917712e-02 9.928339820333e-02 9.964171373183e-02 1.000195888325e-01 1.004185853215e-01 1.008372571612e-01 1.012773017441e-01 1.017370938919e-01 1.022198659070e-01 1.027250610291e-01 1.032534122297e-01 1.038068270313e-01 1.043847697260e-01 1.049863348481e-01 1.056128447929e-01 1.062643405150e-01 1.069417836948e-01 1.076481954855e-01 1.083793910921e-01 1.091360757570e-01 1.099191667037e-01 1.107315404815e-01 1.115704811351e-01 1.124380812145e-01 1.133320317371e-01 1.142521995481e-01 1.152010154479e-01 1.161768765264e-01 1.171821221583e-01 1.182145424043e-01 1.192727844657e-01 1.203572388377e-01 1.214706376796e-01 1.226099919304e-01 1.237762413414e-01 1.249693518130e-01 1.261881394830e-01 1.274329593309e-01 1.287034970221e-01 1.299980912105e-01 1.313191862278e-01 1.326624138753e-01 1.340297897484e-01 1.354231130309e-01 1.368383485485e-01 1.382760959581e-01 1.397355461974e-01 1.412147039340e-01 1.427154516465e-01 1.442382335393e-01 1.457788909188e-01 1.473424028972e-01 1.489227204983e-01 1.505200233896e-01 1.521359526792e-01 1.537680400860e-01 1.554188887970e-01 1.570876568502e-01 1.587709971994e-01 1.604679253450e-01 1.621780765862e-01 1.639007367590e-01 1.656400731182e-01 1.673921985624e-01 1.691564972494e-01 1.709310846319e-01 1.727121860659e-01 1.745031001151e-01 1.763042480618e-01 1.781161480606e-01 1.799360797626e-01 1.817603037303e-01 1.835869889806e-01 1.854190310773e-01 1.872564947118e-01 1.891010810525e-01 1.909509432639e-01 1.928002993465e-01 1.946473175315e-01 1.964956606951e-01 1.983453689576e-01 2.002007651900e-01 2.020566480189e-01 2.039098477304e-01 2.057573408591e-01 2.075997905957e-01 2.094425106705e-01 2.112872043605e-01 2.131282832058e-01 2.149626940478e-01 2.167861379109e-01 2.186020094094e-01 2.204150287446e-01 2.222238291877e-01 2.240258046303e-01 2.258143824206e-01 2.275899381953e-01 2.293526333821e-01 2.311076793489e-01 2.328543828809e-01 2.345878769658e-01 2.363049009707e-01 2.380027574214e-01 2.396855266321e-01 2.413571262670e-01 2.430137001927e-01 2.446540930127e-01 2.462715509678e-01 2.478673861055e-01 2.494466057308e-01 2.510082081310e-01 2.525526218591e-01 2.540721301602e-01 2.555675198364e-01 2.570410103510e-01 2.584932448360e-01 2.599249084647e-01 2.613306562764e-01 2.627076165839e-01 2.640598995986e-01 2.653876045344e-01 2.666893763548e-01 2.679644808935e-01 2.692078630328e-01 2.704222156344e-01 2.716092965457e-01 2.727668509994e-01 2.738954003225e-01 2.749872599999e-01 2.760470217109e-01 2.770761858629e-01 2.780732227463e-01 2.790396515477e-01 2.799658282027e-01 2.808559371855e-01 2.817127388680e-01 2.825333989256e-01 2.833215695020e-01 2.840679259962e-01 2.847729185366e-01 2.854436151626e-01 2.860725054580e-01 2.866686086274e-01 2.872215250025e-01 2.877298802875e-01 2.882008318607e-01 2.886273833910e-01 2.890142871318e-01 2.893607837164e-01 2.896587008260e-01 2.899180626074e-01 2.901285448006e-01 2.902958940217e-01 2.904226728224e-01 2.904974437315e-01 2.905330810811e-01 2.905182030798e-01 2.904539244088e-01 2.903470738788e-01 2.901878750645e-01 2.899862294890e-01 2.897346147747e-01 2.894293985314e-01 2.890797296454e-01 2.886754800087e-01 2.882268928462e-01 2.877279880467e-01 2.871724614462e-01 2.865701410465e-01 2.859121882819e-01 2.852074150229e-01 2.844524333859e-01 2.836379829894e-01 2.827770785438e-01 2.818590281057e-01 2.808904200734e-01 2.798725183351e-01 2.787948679280e-01 2.776674813109e-01 2.764854642444e-01 2.752471096900e-01 2.739620382868e-01 2.726150363465e-01 2.712191894947e-01 2.697684594516e-01 2.682598791899e-01 2.667048443241e-01 2.650878129718e-01 2.634197261768e-01 2.616985463287e-01 2.599181728920e-01 2.580919338420e-01 2.562056170448e-01 2.542659450370e-01 2.522763937519e-01 2.502262288184e-01 2.481300357354e-01 2.459766817835e-01 2.437687896767e-01 2.415136238738e-01 2.391971240252e-01 2.368365626064e-01 2.344216380251e-01 2.319505461750e-01 2.294355513428e-01 2.268603343852e-01 2.242425246307e-01 2.215735447637e-01 2.188485381761e-01 2.160846333504e-01 2.132611201447e-01 2.103963549886e-01 2.074843264476e-01 2.045176742060e-01 2.015164001989e-01 1.984599778314e-01 1.953637486614e-01 1.922247778807e-01 1.890339613945e-01 1.858127248673e-01 1.825399555060e-01 1.792331409040e-01 1.758882895716e-01 1.724948462769e-01 1.690785906593e-01 1.656147440227e-01 1.621241564406e-01 1.586006210030e-01 1.550363949944e-01 1.514558755100e-01 1.478357849160e-01 1.441967648087e-01 1.405332588580e-01 1.368395862520e-01 1.331397929312e-01 1.294107377445e-01 1.256761714929e-01 1.219292397654e-01 1.181685673720e-01 1.144143050852e-01 1.106506332782e-01 1.068998890171e-01 1.031576802231e-01 9.942689970980e-02 9.572920705846e-02 9.205247608073e-02 8.842244234115e-02 8.483940379764e-02 8.131451746852e-02 7.787058077455e-02 7.450780363082e-02 7.125870825606e-02 6.813282643112e-02 6.515581568170e-02 6.235680595408e-02 5.975806902473e-02 5.740127847666e-02 5.531005268380e-02 5.352690105585e-02 5.208428641005e-02 5.101097051148e-02 5.033923202885e-02 5.007994861697e-02 5.024659501502e-02 5.083184505758e-02 5.182480862375e-02 5.319980497944e-02 5.492779598010e-02 5.697907996027e-02 5.931117558511e-02 6.189922163880e-02 6.470264730163e-02 6.769494022703e-02 7.085242121126e-02 7.414231626257e-02 7.755461341728e-02 8.106089681305e-02 8.464980768334e-02 8.831256956585e-02 9.202240278159e-02 9.578664979778e-02 9.957941584373e-02 1.034008056910e-01 1.072469191259e-01 1.110970316156e-01 1.149625465517e-01 1.188233931974e-01 1.226804769641e-01 1.265351558975e-01 1.303672658060e-01 1.341930734593e-01 1.379923092545e-01 1.417668277311e-01 1.455212750774e-01 1.492353886403e-01 1.529260106324e-01 1.565748431140e-01 1.601849590582e-01 1.637603315461e-01 1.672809784810e-01 1.707659816361e-01 1.741973096774e-01 1.775754672033e-01 1.809093612757e-01 1.841777200483e-01 1.873971332404e-01 1.905543195324e-01 1.936478285841e-01 1.966851835439e-01 1.996488481811e-01 2.025522563736e-01 2.053857480690e-01 2.081446466584e-01 2.108381374760e-01 2.134505120543e-01 2.159934039755e-01 2.184573787941e-01 2.208391353576e-01 2.231475828294e-01 2.253657202611e-01 2.275063878514e-01 2.295609232589e-01 2.315256754554e-01 2.334093357458e-01 2.351968051126e-01 2.368985284187e-01 2.385077357997e-01 2.400206887676e-01 2.414463488784e-01 2.427686303543e-01 2.440004847741e-01 2.451331189869e-01 2.461634033262e-01 2.471012036553e-01 2.479305019684e-01 2.486643127329e-01 2.492934900220e-01 2.498170846913e-01 2.502427150962e-01 2.505548888721e-01 2.507690347471e-01 2.508744880706e-01 2.508690438005e-01 2.507644412642e-01 2.505427640512e-01 2.502195317154e-01 2.497860692141e-01 2.492388051259e-01 2.485910830163e-01 2.478229561062e-01 2.469527401709e-01 2.459711164111e-01 2.448732096636e-01 2.436763077915e-01 2.423576570658e-01 2.409369521239e-01 2.394051112873e-01 2.377577410448e-01 2.360116194340e-01 2.341453327539e-01 2.321766321366e-01 2.301005939059e-01 2.279098133633e-01 2.256229900440e-01 2.232196220801e-01 2.207152614744e-01 2.181093707863e-01 2.153907630149e-01 2.125802587106e-01 2.096575745555e-01 2.066399256021e-01 2.035248584220e-01 2.003022757896e-01 1.969952817447e-01 1.935837871017e-01 1.900808645814e-01 1.864922488648e-01 1.828019620371e-01 1.790349703258e-01 1.751745883328e-01 1.712308016222e-01 1.672122916059e-01 1.631051393897e-01 1.589303275913e-01 1.546768977502e-01 1.503532078304e-01 1.459684929493e-01 1.415117275829e-01 1.370039147607e-01 1.324381065656e-01 1.278202219278e-01 1.231636235510e-01 1.184619983841e-01 1.137335078353e-01 1.089795145818e-01 1.042077715730e-01 9.943528122859e-02 9.466288114771e-02 8.991555194890e-02 8.520344534946e-02 8.054370031543e-02 7.596984227025e-02 7.149808632150e-02 6.717297983621e-02 6.303385938076e-02 5.913266618940e-02 5.553738115985e-02 5.231696217104e-02 4.956353858219e-02 4.736633247495e-02 4.581692757144e-02 4.499220975535e-02 4.493868809130e-02 4.566483643466e-02 4.713865410882e-02 4.929709950511e-02 5.205158017541e-02 5.531696377427e-02 5.900193974730e-02 6.303385040833e-02 6.734411900654e-02 7.187593184488e-02 7.658963699219e-02 8.144022509047e-02 8.640258068163e-02 9.145094608888e-02 9.655802405757e-02 1.017163382343e-01 1.069007679517e-01 1.121033929472e-01 1.173145950448e-01 1.225171422028e-01 1.277122180200e-01 1.328801686965e-01 1.380211265066e-01 1.431298297593e-01 1.481907534997e-01 1.532103766604e-01 1.581735589357e-01 1.630780828208e-01 1.679227223303e-01 1.726927302438e-01 1.773975334413e-01 1.820209722570e-01 1.865622154684e-01 1.910226078837e-01 1.953867978724e-01 1.996643296168e-01 2.038423184720e-01 2.079185141584e-01 2.118947587300e-01 2.157585069940e-01 2.195148856112e-01 2.231555236406e-01 2.266779268733e-01 2.300833118119e-01 2.333608819830e-01 2.365162557340e-01 2.395402914694e-01 2.424310884027e-01 2.451914962178e-01 2.478098608821e-01 2.502923522001e-01 2.526319561527e-01 2.548252468149e-01 2.568753205695e-01 2.587737795874e-01 2.605239321206e-01 2.621208969180e-01 2.635636332655e-01 2.648527862126e-01 2.659805242685e-01 2.669548880139e-01 2.677653651795e-01 2.684158656556e-01 2.689060829912e-01 2.692294573662e-01 2.693937570682e-01 2.693898864460e-01 2.692235333617e-01 2.688940020084e-01 2.683947766398e-01 2.677364749545e-01 2.669091161923e-01 2.659179541303e-01 2.647668995438e-01 2.634466824956e-01 2.619720902276e-01 2.603316055225e-01 2.585329446247e-01 2.565812016500e-01 2.544676005153e-01 2.522074743719e-01 2.497937486600e-01 2.472305980672e-01 2.445289476244e-01 2.416776893613e-01 2.386971644637e-01 2.355813864728e-01 2.323350717437e-01 2.289725051811e-01 2.254854231171e-01 2.218938665338e-01 2.181974040528e-01 2.144001238197e-01 2.105225565167e-01 2.065591695583e-01 2.025316885187e-01 1.984465725232e-01 1.943123398194e-01 1.901504058283e-01 1.859661045492e-01 1.817823203521e-01 1.776137070392e-01 1.734752818004e-01 1.693971403174e-01 1.653911698148e-01 1.614905764396e-01 1.577170301046e-01 1.540974895030e-01 1.506679139119e-01 1.474525174960e-01 1.444907835628e-01 1.418124896666e-01 1.394514284600e-01 1.374447592366e-01 1.358169162238e-01 1.346052982992e-01 1.338293734797e-01 1.335116949442e-01 1.336657429438e-01 1.342990301870e-01 1.354175995500e-01 1.370105219029e-01 1.390711336638e-01 1.415798162003e-01 1.445151481995e-01 1.478548978552e-01 1.515664876813e-01 1.556248376418e-01 1.599961756430e-01 1.646488182238e-01 1.695572953851e-01 1.746832545994e-01 1.800077109410e-01 1.854962287173e-01 1.911252790451e-01 1.968720992240e-01 2.027065830230e-01 2.086137046397e-01 2.145678588145e-01 2.205485938835e-01 2.265436978829e-01 2.325245637050e-01 2.384841038955e-01 2.444000146374e-01 2.502571907248e-01 2.560454887005e-01 2.617434490276e-01 2.673438487359e-01 2.728288669456e-01 2.781866471500e-01 2.834093096253e-01 2.884764203910e-01 2.933844426784e-01 2.981173558765e-01 3.026645859980e-01 3.070203343626e-01 3.111659540477e-01 3.151006161433e-01 3.188079391282e-01 3.222801594465e-01 3.255124023633e-01 3.284878722568e-01 3.312070221331e-01 3.336561993169e-01 3.358278797731e-01 3.377196562808e-01 3.393152270830e-01 3.406173830275e-01 3.416151420838e-01 3.422993854977e-01 3.426723722592e-01 3.427210697405e-01 3.424460451673e-01 3.418404586500e-01 3.408985695177e-01 3.396221087938e-01 3.380012399774e-01 3.360376592479e-01 3.337317056785e-01 3.310736249937e-01 3.280706298244e-01 3.247157100892e-01 3.210118401681e-01 3.169616695880e-01 3.125615763474e-01 3.078182966128e-01 3.027305617678e-01 2.973029445797e-01 2.915398496266e-01 2.854449208528e-01 2.790239741129e-01 2.722839826297e-01 2.652314166735e-01 2.578740494381e-01 2.502236508745e-01 2.422880152029e-01 2.340802184833e-01 2.256145224339e-01 2.169057765600e-01 2.079675176064e-01 1.988281159826e-01 1.894986769238e-01 1.800146144875e-01 1.704030288138e-01 1.606958581433e-01 1.509451717676e-01 1.411948258537e-01 1.315169076472e-01 1.219908402469e-01 1.127170086447e-01 1.038403744819e-01 9.552551856507e-02 8.800060935347e-02 8.154487094203e-02 7.647647550563e-02 7.313408428676e-02 7.178312199798e-02 7.255791861848e-02 7.539523857755e-02 8.006743979529e-02 8.625922035295e-02 9.363874596535e-02 1.019151381637e-01 1.108417225745e-01 1.202280481437e-01 1.299205664070e-01 1.398013626572e-01 1.497751515715e-01 1.597619100025e-01 1.697015109471e-01 1.795332753403e-01 1.892165900094e-01 1.987064645844e-01 2.079619950498e-01 2.169576481500e-01 2.256525483160e-01 2.340232552955e-01 2.420437148916e-01 2.496805310491e-01 2.569196402570e-01 2.637333716999e-01 2.700968210438e-01 2.759998838939e-01 2.814106811697e-01 2.863214127412e-01 2.907132826990e-01 2.945635768875e-01 2.978715169781e-01 3.006108619321e-01 3.027746857570e-01 3.043563453858e-01 3.053376598507e-01 3.057202778651e-01 3.054906874178e-01 3.046452907693e-01 3.031842714555e-01 3.010994982816e-01 2.983957986717e-01 2.950701103564e-01 2.911262647859e-01 2.865694107078e-01 2.814040641032e-01 2.756418127191e-01 2.692868741819e-01 2.623549645941e-01 2.548590243786e-01 2.468113743086e-01 2.382370002711e-01 2.291477458425e-01 2.195708337637e-01 2.095347988535e-01 1.990582760598e-01 1.881875290624e-01 1.769484499242e-01 1.653849316226e-01 1.535554905146e-01 1.415077242020e-01 1.293254960283e-01 1.170997985521e-01 1.049538717404e-01 9.307430691635e-02 8.171083945704e-02 7.126201915402e-02 6.232286254036e-02 5.573390120290e-02 5.247749325273e-02 5.320228938511e-02 5.775925228187e-02 6.531535555424e-02 7.491175149747e-02 8.578280279446e-02 9.741809388625e-02 1.094704345012e-01 1.217083482111e-01 1.339786146381e-01 1.461482090119e-01 1.581351896243e-01 1.698639894361e-01 1.812608920020e-01 1.922885635772e-01 2.028849899951e-01 2.130112145998e-01 2.226367238571e-01 2.317114203433e-01 2.402173846091e-01 2.481192674595e-01 2.553872592259e-01 2.620069998488e-01 2.679491266396e-01 2.732005067835e-01 2.777456292449e-01 2.815675887323e-01 2.846641110763e-01 2.870227012524e-01 2.886429627156e-01 2.895233313619e-01 2.896667040291e-01 2.890808528518e-01 2.877729853552e-01 2.857628516881e-01 2.830621103012e-01 2.796952489473e-01 2.756951231328e-01 2.710817971736e-01 2.659056019946e-01 2.602043758577e-01 2.540239009135e-01 2.474334438210e-01 2.404886010344e-01 2.332694605108e-01 2.258672538906e-01 2.183681940978e-01 2.108981367831e-01 2.035730281584e-01 1.965374245683e-01 1.899478811633e-01 1.839685803296e-01 1.787785096851e-01 1.745497080181e-01 1.714554690429e-01 1.696361518426e-01 1.692010109403e-01 1.702167971628e-01 1.726821613240e-01 1.765615419123e-01 1.817573162553e-01 1.881395783895e-01 1.955644985726e-01 2.038587101596e-01 2.128687936625e-01 2.224312254524e-01 2.323915350337e-01 2.426173627718e-01 2.529707258475e-01 2.633424180105e-01 2.736194424557e-01 2.837045831211e-01 2.935110863112e-01 3.029501872883e-01 3.119537452693e-01 3.204485029445e-01 3.283707953500e-01 3.356651675627e-01 3.422746385768e-01 3.481549825732e-01 3.532628713951e-01 3.575565697041e-01 3.610109351103e-01 3.635868546311e-01 3.652720863975e-01 3.660447109948e-01 3.658923682097e-01 3.648179868921e-01 3.628119382640e-01 3.598928071703e-01 3.560740222283e-01 3.513770935476e-01 3.458439475041e-01 3.395101399953e-01 3.324348513926e-01 3.246852672102e-01 3.163370580352e-01 3.074892169430e-01 2.982492497351e-01 2.887460621217e-01 2.791290324751e-01 2.695625291810e-01 2.602414168635e-01 2.513715474238e-01 2.431861177727e-01 2.359260259842e-01 2.298306518281e-01 2.251405842769e-01 2.220491132752e-01 2.207163995759e-01 2.212274317678e-01 2.235875324638e-01 2.277372210162e-01 2.335330678713e-01 2.407907969181e-01 2.492846041190e-01 2.587725357231e-01 2.690161960811e-01 2.797759767067e-01 2.908387711742e-01 3.019984188093e-01 3.130733311919e-01 3.239059024509e-01 3.343447098351e-01 3.442733295949e-01 3.535787471504e-01 3.621671702715e-01 3.699653687810e-01 3.769059080640e-01 3.829419112954e-01 3.880382994290e-01 3.921671442113e-01 3.953257767908e-01 3.975082948167e-01 3.987344674897e-01 3.990303535868e-01 3.984289048639e-01 3.969883986862e-01 3.947634494217e-01 3.918324694646e-01 3.882789737301e-01 3.841985157452e-01 3.797046733349e-01 3.749096509075e-01 3.699478486594e-01 3.649593217806e-01 3.600850039257e-01 3.554841847102e-01 3.513063406459e-01 3.477073087307e-01 3.448410708978e-01 3.428366016349e-01 3.418253431111e-01 3.419024109775e-01 3.431434045305e-01 3.455910773527e-01 3.492522523986e-01 3.541047262176e-01 3.600882831140e-01 3.671168680327e-01 3.750766118531e-01 3.838310296684e-01 3.932351847605e-01 4.031207601303e-01 4.133217155721e-01 4.236674759821e-01 4.339776401942e-01 4.440879786579e-01 4.538249060486e-01 4.630294906085e-01 4.715489740831e-01 4.792340083079e-01 4.859580440898e-01 4.915953827260e-01 4.960447882875e-01 4.992143402014e-01 5.010327189841e-01 5.014561071971e-01 5.004519045599e-01 4.980227964162e-01 4.941946969671e-01 4.890179137058e-01 4.825869288160e-01 4.750173606535e-01 4.664683281287e-01 4.571331374488e-01 4.472319680756e-01 4.370328113695e-01 4.268210779742e-01 4.169089193429e-01 4.076254745635e-01 3.992838044624e-01 3.921897631737e-01 3.865976112557e-01 3.826948565251e-01 3.805942370318e-01 3.802970940689e-01 3.817166830193e-01 3.846632197352e-01 3.888682419146e-01 3.940149602809e-01 3.997373595148e-01 4.056746131202e-01 4.114650889000e-01 4.167775135401e-01 4.213215532128e-01 4.248453125942e-01 4.271630035866e-01 4.281386069819e-01 4.277001268875e-01 4.258477683204e-01 4.226304896967e-01 4.181792674931e-01 4.126784244843e-01 4.063698564312e-01 3.995592392798e-01 3.925789942848e-01 3.858022193147e-01 3.796046777070e-01 3.743384015578e-01 3.703249074074e-01 3.677923835004e-01 3.668878188527e-01 3.676382654526e-01 3.699479600644e-01 3.736329829643e-01 3.784107767865e-01 3.839574258309e-01 3.899298980061e-01 3.959785035245e-01 4.018072118974e-01 4.071551964208e-01 4.118370790386e-01 4.157420677065e-01 4.188275768518e-01 4.211462625530e-01 4.228056769459e-01 4.239859533319e-01 4.249207381849e-01 4.258587942410e-01 4.270771573809e-01 4.288188947497e-01 4.312884815479e-01 4.346296241911e-01 4.388875553797e-01 4.440289027575e-01 4.499158232842e-01 4.563300975333e-01 4.629959294996e-01 4.695840631072e-01 4.757596523202e-01 4.811898612740e-01 4.855645816193e-01 4.886376280846e-01 4.902046702850e-01 4.901512219382e-01 4.884393009136e-01 4.851120476197e-01 4.803206591661e-01 4.742830692051e-01 4.673205034896e-01 4.598267057737e-01 4.522468741977e-01 4.450853516175e-01 4.388353473300e-01 4.339772929839e-01 4.309176948833e-01 4.299383109807e-01 4.311902164551e-01 4.346395353083e-01 4.400909818531e-01 4.472018555114e-01 4.554950146008e-01 4.644386763076e-01 4.734384055733e-01 4.819205343337e-01 4.893387729173e-01 4.951964498467e-01 4.991022172213e-01 5.007500368115e-01 4.999715130358e-01 4.967456646685e-01 4.912019077965e-01 4.836732897937e-01 4.746632801338e-01 4.648853400518e-01 4.552338580217e-01 4.467190737496e-01 4.404189442155e-01 4.373165511468e-01 4.381697421708e-01 4.433691162741e-01 4.528337379178e-01 4.660628760314e-01 4.821768259955e-01 5.000950323233e-01 5.186696522142e-01 5.367815493490e-01 5.534670206525e-01 5.679176412822e-01 5.795432932148e-01 5.879757076909e-01 5.930296334834e-01 5.947304388624e-01 5.932456010521e-01 5.888661379250e-01 5.819788137530e-01 5.729926300287e-01 5.623437037938e-01 5.504372634313e-01 5.376489233423e-01 5.243466133963e-01 5.108749348534e-01 4.976304514446e-01 4.850655934900e-01 4.737083178473e-01 4.641827193720e-01 4.571073991846e-01 4.530553942900e-01 4.523980383669e-01 4.551941767871e-01 4.611464545882e-01 4.695594156239e-01 4.794708735336e-01 4.897490631266e-01 4.992506309455e-01 5.069703536412e-01 5.121093596058e-01 5.141925654745e-01 5.130751525719e-01 5.089611179697e-01 5.023867963149e-01 4.941207190656e-01 4.851059381205e-01 4.762980251691e-01 4.685228284449e-01 4.623752859867e-01 4.580988630513e-01 4.556233505485e-01 4.546176474897e-01 4.546245803576e-01 4.552255361550e-01 4.561145655587e-01 4.571951706790e-01 4.585576230062e-01 4.604098715098e-01 4.630101647175e-01 4.665321431871e-01 4.710252131330e-01 4.763651803721e-01 4.822864990870e-01 4.884756537086e-01 4.946159825475e-01 4.969574625978e-01 4.969415040336e-01 4.987709781306e-01 5.046898068313e-01 5.127959346528e-01 5.189330107124e-01 5.206275181550e-01 5.192383637652e-01 5.185637257783e-01 5.211298326764e-01 5.255597072573e-01 5.277442971768e-01 5.245983902979e-01 5.167936543957e-01 5.082072398614e-01 5.025318728178e-01 5.000229377920e-01 4.976833335062e-01 4.928020950745e-01 4.862898869888e-01 4.826196503259e-01 4.861059390971e-01 4.968525255462e-01 5.107393695898e-01 5.233911908973e-01 5.338480816534e-01 5.446794962153e-01 5.586759982349e-01 5.753131973563e-01 5.905363638408e-01 5.999220028630e-01 6.020484839602e-01 5.993118224274e-01 5.956109763522e-01 5.927650885838e-01 5.889812332139e-01 5.809276659007e-01 5.674339079144e-01 5.514974642536e-01 5.387842425621e-01 5.334922061746e-01 5.352997373997e-01 5.408125841077e-01 5.478760933350e-01 5.580430173408e-01 5.747561448065e-01 5.990327201206e-01 6.271725447683e-01 6.529852770236e-01 6.720139068824e-01 6.838855485126e-01 6.913125065288e-01 6.968226862351e-01 7.000566718683e-01 6.981306294236e-01 6.888498885902e-01 6.738205231593e-01 6.586800019461e-01 6.497834797471e-01 6.496650799631e-01 6.555899373182e-01 6.625559679571e-01 6.603758070192e-01 6.400697378438e-01 5.928251464394e-01 5.624208732895e-01 5.865186356984e-01 6.494997853467e-01 7.037169230215e-01 7.161123608220e-01 6.852430984730e-01 6.397851516885e-01 6.192961455937e-01 6.343779621290e-01 6.527573933789e-01 6.369635758412e-01 5.787403780698e-01 5.078593732157e-01 4.748945473931e-01 4.954212351686e-01 5.283556920111e-01 5.352199946355e-01 5.163861687629e-01 5.023823108796e-01 5.173035709720e-01 5.487693617761e-01 5.699030410202e-01 5.744353524649e-01 5.806284693654e-01 6.059196485031e-01 6.418842881490e-01 6.640988318469e-01 6.592902670072e-01 6.368091128728e-01 6.184853893127e-01 6.161394544021e-01 6.213354021975e-01 6.213294781195e-01 6.166624721698e-01 6.177456885608e-01 6.268808150432e-01 6.305410978280e-01 6.135637203748e-01 5.777651190974e-01 5.468864112353e-01 5.487212851478e-01 5.833674965205e-01 6.230881142589e-01 6.433239115703e-01 6.403609394408e-01 6.286462315337e-01 6.259452000759e-01 6.372399674061e-01 6.536368464069e-01 6.654897333036e-01 6.713813101296e-01 6.744256941595e-01 6.735174925376e-01 6.617443981174e-01 6.347981677284e-01 6.004595257522e-01 5.773279028717e-01 5.781471748962e-01 5.942825684014e-01 6.054523868423e-01 6.016610445197e-01 5.912621702090e-01 5.899940585242e-01 6.018494170271e-01 6.151661284612e-01 6.191032745580e-01 6.166090052044e-01 6.186795912225e-01 6.275090540698e-01 6.312532848548e-01 6.191413574560e-01 5.973186683351e-01 5.864487794469e-01 5.987547372278e-01 6.211945506047e-01 6.316914871825e-01 6.236952447241e-01 6.106063107652e-01 6.085900906498e-01 6.162610083003e-01 6.189981859452e-01 6.111742968536e-01 6.053876357773e-01 6.164799556473e-01 6.389200829316e-01 6.514411330912e-01 6.423822011620e-01 6.238950729436e-01 6.213048375436e-01 6.437562022631e-01 6.724156461506e-01 6.834179995845e-01 6.705287975928e-01 6.463263606082e-01 6.274542418667e-01 6.195064648114e-01 6.179517652391e-01 6.203354384195e-01 6.293499830185e-01 6.437826091509e-01 6.545091935039e-01 6.536099990713e-01 6.446729541463e-01 6.739107728093e-01
 3.210556862545e-01 3.189682416613e-01 3.173289094588e-01 3.159312663307e-01 3.142249060558e-01 3.120963770145e-01 3.100053737533e-01 3.083329330902e-01 3.068600175186e-01 3.050700987854e-01 3.028622494343e-01 3.007103406546e-01 2.990145390112e-01 2.975105364464e-01 2.956204732844e-01 2.932877198353e-01 2.910728235401e-01 2.893629719226e-01 2.878224604197e-01 2.858645038046e-01 2.834596010255e-01 2.811804809514e-01 2.794341257641e-01 2.778990483493e-01 2.759423022363e-01 2.734865076698e-01 2.711441444767e-01 2.693762652701e-01 2.678364556376e-01 2.658453148007e-01 2.633362034907e-01 2.609503088760e-01 2.591612523077e-01 2.576192498057e-01 2.556217405348e-01 2.530684030013e-01 2.506202688474e-01 2.488120869770e-01 2.473025106627e-01 2.453350831050e-01 2.427948473473e-01 2.403645288969e-01 2.385583214651e-01 2.370058231461e-01 2.349942137063e-01 2.324701322121e-01 2.300936632782e-01 2.282983253939e-01 2.266683749382e-01 2.245215390388e-01 2.218805638003e-01 2.194604228455e-01 2.176689245190e-01 2.160253108305e-01 2.138430807850e-01 2.111743939366e-01 2.087229944770e-01 2.068867994285e-01 2.052597542693e-01 2.032193981465e-01 2.007406019675e-01 1.983802750252e-01 1.964953604970e-01 1.947957340912e-01 1.928094237531e-01 1.905284963523e-01 1.883379783788e-01 1.864334124966e-01 1.845791174747e-01 1.824867196399e-01 1.802178221078e-01 1.780802797601e-01 1.761722805235e-01 1.742327708830e-01 1.720048625557e-01 1.696100615419e-01 1.673961472361e-01 1.654648652845e-01 1.635424173369e-01 1.613375841150e-01 1.589029433034e-01 1.565821203643e-01 1.545885400479e-01 1.527413831972e-01 1.506934654571e-01 1.483670587794e-01 1.460344437229e-01 1.439780766294e-01 1.421671807424e-01 1.403115686252e-01 1.382086242210e-01 1.359705220195e-01 1.338829537205e-01 1.320596220914e-01 1.303250397094e-01 1.284402564303e-01 1.263731099947e-01 1.243120820519e-01 1.224407217493e-01 1.207349905877e-01 1.189999701508e-01 1.171026340490e-01 1.151174220445e-01 1.132189145421e-01 1.114786803645e-01 1.097995183231e-01 1.080347156025e-01 1.061539773894e-01 1.042731428677e-01 1.025129299668e-01 1.008561906391e-01 9.917772596864e-02 9.740444145039e-02 9.559460321036e-02 9.386445338232e-02 9.224724013593e-02 9.065212545978e-02 8.898528299737e-02 8.727452047640e-02 8.563053492452e-02 8.409846145572e-02 8.260694718454e-02 8.106274603501e-02 7.946982601756e-02 7.793328317511e-02 7.652144542111e-02 7.517515369328e-02 7.378559713006e-02 7.233783934603e-02 7.092901927015e-02 6.964786769546e-02 6.846681809052e-02 6.727725546077e-02 6.602161485144e-02 6.477335459183e-02 6.364020827389e-02 6.263033434630e-02 6.165535611912e-02 6.064290397302e-02 5.961926143646e-02 5.867393718332e-02 5.784474723036e-02 5.708446018983e-02 5.633177866503e-02 5.558803415083e-02 5.489779601425e-02 5.428600434347e-02 5.373942413498e-02 5.323735803034e-02 5.278033719949e-02 5.238266338255e-02 5.204030316728e-02 5.173297835574e-02 5.146786128635e-02 5.127012822398e-02 5.114991953347e-02 5.108345713252e-02 5.103855988172e-02 5.101789550199e-02 5.105421018428e-02 5.116692027737e-02 5.133397869905e-02 5.152587900747e-02 5.174188409115e-02 5.200254580556e-02 5.231389031091e-02 5.266024890460e-02 5.302869450210e-02 5.342988080803e-02 5.387924003860e-02 5.436171892867e-02 5.485395976655e-02 5.535339768990e-02 5.588430958424e-02 5.646051304535e-02 5.706540009829e-02 5.767173958718e-02 5.827679795658e-02 5.890283981131e-02 5.955891781162e-02 6.022885610945e-02 6.090149379872e-02 6.158141408725e-02 6.227413443413e-02 6.297539191065e-02 6.367460865657e-02 6.437274145394e-02 6.508090345548e-02 6.579856849208e-02 6.650977282146e-02 6.721105826310e-02 6.791279211625e-02 6.861825633631e-02 6.931803277692e-02 7.000597572382e-02 7.068762630220e-02 7.137268325853e-02 7.205622465809e-02 7.272058873811e-02 7.336829676394e-02 7.401520980473e-02 7.466717029031e-02 7.531135899426e-02 7.593411392190e-02 7.654258814719e-02 7.714908701483e-02 7.775548962094e-02 7.834826943151e-02 7.892271959660e-02 7.948966035790e-02 8.005182998479e-02 8.060299171119e-02 8.113891613982e-02 8.166398473776e-02 8.218264962584e-02 8.269173215058e-02 8.318202347750e-02 8.365682267140e-02 8.412821739754e-02 8.459105615871e-02 8.503679667322e-02 8.546345944826e-02 8.587680143917e-02 8.628508260009e-02 8.668743945713e-02 8.706993058108e-02 8.743143765034e-02 8.778227986998e-02 8.812550534906e-02 8.846076531954e-02 8.877877349712e-02 8.907897138616e-02 8.936693058770e-02 8.964827098385e-02 8.991816065668e-02 9.017326227823e-02 9.041463390962e-02 9.064524619023e-02 9.086599059550e-02 9.107625345692e-02 9.127352051916e-02 9.146033355061e-02 9.163911219496e-02 9.180561679413e-02 9.196356797916e-02 9.211565110126e-02 9.225770472309e-02 9.239024625043e-02 9.251296293720e-02 9.262953838675e-02 9.274266774560e-02 9.284938717720e-02 9.294445790489e-02 9.303522926665e-02 9.312308287071e-02 9.320603834421e-02 9.328418172096e-02 9.335589779373e-02 9.342639647216e-02 9.349690112603e-02 9.356190083692e-02 9.362392987811e-02 9.368822764816e-02 9.375228080409e-02 9.381819745334e-02 9.388562447813e-02 9.395272560121e-02 9.402439564538e-02 9.410054514044e-02 9.417978017339e-02 9.426628945212e-02 9.435890425904e-02 9.445657551738e-02 9.456317981990e-02 9.467803771320e-02 9.480109844418e-02 9.493544181664e-02 9.508083377497e-02 9.523718167415e-02 9.540806428804e-02 9.559054019515e-02 9.578611639603e-02 9.599837517979e-02 9.622815444226e-02 9.647516328540e-02 9.673916200863e-02 9.702100330610e-02 9.732296086301e-02 9.764540402123e-02 9.798915202696e-02 9.835580488158e-02 9.874411863287e-02 9.915581633402e-02 9.958983657266e-02 1.000497318715e-01 1.005352564223e-01 1.010478624080e-01 1.015853618569e-01 1.021478182901e-01 1.027393034197e-01 1.033577361662e-01 1.040054198920e-01 1.046813428096e-01 1.053864037420e-01 1.061193409026e-01 1.068810967028e-01 1.076729231110e-01 1.084958268730e-01 1.093480804476e-01 1.102295021444e-01 1.111411093857e-01 1.120831768070e-01 1.130543615664e-01 1.140564966533e-01 1.150881339418e-01 1.161491147068e-01 1.172396770902e-01 1.183614144188e-01 1.195103762966e-01 1.206892349302e-01 1.218956538578e-01 1.231298781064e-01 1.243943437473e-01 1.256842631538e-01 1.270022765695e-01 1.283461639748e-01 1.297148645823e-01 1.311100089076e-01 1.325305498348e-01 1.339759065518e-01 1.354466602852e-01 1.369399120734e-01 1.384546121449e-01 1.399930970857e-01 1.415531689748e-01 1.431365413832e-01 1.447419389704e-01 1.463656008936e-01 1.480099308806e-01 1.496707528686e-01 1.513508250360e-01 1.530506249550e-01 1.547683193871e-01 1.565031830455e-01 1.582511057011e-01 1.600115573683e-01 1.617864006390e-01 1.635774352658e-01 1.653828083458e-01 1.672006768218e-01 1.690262721684e-01 1.708590915696e-01 1.727027504489e-01 1.745563107980e-01 1.764222481980e-01 1.782967626483e-01 1.801736916757e-01 1.820560558668e-01 1.839412810668e-01 1.858340646457e-01 1.877368371437e-01 1.896433404271e-01 1.915514313978e-01 1.934581468213e-01 1.953640807866e-01 1.972762281515e-01 1.991928948448e-01 2.011101232597e-01 2.030241918122e-01 2.049313462185e-01 2.068364507976e-01 2.087411470010e-01 2.106474974775e-01 2.125503846197e-01 2.144431449867e-01 2.163257826211e-01 2.182001876321e-01 2.200713406783e-01 2.219387664070e-01 2.237959417381e-01 2.256398424947e-01 2.274689064713e-01 2.292861702945e-01 2.310968026167e-01 2.328961868824e-01 2.346827159805e-01 2.364486890102e-01 2.381980775145e-01 2.399346178860e-01 2.416579059536e-01 2.433656769639e-01 2.450536243172e-01 2.467195310151e-01 2.483673044942e-01 2.499988854045e-01 2.516113955005e-01 2.532014938020e-01 2.547676269242e-01 2.563122924205e-01 2.578338358428e-01 2.593357302640e-01 2.608115463016e-01 2.622591056367e-01 2.636821430261e-01 2.650795501821e-01 2.664521840244e-01 2.677976461983e-01 2.691088278767e-01 2.703937003843e-01 2.716490610918e-01 2.728750511086e-01 2.740738878168e-01 2.752344252866e-01 2.763620248625e-01 2.774596971989e-01 2.785242050717e-01 2.795581760248e-01 2.805530690454e-01 2.815100717591e-01 2.824346099592e-01 2.833203457832e-01 2.841747486973e-01 2.849882158046e-01 2.857604156764e-01 2.864983316856e-01 2.871920242116e-01 2.878508813356e-01 2.884691423848e-01 2.890412942851e-01 2.895772104052e-01 2.900674656187e-01 2.905158102406e-01 2.909242471986e-01 2.912841934044e-01 2.916059054152e-01 2.918782680528e-01 2.921047197466e-01 2.922889081372e-01 2.924222862060e-01 2.925158408106e-01 2.925588947878e-01 2.925502822614e-01 2.924989572545e-01 2.923941674938e-01 2.922471800458e-01 2.920494226508e-01 2.917958149313e-01 2.914979023892e-01 2.911440771356e-01 2.907441979788e-01 2.902949151890e-01 2.897869813240e-01 2.892331948379e-01 2.886221402943e-01 2.879616221551e-01 2.872521601574e-01 2.864818710014e-01 2.856642727481e-01 2.847882845294e-01 2.838610781082e-01 2.828829409094e-01 2.818442457571e-01 2.807568779996e-01 2.796122791113e-01 2.784108553596e-01 2.771612179374e-01 2.758500807877e-01 2.744876107239e-01 2.730699349386e-01 2.715931854706e-01 2.700675874768e-01 2.684809959419e-01 2.668416655756e-01 2.651492367143e-01 2.633942482807e-01 2.615940562464e-01 2.597337822213e-01 2.578168611996e-01 2.558503676943e-01 2.538200997748e-01 2.517451258393e-01 2.496114376133e-01 2.474205927749e-01 2.451835891464e-01 2.428830099031e-01 2.405372641275e-01 2.381363435657e-01 2.356768803827e-01 2.331745654358e-01 2.306094902956e-01 2.280015528890e-01 2.253402156714e-01 2.226215187342e-01 2.198640967009e-01 2.170445993726e-01 2.141841209918e-01 2.112744967316e-01 2.083086766859e-01 2.053090538036e-01 2.022486172103e-01 1.991519699365e-01 1.960093655021e-01 1.928134597292e-01 1.895880201107e-01 1.863066364541e-01 1.829928210829e-01 1.796384447863e-01 1.762345948389e-01 1.728079128764e-01 1.693302931107e-01 1.658262250809e-01 1.622866119565e-01 1.587059159256e-01 1.551084236537e-01 1.514684156662e-01 1.478102757508e-01 1.441243828080e-01 1.404080732872e-01 1.366836662392e-01 1.329282880112e-01 1.291661908240e-01 1.253889580398e-01 1.215973902120e-01 1.178106846398e-01 1.140121186762e-01 1.102238165712e-01 1.064405781936e-01 1.026692037922e-01 9.892501617997e-02 9.519897550631e-02 9.151657784532e-02 8.787537258244e-02 8.428784804850e-02 8.077471184236e-02 7.733621732695e-02 7.400321348883e-02 7.078329951981e-02 6.770252126374e-02 6.478654550064e-02 6.205676204919e-02 5.955302202467e-02 5.729764680707e-02 5.533291844466e-02 5.369222901410e-02 5.240478447718e-02 5.150666100440e-02 5.101371293248e-02 5.094393463086e-02 5.129672775403e-02 5.206599848474e-02 5.323251644300e-02 5.477016365400e-02 5.664999384843e-02 5.883267972325e-02 6.128957727208e-02 6.398199475666e-02 6.688160300577e-02 6.996091374031e-02 7.318657680686e-02 7.654826903944e-02 8.001403927309e-02 8.357261431044e-02 8.721131147574e-02 9.090534732995e-02 9.465922015905e-02 9.844813886036e-02 1.022689346133e-01 1.061183096771e-01 1.099747812775e-01 1.138503808679e-01 1.177227757215e-01 1.215947332180e-01 1.254655892653e-01 1.293154326400e-01 1.331598672148e-01 1.369798937557e-01 1.407752860084e-01 1.445501679794e-01 1.482864154466e-01 1.519996511882e-01 1.556711012134e-01 1.593043937459e-01 1.629026727403e-01 1.664471132491e-01 1.699539597397e-01 1.734082445311e-01 1.768096434482e-01 1.801650885066e-01 1.834555238163e-01 1.866970244774e-01 1.898741311836e-01 1.929866691476e-01 1.960448888861e-01 1.990264622669e-01 2.019490242041e-01 2.047985439125e-01 2.075744331887e-01 2.102846481379e-01 2.129107947307e-01 2.154675983948e-01 2.179444466235e-01 2.203370177856e-01 2.226569965520e-01 2.248836868671e-01 2.270331412783e-01 2.290955276954e-01 2.310665057245e-01 2.329551222230e-01 2.347459994108e-01 2.364516314101e-01 2.380611134327e-01 2.395747763542e-01 2.409996367401e-01 2.423189512459e-01 2.435477507959e-01 2.446750648503e-01 2.456992394390e-01 2.466296402555e-01 2.474499561874e-01 2.481736994588e-01 2.487908961644e-01 2.493008603332e-01 2.497133014272e-01 2.500103219421e-01 2.502068569510e-01 2.502937840297e-01 2.502690554414e-01 2.501431593775e-01 2.498999699990e-01 2.495524999688e-01 2.490938649316e-01 2.485200752626e-01 2.478448959784e-01 2.470484906299e-01 2.461475818133e-01 2.451346094090e-01 2.440050542774e-01 2.427736420565e-01 2.414201334740e-01 2.399630418218e-01 2.383937627604e-01 2.367080174711e-01 2.349216813681e-01 2.330149935333e-01 2.310047931931e-01 2.288860873873e-01 2.266512906938e-01 2.243192782166e-01 2.218703442872e-01 2.193199529570e-01 2.166658203339e-01 2.138990008352e-01 2.110387504801e-01 2.080671928265e-01 2.049978056418e-01 2.018319786233e-01 1.985583923414e-01 1.951979989981e-01 1.917344782094e-01 1.881781480995e-01 1.845352043574e-01 1.807909593405e-01 1.769694901220e-01 1.730560133308e-01 1.690590767511e-01 1.649854247351e-01 1.608246499297e-01 1.565963794251e-01 1.522905290362e-01 1.479150289320e-01 1.434789188601e-01 1.389728399677e-01 1.344163987814e-01 1.298042430992e-01 1.251411147089e-01 1.204427529064e-01 1.157018193802e-01 1.109380013672e-01 1.061528322753e-01 1.013556038302e-01 9.656322290211e-02 9.177887380394e-02 8.702923959891e-02 8.232665317574e-02 7.769200214696e-02 7.315909299961e-02 6.875171586582e-02 6.451904556600e-02 6.050674294876e-02 5.677610641970e-02 5.340172500047e-02 5.046383117329e-02 4.805990533764e-02 4.628126699047e-02 4.521343430225e-02 4.491430675981e-02 4.540611324331e-02 4.666941759893e-02 4.864632772901e-02 5.125688085134e-02 5.440790273349e-02 5.801288316953e-02 6.198705881892e-02 6.626175352192e-02 7.077889268568e-02 7.548558371553e-02 8.034919800855e-02 8.532802531298e-02 9.040202224653e-02 9.554681286193e-02 1.007385213339e-01 1.059711724911e-01 1.112207913005e-01 1.164822617330e-01 1.217443557999e-01 1.269907393837e-01 1.322257980573e-01 1.374291816504e-01 1.426004067725e-01 1.477351078999e-01 1.528180196490e-01 1.578555678406e-01 1.628325703226e-01 1.677475816540e-01 1.726000672885e-01 1.773746789043e-01 1.820795274350e-01 1.867000818924e-01 1.912364621859e-01 1.956884342942e-01 2.000424901442e-01 2.043059903066e-01 2.084653947763e-01 2.125222908887e-01 2.164744691240e-01 2.203120256650e-01 2.240386389223e-01 2.276488028733e-01 2.311352347604e-01 2.345041053621e-01 2.377409463445e-01 2.408525058745e-01 2.438300749418e-01 2.466724408170e-01 2.493803763975e-01 2.519442893689e-01 2.543698643603e-01 2.566485247514e-01 2.587801452933e-01 2.607648534305e-01 2.625953849841e-01 2.642762798284e-01 2.657987313785e-01 2.671667811079e-01 2.683772402008e-01 2.694251658906e-01 2.703162026123e-01 2.710415715072e-01 2.716058762494e-01 2.720068308009e-01 2.722387225060e-01 2.723111643381e-01 2.722123886376e-01 2.719496005570e-01 2.715214776395e-01 2.709218411014e-01 2.701628233920e-01 2.692325922932e-01 2.681380751700e-01 2.668830368956e-01 2.654567054535e-01 2.638755558748e-01 2.621288883117e-01 2.602218648208e-01 2.581628215852e-01 2.559412461335e-01 2.535742957950e-01 2.510527849683e-01 2.483844992872e-01 2.455778380921e-01 2.426241631907e-01 2.395418656746e-01 2.363258861156e-01 2.329833574552e-01 2.295269350936e-01 2.259491368011e-01 2.222718167354e-01 2.184929215492e-01 2.146208313852e-01 2.106741304945e-01 2.066488498208e-01 2.025668614451e-01 1.984355909654e-01 1.942656228566e-01 1.900794130337e-01 1.858833749515e-01 1.817000343666e-01 1.775486841759e-01 1.734447654630e-01 1.694182340337e-01 1.654854331354e-01 1.616771271450e-01 1.580215027608e-01 1.545427756601e-01 1.512796422036e-01 1.482583830154e-01 1.455178065704e-01 1.430880612862e-01 1.410016229930e-01 1.392964295371e-01 1.379929590189e-01 1.371243656452e-01 1.367068948492e-01 1.367583347304e-01 1.372910799682e-01 1.383020581293e-01 1.397964593956e-01 1.417557943601e-01 1.441705059833e-01 1.470190575311e-01 1.502756617194e-01 1.539161524210e-01 1.579070115816e-01 1.622232531518e-01 1.668298350609e-01 1.716965036938e-01 1.767976022214e-01 1.820972618551e-01 1.875744130535e-01 1.931969413066e-01 1.989409953386e-01 2.047854109262e-01 2.107005647184e-01 2.166716922759e-01 2.226746757181e-01 2.286895954178e-01 2.347028041991e-01 2.406876472683e-01 2.466361350377e-01 2.525277346210e-01 2.583454014169e-01 2.640807153776e-01 2.697110730666e-01 2.752300816906e-01 2.806213024873e-01 2.858695686783e-01 2.909684946522e-01 2.958997145860e-01 3.006564905136e-01 3.052258040731e-01 3.095944732832e-01 3.137566779387e-01 3.176970915970e-01 3.214094413584e-01 3.248831732702e-01 3.281061534428e-01 3.310756992300e-01 3.337756813295e-01 3.362052139322e-01 3.383512221401e-01 3.402044453593e-01 3.417671355374e-01 3.430177017993e-01 3.439633774627e-01 3.445909906703e-01 3.448935765806e-01 3.448737144943e-01 3.445158307208e-01 3.438226413391e-01 3.427902221581e-01 3.414078844716e-01 3.396819761795e-01 3.376030681522e-01 3.351708215905e-01 3.323864238373e-01 3.292433589696e-01 3.257463905635e-01 3.218926984620e-01 3.176827862837e-01 3.131221813946e-01 3.082057545190e-01 3.029419850993e-01 2.973323350489e-01 2.913798202788e-01 2.850912535166e-01 2.784701340238e-01 2.715271070703e-01 2.642644029301e-01 2.566968508812e-01 2.488278455163e-01 2.406733284437e-01 2.322446553843e-01 2.235519234093e-01 2.146184590216e-01 2.054553846462e-01 1.960848337558e-01 1.865365672682e-01 1.768275857185e-01 1.669988995253e-01 1.570847236340e-01 1.471285337405e-01 1.371960733799e-01 1.273455125787e-01 1.176774616692e-01 1.083059485681e-01 9.937629208229e-02 9.109686130210e-02 8.371302184927e-02 7.754578713337e-02 7.295397962695e-02 7.027900016946e-02 6.977793557797e-02 7.149773001600e-02 7.528977485295e-02 8.084402278974e-02 8.780006554919e-02 9.582098327958e-02 1.046166479040e-01 1.139606437747e-01 1.236754097056e-01 1.336243489420e-01 1.436972852078e-01 1.538088018291e-01 1.638892614485e-01 1.738758468842e-01 1.837240273171e-01 1.933822888936e-01 2.028154141459e-01 2.119880727448e-01 2.208609591706e-01 2.294149416705e-01 2.376119186995e-01 2.454277363415e-01 2.528450605620e-01 2.598271896953e-01 2.663664241390e-01 2.724324615132e-01 2.780050069753e-01 2.830753931080e-01 2.876129700001e-01 2.916112596988e-01 2.950560806150e-01 2.979249099660e-01 3.002159893418e-01 3.019113554889e-01 3.030034541941e-01 3.034872368335e-01 3.033491310765e-01 3.025913125068e-01 3.012045814847e-01 2.991883524759e-01 2.965442850586e-01 2.932696461827e-01 2.893711311221e-01 2.848488402843e-01 2.797133024721e-01 2.739719023468e-01 2.676313685653e-01 2.607103589370e-01 2.532158349785e-01 2.451694677745e-01 2.365897782100e-01 2.274926406069e-01 2.179105467433e-01 2.078638717924e-01 1.973856169349e-01 1.865167652737e-01 1.752836257338e-01 1.637479526968e-01 1.519565453807e-01 1.399744887786e-01 1.278963448420e-01 1.158195566213e-01 1.038985924774e-01 9.233868516242e-02 8.143746473075e-02 7.164451818655e-02 6.359824771749e-02 5.814185031039e-02 5.610583129032e-02 5.788577421731e-02 6.315319802075e-02 7.110190925435e-02 8.088501259101e-02 9.183834467846e-02 1.035072989451e-01 1.155683005007e-01 1.278120846869e-01 1.400795028104e-01 1.522475630420e-01 1.642362208117e-01 1.759574934264e-01 1.873538993038e-01 1.983745014062e-01 2.089577369893e-01 2.190764790723e-01 2.286809423028e-01 2.377349896842e-01 2.462154296231e-01 2.540829011901e-01 2.613165705969e-01 2.678935002841e-01 2.737888418989e-01 2.789901059799e-01 2.834767754911e-01 2.872406980829e-01 2.902714963497e-01 2.925610596369e-01 2.941105981250e-01 2.949145335919e-01 2.949829972044e-01 2.943184606355e-01 2.929321241855e-01 2.908446108218e-01 2.880639970440e-01 2.846244082851e-01 2.805493701113e-01 2.758673679136e-01 2.706285288519e-01 2.648643392549e-01 2.586373025982e-01 2.520035075517e-01 2.450250087058e-01 2.377900119578e-01 2.303762289696e-01 2.228874953518e-01 2.154403588064e-01 2.081524974701e-01 2.011735407447e-01 1.946529743015e-01 1.887580698069e-01 1.836614220437e-01 1.795328844746e-01 1.765387270618e-01 1.748094907479e-01 1.744577475876e-01 1.755335751584e-01 1.780414798934e-01 1.819427482417e-01 1.871366927033e-01 1.935063962151e-01 2.008985359555e-01 2.091529801926e-01 2.181143982433e-01 2.276162133681e-01 2.375148829974e-01 2.476683693778e-01 2.579448899061e-01 2.682311050294e-01 2.784130289032e-01 2.883961563973e-01 2.980843085888e-01 3.073977607981e-01 3.162602254319e-01 3.245962982630e-01 3.323474886765e-01 3.394515263743e-01 3.458542190817e-01 3.515112667997e-01 3.563736596343e-01 3.604078136072e-01 3.635800170222e-01 3.658612868970e-01 3.672339001472e-01 3.676787454523e-01 3.671879617860e-01 3.657600048662e-01 3.633959879246e-01 3.601137517706e-01 3.559275443441e-01 3.508716270293e-01 3.449843768818e-01 3.383114193305e-01 3.309220900392e-01 3.228825630558e-01 3.142864807185e-01 3.052371004420e-01 2.958538228175e-01 2.862811138364e-01 2.766767622069e-01 2.672249307722e-01 2.581294151353e-01 2.496109824998e-01 2.419173461880e-01 2.352845432552e-01 2.299613671635e-01 2.261653880526e-01 2.240706314843e-01 2.238050097476e-01 2.254039414517e-01 2.288409118578e-01 2.340056208580e-01 2.407276246566e-01 2.488023846360e-01 2.579852904792e-01 2.680406414157e-01 2.787240199298e-01 2.898076235838e-01 3.010868593280e-01 3.123622186188e-01 3.234697945252e-01 3.342519997054e-01 3.445767427359e-01 3.543329795780e-01 3.634111191186e-01 3.717364875295e-01 3.792366872302e-01 3.858524173687e-01 3.915502650886e-01 3.962951995881e-01 4.000723501544e-01 4.028828407291e-01 4.047274845408e-01 4.056355847988e-01 4.056344856241e-01 4.047692765657e-01 4.031003749558e-01 4.006890910319e-01 3.976199427568e-01 3.939793597538e-01 3.898730375146e-01 3.854139016899e-01 3.807213295614e-01 3.759360556893e-01 3.711930162394e-01 3.666454186697e-01 3.624466324614e-01 3.587462410549e-01 3.557038968532e-01 3.534571969594e-01 3.521385045966e-01 3.518625755322e-01 3.527133973042e-01 3.547528222033e-01 3.580048813264e-01 3.624616895242e-01 3.680818655130e-01 3.747892857124e-01 3.824833223944e-01 3.910340092815e-01 4.002947569373e-01 4.101069071759e-01 4.202929728859e-01 4.306804490640e-01 4.410849481634e-01 4.513277858688e-01 4.612336175993e-01 4.706290260336e-01 4.793533121745e-01 4.872499357584e-01 4.941789544641e-01 5.000124286528e-01 5.046347728367e-01 5.079550074901e-01 5.098935877297e-01 5.103978539680e-01 5.094420847721e-01 5.070173578098e-01 5.031544246132e-01 4.979099918165e-01 4.913695956506e-01 4.836634189188e-01 4.749475489087e-01 4.654239902313e-01 4.553228030021e-01 4.449130012175e-01 4.344932937129e-01 4.243781779555e-01 4.149037560937e-01 4.063923393688e-01 3.991453766792e-01 3.934253694872e-01 3.894120196835e-01 3.872149646460e-01 3.868310493065e-01 3.881597440533e-01 3.910114097783e-01 3.951033322416e-01 4.001121735216e-01 4.056749808625e-01 4.114182757372e-01 4.169903228214e-01 4.220547812037e-01 4.263296922315e-01 4.295749590590e-01 4.316074243669e-01 4.323140354478e-01 4.316337637624e-01 4.295846076528e-01 4.262435262105e-01 4.217521545186e-01 4.163255974760e-01 4.102207863254e-01 4.037563624384e-01 3.972834650261e-01 3.911652780422e-01 3.857735836929e-01 3.814386220309e-01 3.784345634887e-01 3.769563476138e-01 3.770789676071e-01 3.787817256877e-01 3.819196522197e-01 3.862590767964e-01 3.915042900642e-01 3.973112651922e-01 4.033444507570e-01 4.092758038652e-01 4.148257003234e-01 4.197796924987e-01 4.239805757218e-01 4.273680614734e-01 4.299428945961e-01 4.317928676284e-01 4.330805114042e-01 4.340117021910e-01 4.348502135731e-01 4.358705939850e-01 4.373391596201e-01 4.395012865945e-01 4.425268436785e-01 4.465197774596e-01 4.514792158791e-01 4.573069847190e-01 4.638219381151e-01 4.707485877932e-01 4.777757614850e-01 4.845500792865e-01 4.907143787164e-01 4.959433459053e-01 4.999304031740e-01 5.024480352624e-01 5.033256810203e-01 5.024733897425e-01 4.999002633482e-01 4.956901659452e-01 4.900363792171e-01 4.832166870291e-01 4.755874226808e-01 4.675937220751e-01 4.597248899366e-01 4.525070239551e-01 4.464641157822e-01 4.420646631158e-01 4.397064553165e-01 4.396287082754e-01 4.419241385554e-01 4.464958176856e-01 4.530687516054e-01 4.612327123122e-01 4.704530093535e-01 4.801420114642e-01 4.896841403503e-01 4.984715495136e-01 5.059631493402e-01 5.116700314299e-01 5.152159891426e-01 5.163466387661e-01 5.149341780222e-01 5.110290630862e-01 5.048465906814e-01 4.967985773076e-01 4.875008398152e-01 4.777444094304e-01 4.685011147529e-01 4.608158886328e-01 4.557335213947e-01 4.541510454731e-01 4.566552338910e-01 4.634368360631e-01 4.742184008135e-01 4.883278480188e-01 5.048095271313e-01 5.225449323763e-01 5.404256538774e-01 5.574142747917e-01 5.726391569191e-01 5.854306665892e-01 5.953071934861e-01 6.020208417918e-01 6.054926349324e-01 6.058061901584e-01 6.031878178869e-01 5.979248772316e-01 5.903712456443e-01 5.808839095718e-01 5.698048097818e-01 5.574702382938e-01 5.441829376881e-01 5.302790332840e-01 5.161355550804e-01 5.022147807206e-01 4.891090699938e-01 4.775040794847e-01 4.681721800654e-01 4.618502666675e-01 4.591053370072e-01 4.602113890064e-01 4.650059315374e-01 4.729096006798e-01 4.829681699879e-01 4.940027402205e-01 5.047944517974e-01 5.142009900916e-01 5.213265915262e-01 5.255696122340e-01 5.266704958305e-01 5.247480517895e-01 5.202182526394e-01 5.137782133689e-01 5.062803833283e-01 4.986001561747e-01 4.915374436597e-01 4.856452271497e-01 4.812030936375e-01 4.781919577696e-01 4.763548934050e-01 4.753411363370e-01 4.747949984008e-01 4.744998234116e-01 4.744075365167e-01 4.746363576006e-01 4.754370517695e-01 4.770696691048e-01 4.797433257456e-01 4.835209509286e-01 4.883053342761e-01 4.938849524194e-01 4.999704647922e-01 5.025650461091e-01 5.030439968980e-01 5.057231521818e-01 5.128613346718e-01 5.224199090312e-01 5.301118232587e-01 5.334753459482e-01 5.340407577460e-01 5.357829047054e-01 5.412142929363e-01 5.487471796134e-01 5.540103378537e-01 5.537383116445e-01 5.485018735875e-01 5.420232816621e-01 5.377360354784e-01 5.355768105871e-01 5.322733028506e-01 5.248949669775e-01 5.142232757711e-01 5.048847706969e-01 5.017986274815e-01 5.059541058329e-01 5.139036911618e-01 5.215677523451e-01 5.282167132331e-01 5.368249826866e-01 5.505968511104e-01 5.690621248437e-01 5.877929919389e-01 6.018960825484e-01 6.096477579661e-01 6.132604869987e-01 6.163501457884e-01 6.202407877291e-01 6.225538906911e-01 6.194822537180e-01 6.095001213583e-01 5.952419049470e-01 5.820010899283e-01 5.738010269543e-01 5.705598080334e-01 5.694111880882e-01 5.688546383264e-01 5.713307375869e-01 5.815094553237e-01 6.016155175383e-01 6.285287978544e-01 6.559132970527e-01 6.788924922897e-01 6.967209252279e-01 7.116939503571e-01 7.256789353023e-01 7.373664571866e-01 7.428392920681e-01 7.389289932966e-01 7.263736996613e-01 7.101133600393e-01 6.962513767722e-01 6.877665540547e-01 6.829170735651e-01 6.774712096670e-01 6.492164888603e-01 5.990385061729e-01 5.434278962259e-01 5.390989973427e-01 5.962889603863e-01 6.687140921490e-01 7.106359810469e-01 7.057648279226e-01 6.689939372713e-01 6.379110988403e-01 6.446326901941e-01 6.805080947564e-01 7.056317754157e-01 6.890269472794e-01 6.307394890879e-01 5.628728253347e-01 5.282435820180e-01 5.352003740602e-01 5.492603734872e-01 5.416758371220e-01 5.184190344405e-01 5.084610636648e-01 5.257563431336e-01 5.504635584029e-01 5.588862061243e-01 5.534066508319e-01 5.594041732450e-01 5.928933167640e-01 6.377358594623e-01 6.664889134620e-01 6.692375332930e-01 6.587139452670e-01 6.535775497113e-01 6.569738951764e-01 6.564656348797e-01 6.449815572972e-01 6.337987074421e-01 6.403983879892e-01 6.634194261243e-01 6.795180671634e-01 6.669533696339e-01 6.258264396919e-01 5.809764492751e-01 5.646421119382e-01 5.844049589958e-01 6.167689421222e-01 6.369014377226e-01 6.388383075810e-01 6.331205603171e-01 6.328993887192e-01 6.414037186018e-01 6.526280678946e-01 6.617874641414e-01 6.711177310340e-01 6.844437042128e-01 6.980866292512e-01 7.005827086989e-01 6.827166594313e-01 6.482460041291e-01 6.152999574524e-01 6.029129849379e-01 6.113861329106e-01 6.225324292979e-01 6.212561769520e-01 6.099391015566e-01 6.031344369869e-01 6.095100122066e-01 6.218271877773e-01 6.285294882086e-01 6.290000513166e-01 6.325877104088e-01 6.435391466931e-01 6.522766871703e-01 6.464832870096e-01 6.272972406458e-01 6.113916952006e-01 6.138592233153e-01 6.297352649589e-01 6.413592891934e-01 6.402820418817e-01 6.345163404605e-01 6.353467730469e-01 6.406912438741e-01 6.385976921060e-01 6.260481546655e-01 6.172974515774e-01 6.282497987551e-01 6.531756100867e-01 6.691036619699e-01 6.620909051003e-01 6.425129608898e-01 6.359887104407e-01 6.549883034896e-01 6.843518358661e-01 7.015730680669e-01 6.995653549057e-01 6.874435392020e-01 6.756546482387e-01 6.646304536887e-01 6.505621061380e-01 6.381792575493e-01 6.395193664944e-01 6.568207591501e-01 6.750099255892e-01 6.774199304260e-01 6.641384954839e-01 6.872905746609e-01
 3.306568878748e-01 3.286265630680e-01 3.270495973561e-01 3.257243944478e-01 3.240895385371e-01 3.220237049547e-01 3.199865901227e-01 3.183697812151e-01 3.169600572422e-01 3.152379650392e-01 3.130943949246e-01 3.109991240528e-01 3.093553171675e-01 3.079045442786e-01 3.060762969800e-01 3.038099712662e-01 3.016539558801e-01 2.999910585266e-01 2.984962405748e-01 2.965937682930e-01 2.942508339283e-01 2.920294743725e-01 2.903289068908e-01 2.888360539204e-01 2.869259769239e-01 2.845265844755e-01 2.822397957288e-01 2.805157709651e-01 2.790119962164e-01 2.770629582828e-01 2.746037850824e-01 2.722689115085e-01 2.705213207685e-01 2.690130000821e-01 2.670487352159e-01 2.645360958234e-01 2.621357715412e-01 2.603718173504e-01 2.588942688058e-01 2.569535846185e-01 2.544466480474e-01 2.520576930758e-01 2.502895510149e-01 2.487639248348e-01 2.467754104008e-01 2.442806967641e-01 2.419409732580e-01 2.401742874405e-01 2.385599145149e-01 2.364265765981e-01 2.338131157200e-01 2.314318635954e-01 2.296693654813e-01 2.280347316504e-01 2.258558235638e-01 2.232083449490e-01 2.207932768114e-01 2.189873754617e-01 2.173724510621e-01 2.153345461689e-01 2.128675712485e-01 2.105301324219e-01 2.086655286290e-01 2.069750645519e-01 2.049956685737e-01 2.027238105598e-01 2.005417107045e-01 1.986364892093e-01 1.967787813117e-01 1.946890166535e-01 1.924321010391e-01 1.902998446270e-01 1.883814789103e-01 1.864211972436e-01 1.841818739596e-01 1.817956840860e-01 1.795931075404e-01 1.776525735890e-01 1.757026149003e-01 1.734729508457e-01 1.710338080686e-01 1.687233288604e-01 1.667315727291e-01 1.648605250986e-01 1.627768068325e-01 1.604288544506e-01 1.580969969327e-01 1.560448514270e-01 1.542172003499e-01 1.523244204140e-01 1.501842088358e-01 1.479285468015e-01 1.458376211798e-01 1.440017226440e-01 1.422310981890e-01 1.402998730025e-01 1.381960346885e-01 1.361135602327e-01 1.342241601916e-01 1.324851583019e-01 1.306997614724e-01 1.287491686015e-01 1.267233518448e-01 1.247934730231e-01 1.230153415735e-01 1.212827991188e-01 1.194540001032e-01 1.175136469738e-01 1.155856804603e-01 1.137793852109e-01 1.120632434506e-01 1.103101289697e-01 1.084621464692e-01 1.065884154903e-01 1.047988949806e-01 1.031130167905e-01 1.014326222967e-01 9.967289435415e-02 9.788095559702e-02 9.616402460637e-02 9.455145010228e-02 9.296027319300e-02 9.130425442673e-02 8.960739772227e-02 8.797918945437e-02 8.647152524627e-02 8.500872912411e-02 8.348529661058e-02 8.190569013010e-02 8.037850161757e-02 7.898173175363e-02 7.766589278797e-02 7.631715984104e-02 7.489602017479e-02 7.349615170234e-02 7.221874863313e-02 7.104972569642e-02 6.989078417448e-02 6.868060351398e-02 6.746738695787e-02 6.634054726932e-02 6.532206924454e-02 6.435060928831e-02 6.337397694195e-02 6.240699522112e-02 6.149709741737e-02 6.065979928594e-02 5.987698124454e-02 5.913107434047e-02 5.842902190478e-02 5.778607185549e-02 5.719009486018e-02 5.662393999778e-02 5.610262500943e-02 5.565429431932e-02 5.528218896318e-02 5.495539846009e-02 5.464743861252e-02 5.437121804785e-02 5.416326388180e-02 5.403574593634e-02 5.395965306099e-02 5.390819830037e-02 5.389054806508e-02 5.392847767456e-02 5.402164403367e-02 5.415481568305e-02 5.431714515490e-02 5.452539326120e-02 5.478935566219e-02 5.509067510924e-02 5.540631887543e-02 5.574240850903e-02 5.612549382460e-02 5.656208168710e-02 5.702941725758e-02 5.750349271053e-02 5.798933656535e-02 5.850960202373e-02 5.906597610124e-02 5.964187545436e-02 6.022791924543e-02 6.083028215475e-02 6.145337098487e-02 6.208971888166e-02 6.273100772324e-02 6.337970643871e-02 6.404591185138e-02 6.472438841837e-02 6.540040961871e-02 6.607322609851e-02 6.675418496614e-02 6.744201776985e-02 6.812852596667e-02 6.880585211748e-02 6.948323349646e-02 7.016899764405e-02 7.085363797216e-02 7.152193249458e-02 7.217756680889e-02 7.283840589132e-02 7.350713360698e-02 7.416554140853e-02 7.480567107996e-02 7.543556940858e-02 7.606711732376e-02 7.669982927357e-02 7.731792805461e-02 7.791981944483e-02 7.851864780054e-02 7.911286328520e-02 7.969542941661e-02 8.026430668967e-02 8.082365825623e-02 8.137900262023e-02 8.192339147849e-02 8.244913103470e-02 8.296152296291e-02 8.347002232904e-02 8.397089120633e-02 8.445320640052e-02 8.491662694271e-02 8.536732957039e-02 8.581445679933e-02 8.625288683388e-02 8.666935612417e-02 8.706577574886e-02 8.745272717918e-02 8.783093480591e-02 8.819849134086e-02 8.854809244302e-02 8.887801083627e-02 8.919670026973e-02 8.950677256447e-02 8.980226952707e-02 9.008181903024e-02 9.034755243426e-02 9.059912447499e-02 9.084001027681e-02 9.106751253768e-02 9.128079443550e-02 9.148177374309e-02 9.167136583413e-02 9.184620711332e-02 9.201134114859e-02 9.216701128678e-02 9.230926096720e-02 9.243899064741e-02 9.255741438748e-02 9.266632963219e-02 9.277002521551e-02 9.286072191504e-02 9.293748750824e-02 9.300697948363e-02 9.307078172517e-02 9.312494407004e-02 9.317012471721e-02 9.320597005943e-02 9.323635939232e-02 9.326182452981e-02 9.327863069532e-02 9.328829690095e-02 9.329501304898e-02 9.329812360457e-02 9.329761854281e-02 9.329349532735e-02 9.328535968536e-02 9.327690983967e-02 9.326762152894e-02 9.325550262047e-02 9.324710355792e-02 9.323984210163e-02 9.323177707532e-02 9.322804373360e-02 9.322644936226e-02 9.323005545421e-02 9.323838401241e-02 9.325229747543e-02 9.327306622540e-02 9.330354721739e-02 9.333907166374e-02 9.338405480233e-02 9.344214716255e-02 9.351104624931e-02 9.359265305165e-02 9.368750019040e-02 9.379523958272e-02 9.391898554946e-02 9.406011604720e-02 9.421796113071e-02 9.439382033099e-02 9.458981907123e-02 9.480396982157e-02 9.503937886504e-02 9.529699692678e-02 9.557786280431e-02 9.588265717438e-02 9.621086814607e-02 9.656332064418e-02 9.694173740767e-02 9.734708578951e-02 9.778033864680e-02 9.824232453082e-02 9.873082299598e-02 9.924818231578e-02 9.979508663718e-02 1.003736867464e-01 1.009828340267e-01 1.016232883559e-01 1.022941049563e-01 1.029965849741e-01 1.037317102247e-01 1.044996843331e-01 1.052992797885e-01 1.061321836509e-01 1.069972198315e-01 1.078965991193e-01 1.088283029952e-01 1.097919229265e-01 1.107886928927e-01 1.118168829966e-01 1.128784148522e-01 1.139730908875e-01 1.150990942642e-01 1.162571176931e-01 1.174456921120e-01 1.186619971705e-01 1.199119054608e-01 1.211913137974e-01 1.225015125926e-01 1.238422087599e-01 1.252086853541e-01 1.266032042833e-01 1.280269173115e-01 1.294774067767e-01 1.309554727601e-01 1.324614175237e-01 1.339914234277e-01 1.355465110854e-01 1.371239188817e-01 1.387251446365e-01 1.403524111166e-01 1.420023468359e-01 1.436732949264e-01 1.453643389173e-01 1.470713759476e-01 1.487992042087e-01 1.505485946582e-01 1.523158403589e-01 1.541020321128e-01 1.558995607856e-01 1.577110772805e-01 1.595377358023e-01 1.613788521626e-01 1.632381375347e-01 1.651090949029e-01 1.669882962961e-01 1.688771816723e-01 1.707738181516e-01 1.726846982090e-01 1.746090470541e-01 1.765415937794e-01 1.784801598432e-01 1.804212138896e-01 1.823672256855e-01 1.843243233069e-01 1.862892999595e-01 1.882607895202e-01 1.902322722513e-01 1.922008099939e-01 1.941721716908e-01 1.961484210561e-01 1.981303509355e-01 2.001110538861e-01 2.020862672281e-01 2.040562911894e-01 2.060233621483e-01 2.079915899980e-01 2.099587999274e-01 2.119191968075e-01 2.138695025571e-01 2.158107779902e-01 2.177456062300e-01 2.196763857184e-01 2.216006800382e-01 2.235128207623e-01 2.254113417523e-01 2.272964872281e-01 2.291728643091e-01 2.310404313867e-01 2.328956320998e-01 2.347332855917e-01 2.365535360363e-01 2.383611319963e-01 2.401542448383e-01 2.419331937709e-01 2.436932222280e-01 2.454315441150e-01 2.471525719810e-01 2.488552691158e-01 2.505404271369e-01 2.522040035899e-01 2.538412563895e-01 2.554587556397e-01 2.570548903767e-01 2.586280629249e-01 2.601770474937e-01 2.616975326607e-01 2.631909148802e-01 2.646603837680e-01 2.661059927403e-01 2.675228364862e-01 2.689075611328e-01 2.702623823102e-01 2.715892293322e-01 2.728868826428e-01 2.741563824117e-01 2.753888186210e-01 2.765878794957e-01 2.777551627137e-01 2.788900203718e-01 2.799927723895e-01 2.810595314617e-01 2.820872250121e-01 2.830813915341e-01 2.840371863780e-01 2.849589587358e-01 2.858422146885e-01 2.866833616708e-01 2.874894253676e-01 2.882514722685e-01 2.889754913756e-01 2.896597278420e-01 2.903004406690e-01 2.909029238472e-01 2.914586568538e-01 2.919709891681e-01 2.924422883350e-01 2.928658145215e-01 2.932506514337e-01 2.935850890683e-01 2.938724803075e-01 2.941167865249e-01 2.943105421496e-01 2.944629185852e-01 2.945654270876e-01 2.946141193228e-01 2.946191575486e-01 2.945708947815e-01 2.944778424777e-01 2.943343727097e-01 2.941356280003e-01 2.938900156644e-01 2.935891283647e-01 2.932404139375e-01 2.928410519098e-01 2.923827879900e-01 2.918783238685e-01 2.913161746115e-01 2.907023593440e-01 2.900374410334e-01 2.893133168264e-01 2.885399610861e-01 2.877086180434e-01 2.868223431249e-01 2.858871860361e-01 2.848894930225e-01 2.838409850926e-01 2.827356787697e-01 2.815712167769e-01 2.803583954065e-01 2.790843376537e-01 2.777555748890e-01 2.763719185131e-01 2.749272741136e-01 2.734338893531e-01 2.718787661934e-01 2.702678581749e-01 2.686051864220e-01 2.668776905652e-01 2.651034510212e-01 2.632682064492e-01 2.613749208019e-01 2.594319964578e-01 2.574236392635e-01 2.553695831827e-01 2.532558359283e-01 2.510827085219e-01 2.488640133702e-01 2.465788657005e-01 2.442484926815e-01 2.418617628975e-01 2.394135088095e-01 2.369247581964e-01 2.343686279209e-01 2.317712949707e-01 2.291181826970e-01 2.264050098689e-01 2.236538720172e-01 2.208374726789e-01 2.179822203581e-01 2.150739787703e-01 2.121085989017e-01 2.091097341307e-01 2.060477174270e-01 2.029494929657e-01 1.998018469302e-01 1.966008660233e-01 1.933708061975e-01 1.900807265170e-01 1.867599346464e-01 1.833941713167e-01 1.799802179380e-01 1.765413626035e-01 1.730492748807e-01 1.695318612981e-01 1.659759124149e-01 1.623787662910e-01 1.587634336435e-01 1.551026399331e-01 1.514236579647e-01 1.477142120822e-01 1.439763709692e-01 1.402271460128e-01 1.364436610396e-01 1.326548383142e-01 1.288473419525e-01 1.250257903179e-01 1.212060908594e-01 1.173708386227e-01 1.135472415973e-01 1.097241568870e-01 1.059116802724e-01 1.021227419877e-01 9.834869790259e-02 9.461558751916e-02 9.091892741164e-02 8.727240806517e-02 8.369384699936e-02 8.018431225368e-02 7.677253104225e-02 7.346555952189e-02 7.028872506551e-02 6.726492734574e-02 6.441519131586e-02 6.177678380197e-02 5.937232574105e-02 5.724209423328e-02 5.541905794246e-02 5.393380787440e-02 5.282462487207e-02 5.210969900965e-02 5.181414456566e-02 5.194184249112e-02 5.249159508495e-02 5.345015196712e-02 5.479475760111e-02 5.650038568153e-02 5.852795439206e-02 6.084964414458e-02 6.342704588073e-02 6.622692898038e-02 6.922458302524e-02 7.238288180973e-02 7.568972175201e-02 7.911176186394e-02 8.263659633360e-02 8.625074097618e-02 8.992717963898e-02 9.366944609281e-02 9.745308690746e-02 1.012726196903e-01 1.051250665053e-01 1.089876877198e-01 1.128735209726e-01 1.167588185496e-01 1.206451003215e-01 1.245331443502e-01 1.284014392379e-01 1.322640650760e-01 1.361043194324e-01 1.399211743442e-01 1.437194286427e-01 1.474783230304e-01 1.512152274403e-01 1.549118320030e-01 1.585665910893e-01 1.621894943562e-01 1.657585297784e-01 1.692887385420e-01 1.727668662687e-01 1.761916441705e-01 1.795696670851e-01 1.828826135053e-01 1.861454943569e-01 1.893448976661e-01 1.924788914825e-01 1.955574982490e-01 1.985580988963e-01 2.014991412208e-01 2.043671737665e-01 2.071593394480e-01 2.098855778110e-01 2.125268146635e-01 2.150979968031e-01 2.175877577872e-01 2.199925104405e-01 2.223234189328e-01 2.245602728715e-01 2.267185188442e-01 2.287875816995e-01 2.307651721635e-01 2.326587294733e-01 2.344534509458e-01 2.361618050096e-01 2.377728488845e-01 2.392867346095e-01 2.407094704544e-01 2.420269704248e-01 2.432512578417e-01 2.443726105705e-01 2.453918131671e-01 2.463132918993e-01 2.471235750372e-01 2.478371501575e-01 2.484416099805e-01 2.489390891683e-01 2.493359058478e-01 2.496152344045e-01 2.497948499596e-01 2.498618713119e-01 2.498178877083e-01 2.496693604997e-01 2.494011399497e-01 2.490312438806e-01 2.485451991059e-01 2.479444284591e-01 2.472402610770e-01 2.464124188828e-01 2.454816677795e-01 2.444348618775e-01 2.432711482491e-01 2.420043643040e-01 2.406143387263e-01 2.391196012422e-01 2.375107698792e-01 2.357848017561e-01 2.339570449950e-01 2.320079124574e-01 2.299535511076e-01 2.277891939027e-01 2.255087232362e-01 2.231301337448e-01 2.206332507043e-01 2.180346212441e-01 2.153302272352e-01 2.125123619761e-01 2.096013249207e-01 2.065769151762e-01 2.034548400283e-01 2.002351811238e-01 1.969071947960e-01 1.934929075623e-01 1.899742967041e-01 1.863613683500e-01 1.826625700446e-01 1.788629598511e-01 1.749853723721e-01 1.710149603042e-01 1.669609961366e-01 1.628328188758e-01 1.586156492641e-01 1.543332225939e-01 1.499721315344e-01 1.455433390259e-01 1.410549953650e-01 1.364977856367e-01 1.318924763763e-01 1.272328242229e-01 1.225251128551e-01 1.177851359438e-01 1.130064999026e-01 1.082086112754e-01 1.033944379338e-01 9.857411239480e-02 9.376781240529e-02 8.897843335413e-02 8.423506523493e-02 7.955228405538e-02 7.495453879781e-02 7.048085253436e-02 6.615969088012e-02 6.204708149809e-02 5.819542166815e-02 5.467706568720e-02 5.157309235406e-02 4.897256725701e-02 4.697573388298e-02 4.567076607114e-02 4.512772393242e-02 4.538003399044e-02 4.642295801160e-02 4.820676438867e-02 5.065728679641e-02 5.368430744960e-02 5.719241387429e-02 6.110266831797e-02 6.533201621188e-02 6.982405304260e-02 7.452635615639e-02 7.939016545708e-02 8.439064354795e-02 8.948581684295e-02 9.466274656601e-02 9.989721486158e-02 1.051686538607e-01 1.104729050215e-01 1.157850698265e-01 1.211029724185e-01 1.264149106437e-01 1.317064989347e-01 1.369811092951e-01 1.422184704011e-01 1.474209941198e-01 1.525831984041e-01 1.576880457826e-01 1.627459620243e-01 1.677384203830e-01 1.726664306774e-01 1.775290863239e-01 1.823082964296e-01 1.870163244952e-01 1.916379270454e-01 1.961704600643e-01 2.006160504677e-01 2.049602768000e-01 2.092110963562e-01 2.133550132418e-01 2.173935645673e-01 2.213253700883e-01 2.251377505725e-01 2.288380625407e-01 2.324176649303e-01 2.358706427724e-01 2.392027547420e-01 2.424005301094e-01 2.454699653574e-01 2.484027354391e-01 2.511977806982e-01 2.538542369835e-01 2.563663078345e-01 2.587340995283e-01 2.609542533862e-01 2.630243960135e-01 2.649434371311e-01 2.667069648912e-01 2.683175054686e-01 2.697681154814e-01 2.710605201827e-01 2.721937661299e-01 2.731620718414e-01 2.739708533199e-01 2.746111809387e-01 2.750876721137e-01 2.753997168580e-01 2.755408142149e-01 2.755187951817e-01 2.753252206999e-01 2.749636788477e-01 2.744376357194e-01 2.737376147877e-01 2.728760041351e-01 2.718419356669e-01 2.706431591156e-01 2.692813173348e-01 2.677486867690e-01 2.660581341825e-01 2.642030620915e-01 2.621875444265e-01 2.600192783093e-01 2.576894164440e-01 2.552128319654e-01 2.525835845589e-01 2.498062357938e-01 2.468934975141e-01 2.438344490962e-01 2.406479504192e-01 2.373332381841e-01 2.338911756405e-01 2.303408873833e-01 2.266729042802e-01 2.229082958346e-01 2.190495558162e-01 2.151020458172e-01 2.110862447109e-01 2.070004285154e-01 2.028662043323e-01 1.986932233686e-01 1.944914691245e-01 1.902868112338e-01 1.860827601114e-01 1.819106834346e-01 1.777838425192e-01 1.737233119713e-01 1.697598954251e-01 1.659107509705e-01 1.622086688948e-01 1.586821697490e-01 1.553613669283e-01 1.522807940487e-01 1.494694019267e-01 1.469646438753e-01 1.447979786024e-01 1.430018021696e-01 1.416069593444e-01 1.406358309749e-01 1.401168323482e-01 1.400607663989e-01 1.404841948811e-01 1.413895697274e-01 1.427724054012e-01 1.446314590119e-01 1.469455719187e-01 1.497005676418e-01 1.528734149484e-01 1.564344560016e-01 1.603612770366e-01 1.646154156387e-01 1.691739479709e-01 1.740029070134e-01 1.790696536187e-01 1.843514841552e-01 1.898107208590e-01 1.954286553853e-01 2.011743428345e-01 2.070220799002e-01 2.129547968425e-01 2.189416120582e-01 2.249682076341e-01 2.310108274964e-01 2.370488985343e-01 2.430698730100e-01 2.490490292254e-01 2.549757578315e-01 2.608318252335e-01 2.665984350966e-01 2.722688846908e-01 2.778208951193e-01 2.832452321915e-01 2.885283492222e-01 2.936543436786e-01 2.986156227750e-01 3.033941301085e-01 3.079847564334e-01 3.123722332622e-01 3.165450795311e-01 3.204969116026e-01 3.242121871677e-01 3.276851281712e-01 3.309041515432e-01 3.338590981369e-01 3.365453192431e-01 3.389474753493e-01 3.410636784641e-01 3.428847777855e-01 3.443984401133e-01 3.456060610214e-01 3.464911086736e-01 3.470560817136e-01 3.472908837023e-01 3.471868378777e-01 3.467488989511e-01 3.459610669112e-01 3.448249241703e-01 3.433395758517e-01 3.414930072231e-01 3.392934074312e-01 3.367313400284e-01 3.338059198082e-01 3.305205176531e-01 3.268676535977e-01 3.228557498672e-01 3.184798181375e-01 3.137415916347e-01 3.086470213055e-01 3.031949001831e-01 2.973921318343e-01 2.912406525358e-01 2.847477636145e-01 2.779164331041e-01 2.707574292152e-01 2.632776366090e-01 2.554837489480e-01 2.473904726165e-01 2.390046087728e-01 2.303427260542e-01 2.214203570341e-01 2.122478630818e-01 2.028524245519e-01 1.932523190719e-01 1.834677376827e-01 1.735381383188e-01 1.634857570839e-01 1.533592693910e-01 1.432084077026e-01 1.330872301674e-01 1.230844980374e-01 1.132911111400e-01 1.038409803704e-01 9.490885862967e-02 8.671364264757e-02 7.955830412573e-02 7.379205847084e-02 6.981112743297e-02 6.796511090062e-02 6.844084052133e-02 7.119848454502e-02 7.597506239449e-02 8.240012114738e-02 9.008585120373e-02 9.869646047828e-02 1.079643301882e-01 1.176778171129e-01 1.276795212903e-01 1.378437263373e-01 1.480757814596e-01 1.582935298729e-01 1.684348815461e-01 1.784460054716e-01 1.882735374154e-01 1.978855336600e-01 2.072335005459e-01 2.162905638474e-01 2.250265045883e-01 2.334026972215e-01 2.414025574750e-01 2.489948454095e-01 2.561530035440e-01 2.628653897371e-01 2.690948914175e-01 2.748329032286e-01 2.800588947378e-01 2.847464851300e-01 2.888936273073e-01 2.924726534167e-01 2.954740694411e-01 2.978901015599e-01 2.996992162742e-01 3.009022504078e-01 3.014844773334e-01 3.014380547208e-01 3.007635885195e-01 2.994501521158e-01 2.975011929869e-01 2.949150932754e-01 2.916907645621e-01 2.878338342325e-01 2.833463050262e-01 2.782393756028e-01 2.725157360117e-01 2.661914841755e-01 2.592775969382e-01 2.517857005663e-01 2.437416350768e-01 2.351562627568e-01 2.260572970279e-01 2.164726618113e-01 2.064224004671e-01 1.959511253568e-01 1.850898732851e-01 1.738822018322e-01 1.623877892222e-01 1.506560079531e-01 1.387743374307e-01 1.268342198322e-01 1.149578592888e-01 1.033255815659e-01 9.216631297875e-02 8.182749414964e-02 7.279774270370e-02 6.574341942187e-02 6.145051011655e-02 6.057202099641e-02 6.327857768857e-02 6.913670489092e-02 7.740285487558e-02 8.732750698908e-02 9.833939217850e-02 1.100220801571e-01 1.220816505320e-01 1.343220969314e-01 1.465781971598e-01 1.587424910868e-01 1.707244096189e-01 1.824379140000e-01 1.938305057697e-01 2.048387348878e-01 2.154123389216e-01 2.255174829901e-01 2.350996549019e-01 2.441353244262e-01 2.525872412962e-01 2.604216264780e-01 2.676207740675e-01 2.741534590878e-01 2.800041018420e-01 2.851534774386e-01 2.895843149711e-01 2.932879521532e-01 2.962523498697e-01 2.984755649205e-01 2.999508537976e-01 3.006821454390e-01 3.006739018903e-01 2.999280362691e-01 2.984663645132e-01 2.962956885116e-01 2.934357190404e-01 2.899212614702e-01 2.857655961072e-01 2.810151783506e-01 2.757061953647e-01 2.698797783479e-01 2.635984772355e-01 2.569152306361e-01 2.499005084801e-01 2.426388141438e-01 2.352087087718e-01 2.277216392939e-01 2.202842103695e-01 2.130264669928e-01 2.060914171882e-01 1.996268089243e-01 1.938043375737e-01 1.887866109261e-01 1.847454058015e-01 1.818351581736e-01 1.801872097402e-01 1.799048749295e-01 1.810312810331e-01 1.835787106817e-01 1.874959982955e-01 1.926904080250e-01 1.990480156172e-01 2.064116388614e-01 2.146311792368e-01 2.235467820603e-01 2.329961178167e-01 2.428378237935e-01 2.529236091481e-01 2.631275632634e-01 2.733326473202e-01 2.834227890793e-01 2.933049073003e-01 3.028779945176e-01 3.120649405304e-01 3.207810519769e-01 3.289587859095e-01 3.365332738619e-01 3.434400115097e-01 3.496300839259e-01 3.550523321659e-01 3.596629710047e-01 3.634277953867e-01 3.663085513682e-01 3.682845081837e-01 3.693328303923e-01 3.694377218825e-01 3.685986404194e-01 3.668088549389e-01 3.640799393125e-01 3.604273982596e-01 3.558716027883e-01 3.504568140123e-01 3.442185824015e-01 3.372183680064e-01 3.295255303680e-01 3.212178846031e-01 3.124007293048e-01 3.031836599434e-01 2.937034528067e-01 2.841130859521e-01 2.745873424986e-01 2.653258549799e-01 2.565410766557e-01 2.484736536658e-01 2.413675075026e-01 2.354661450836e-01 2.310107904903e-01 2.281907611531e-01 2.271601474089e-01 2.279988245608e-01 2.307015009665e-01 2.352001171395e-01 2.413452027426e-01 2.489450424476e-01 2.577738717143e-01 2.675854338711e-01 2.781420651040e-01 2.892039875377e-01 3.005579101770e-01 3.120016390995e-01 3.233504087310e-01 3.344519518939e-01 3.451538183714e-01 3.553403830998e-01 3.648998022291e-01 3.737407281925e-01 3.817941213273e-01 3.889888141934e-01 3.952847701283e-01 4.006460296596e-01 4.050471764311e-01 4.084865547506e-01 4.109605127085e-01 4.124866679472e-01 4.130938249527e-01 4.128142061355e-01 4.117064408258e-01 4.098249371221e-01 4.072456905427e-01 4.040558120214e-01 4.003442115738e-01 3.962265886330e-01 3.918129796848e-01 3.872349320261e-01 3.826308231680e-01 3.781404602423e-01 3.739229112361e-01 3.701270282217e-01 3.669063914755e-01 3.644167444959e-01 3.627885965744e-01 3.621513935229e-01 3.626021549837e-01 3.642175406199e-01 3.670406957900e-01 3.710772565869e-01 3.763064208370e-01 3.826617412505e-01 3.900566253458e-01 3.983681731472e-01 4.074524425794e-01 4.171542281878e-01 4.272939906273e-01 4.376895740220e-01 4.481573855248e-01 4.585033961275e-01 4.685480900629e-01 4.781087231002e-01 4.870113779228e-01 4.950959382235e-01 5.022078711805e-01 5.082135597670e-01 5.129909523693e-01 5.164407765436e-01 5.184811870632e-01 5.190527536843e-01 5.181286713488e-01 5.156999474125e-01 5.117939137746e-01 5.064736474439e-01 4.998260246348e-01 4.919832647437e-01 4.831109951209e-01 4.734110340208e-01 4.631292932170e-01 4.525346739575e-01 4.419371617661e-01 4.316602676794e-01 4.220392321120e-01 4.134095511892e-01 4.060670778840e-01 4.002737881112e-01 3.962109166697e-01 3.939717236015e-01 3.935537080766e-01 3.948413378942e-01 3.976331928488e-01 4.016490539722e-01 4.065442164705e-01 4.119628625261e-01 4.175276213693e-01 4.228838235221e-01 4.277083397996e-01 4.317159080463e-01 4.346849950874e-01 4.364437137485e-01 4.368917405651e-01 4.359944588397e-01 4.337806024373e-01 4.303579101309e-01 4.258866940591e-01 4.205993058103e-01 4.147816597631e-01 4.087548503001e-01 4.028839456406e-01 3.975245685783e-01 3.930286711112e-01 3.897011595936e-01 3.877650382559e-01 3.873679427818e-01 3.885234202229e-01 3.911497493299e-01 3.950650923967e-01 3.999902668577e-01 4.056169952982e-01 4.115987832070e-01 4.175997099224e-01 4.233269278896e-01 4.285203439194e-01 4.330056589808e-01 4.366731178472e-01 4.394940054234e-01 4.415295086687e-01 4.429014649094e-01 4.438166765727e-01 4.445187040165e-01 4.452874315613e-01 4.464199935711e-01 4.481735787245e-01 4.507756666427e-01 4.543689157336e-01 4.589989735652e-01 4.646252200275e-01 4.710832649279e-01 4.781423678633e-01 4.854897963609e-01 4.927679984692e-01 4.996151484871e-01 5.056604828305e-01 5.105800991840e-01 5.140922020496e-01 5.159775175487e-01 5.161083316858e-01 5.144264669697e-01 5.109805558172e-01 5.059100975524e-01 4.994424556934e-01 4.919148813735e-01 4.837270639145e-01 4.753664594337e-01 4.673659733259e-01 4.602702030195e-01 4.546233080785e-01 4.508841286546e-01 4.494152175648e-01 4.504203523356e-01 4.539102567764e-01 4.597234939360e-01 4.675052604554e-01 4.767698087575e-01 4.869344275463e-01 4.973533092185e-01 5.073921637819e-01 5.164287008179e-01 5.239150186491e-01 5.293950362782e-01 5.325110401894e-01 5.330617497310e-01 5.309813202389e-01 5.263907104159e-01 5.196025405148e-01 5.111124318285e-01 5.016359986782e-01 4.920452289353e-01 4.833500892412e-01 4.766131099481e-01 4.728017239325e-01 4.726887665443e-01 4.766782996481e-01 4.847534350010e-01 4.964740134707e-01 5.110352633941e-01 5.274367629395e-01 5.445797862096e-01 5.614089710151e-01 5.770020110244e-01 5.905940184940e-01 6.016449971607e-01 6.097996180819e-01 6.148974549345e-01 6.169552061370e-01 6.160909761808e-01 6.125385023144e-01 6.065681987994e-01 5.984618159628e-01 5.885105298816e-01 5.769653156866e-01 5.640972518014e-01 5.501895930347e-01 5.355847706196e-01 5.207525983166e-01 5.062830491468e-01 4.929311070436e-01 4.815613355505e-01 4.730541141317e-01 4.681844198261e-01 4.674133533725e-01 4.707874181896e-01 4.778553453807e-01 4.877168534562e-01 4.991961589562e-01 5.109828990390e-01 5.218531481211e-01 5.307871276010e-01 5.370564755365e-01 5.403102680536e-01 5.405372778850e-01 5.380730606329e-01 5.335180061761e-01 5.276281555943e-01 5.212287425122e-01 5.150434868644e-01 5.096155860345e-01 5.052352630633e-01 5.019109188583e-01 4.994697918279e-01 4.976180112279e-01 4.960893592105e-01 4.947270279544e-01 4.935228219711e-01 4.926513085611e-01 4.923734687917e-01 4.929812672884e-01 4.947053200645e-01 4.976306519739e-01 5.017163478274e-01 5.067812619733e-01 5.088717838327e-01 5.090788220677e-01 5.118605253602e-01 5.195233579814e-01 5.299084082816e-01 5.385674288830e-01 5.430251811627e-01 5.449964104354e-01 5.486799142427e-01 5.566595804076e-01 5.671824387817e-01 5.756489646043e-01 5.786591683026e-01 5.767545342516e-01 5.736032434695e-01 5.723950022688e-01 5.726876622762e-01 5.708068669485e-01 5.634773338798e-01 5.512053097266e-01 5.384834754046e-01 5.304206851202e-01 5.285509595302e-01 5.300254217565e-01 5.311673828403e-01 5.315883453161e-01 5.348472768935e-01 5.449239373188e-01 5.618453403963e-01 5.811231797514e-01 5.975006483321e-01 6.089778948615e-01 6.176421147594e-01 6.269136775594e-01 6.376780503338e-01 6.469585065830e-01 6.504230355845e-01 6.461715809647e-01 6.364871342602e-01 6.262029731796e-01 6.188742799474e-01 6.141479966109e-01 6.091567158540e-01 6.025934473643e-01 5.974120510520e-01 5.993405876202e-01 6.120941599188e-01 6.337880026234e-01 6.585791079028e-01 6.815780636635e-01 7.019528487852e-01 7.218947951834e-01 7.428751560455e-01 7.628022860573e-01 7.767311365404e-01 7.804547345730e-01 7.737504921625e-01 7.607032579169e-01 7.467865565835e-01 7.347847550793e-01 7.226051407175e-01 6.986833027548e-01 6.493365687592e-01 5.694615359064e-01 5.167927527716e-01 5.409092790610e-01 6.146072387049e-01 6.775960552832e-01 6.970097456537e-01 6.746450669361e-01 6.394656511829e-01 6.303710929918e-01 6.624100098115e-01 7.103037144662e-01 7.361581551294e-01 7.201483450993e-01 6.708640214736e-01 6.194399445545e-01 5.948893732625e-01 5.937431091534e-01 5.880349477314e-01 5.625976645971e-01 5.325178119330e-01 5.258984958665e-01 5.455702229089e-01 5.637609484557e-01 5.591119441064e-01 5.413959148097e-01 5.422882319876e-01 5.767511401102e-01 6.230209283216e-01 6.530701061074e-01 6.618629498276e-01 6.656266590559e-01 6.781554360833e-01 6.920816450356e-01 6.897892746404e-01 6.684376121824e-01 6.492329629600e-01 6.578068128036e-01 6.914662316340e-01 7.197054383629e-01 7.161213735409e-01 6.792190751498e-01 6.319057011436e-01 6.041242031543e-01 6.064113880788e-01 6.233140212214e-01 6.357854431303e-01 6.386181019230e-01 6.383502255667e-01 6.416797277795e-01 6.479381718774e-01 6.525159269602e-01 6.551047409430e-01 6.623623235892e-01 6.806477946072e-01 7.059713287975e-01 7.238648118850e-01 7.203627212122e-01 6.938843584845e-01 6.589616826769e-01 6.369792612160e-01 6.366108506515e-01 6.452897804733e-01 6.455568974241e-01 6.339467334427e-01 6.222173327787e-01 6.222185895360e-01 6.314622119369e-01 6.386442621025e-01 6.398153266467e-01 6.426227549361e-01 6.539137126629e-01 6.674976395894e-01 6.701874674137e-01 6.577673772030e-01 6.410790679662e-01 6.350943722611e-01 6.418971977146e-01 6.505484905787e-01 6.533569812164e-01 6.544480470213e-01 6.603443231783e-01 6.668563854893e-01 6.627654830996e-01 6.463422614271e-01 6.330518055704e-01 6.407906294643e-01 6.656966587021e-01 6.845556909485e-01 6.811983280143e-01 6.629956293079e-01 6.534765471448e-01 6.665489560167e-01 6.915208514485e-01 7.098645260518e-01 7.163054965485e-01 7.182540195576e-01 7.199513167732e-01 7.143065048042e-01 6.941498506583e-01 6.678545856874e-01 6.571875925142e-01 6.724596590288e-01 6.962741918892e-01 7.031653891196e-01 6.873288205383e-01 7.044050728161e-01
 3.395797038903e-01 3.376116140107e-01 3.361034212881e-01 3.348548468731e-01 3.332964603027e-01 3.312969398883e-01 3.293197383741e-01 3.277638301665e-01 3.264223358854e-01 3.247731966984e-01 3.226990578800e-01 3.206658140432e-01 3.190781451456e-01 3.176866042240e-01 3.159264228798e-01 3.137321541769e-01 3.116392282577e-01 3.100279185667e-01 3.085844615495e-01 3.067434688118e-01 3.044696904420e-01 3.023099811559e-01 3.006604489347e-01 2.992129767550e-01 2.973568575613e-01 2.950217486102e-01 2.927955656068e-01 2.911191390735e-01 2.896573995831e-01 2.877564414893e-01 2.853536247252e-01 2.830754115951e-01 2.813745119771e-01 2.799049915614e-01 2.779803826923e-01 2.755160288291e-01 2.731686404717e-01 2.714530948578e-01 2.700126429061e-01 2.681053518808e-01 2.656396232532e-01 2.632986674970e-01 2.615729326672e-01 2.600788451000e-01 2.581195364822e-01 2.556628306155e-01 2.533644351222e-01 2.516321702424e-01 2.500378589917e-01 2.479250896211e-01 2.453462307469e-01 2.430114700065e-01 2.412821749411e-01 2.396608876035e-01 2.374927770081e-01 2.348743928887e-01 2.325029845337e-01 2.307327286977e-01 2.291339934501e-01 2.271049137124e-01 2.246574935576e-01 2.223492288544e-01 2.205103416924e-01 2.188359289028e-01 2.168679856506e-01 2.146118539530e-01 2.124448459939e-01 2.105461705115e-01 2.086898343433e-01 2.066108802055e-01 2.043714889246e-01 2.022508463042e-01 2.003273098854e-01 1.983522437959e-01 1.961104976834e-01 1.937413762651e-01 1.915557828407e-01 1.896118781451e-01 1.876403022732e-01 1.853919376501e-01 1.829582312665e-01 1.806662997060e-01 1.786806513196e-01 1.767908709577e-01 1.746782790264e-01 1.723183532983e-01 1.699959276069e-01 1.679538036358e-01 1.661142843487e-01 1.641903072971e-01 1.620221453748e-01 1.597583514087e-01 1.576706935163e-01 1.558274695357e-01 1.540269680425e-01 1.520560987412e-01 1.499249681129e-01 1.478309982236e-01 1.459306895378e-01 1.441640275922e-01 1.423338941032e-01 1.403396662334e-01 1.382835750754e-01 1.363313239434e-01 1.345233374503e-01 1.327434215334e-01 1.308598951312e-01 1.288717736849e-01 1.269062162295e-01 1.250634752618e-01 1.232960242783e-01 1.214796446563e-01 1.195681994365e-01 1.176421910936e-01 1.158064605834e-01 1.140625302496e-01 1.123074517743e-01 1.104715764083e-01 1.086125731627e-01 1.068361503618e-01 1.051567379344e-01 1.034795293223e-01 1.017292045553e-01 9.994813835006e-02 9.824599143669e-02 9.665940281715e-02 9.509737201215e-02 9.346028471613e-02 9.177240037689e-02 9.015245061724e-02 8.866096436932e-02 8.723145357718e-02 8.574745628692e-02 8.419165173291e-02 8.267081511600e-02 8.127665542944e-02 7.997529130098e-02 7.866116949854e-02 7.728935502299e-02 7.592311243211e-02 7.464820640424e-02 7.347087278718e-02 7.232380926340e-02 7.116220876857e-02 7.001170466023e-02 6.891911507699e-02 6.789168736045e-02 6.690777990769e-02 6.595431788815e-02 6.504508087539e-02 6.419084435481e-02 6.337301311785e-02 6.257939492374e-02 6.183209731370e-02 6.116006726440e-02 6.055900092351e-02 5.999228155865e-02 5.943936911983e-02 5.892370181660e-02 5.848339001584e-02 5.812225608320e-02 5.780524130330e-02 5.751122879680e-02 5.725868886127e-02 5.706674514778e-02 5.693252719742e-02 5.683838196285e-02 5.678044425994e-02 5.677818472100e-02 5.683552966282e-02 5.693103957494e-02 5.704477003175e-02 5.719275289064e-02 5.740138391613e-02 5.766833872068e-02 5.796714773419e-02 5.827961131812e-02 5.861665580064e-02 5.899956990460e-02 5.942631129060e-02 5.987620722636e-02 6.034587729766e-02 6.084148902670e-02 6.136513751848e-02 6.190952346462e-02 6.246431687636e-02 6.303687141221e-02 6.363541532667e-02 6.425021624705e-02 6.486768895992e-02 6.549092434860e-02 6.612900105879e-02 6.677958135030e-02 6.743066787782e-02 6.807996627301e-02 6.873673924448e-02 6.940735555443e-02 7.007810326566e-02 7.073443052779e-02 7.138564512798e-02 7.204929445580e-02 7.272146787641e-02 7.338418704933e-02 7.403202773602e-02 7.467549123955e-02 7.532613367279e-02 7.597658407351e-02 7.661278635115e-02 7.723801151697e-02 7.786296951197e-02 7.848540345874e-02 7.909609703981e-02 7.969590599553e-02 8.028965693645e-02 8.088003009730e-02 8.145928706129e-02 8.201950636151e-02 8.257124571424e-02 8.312099522147e-02 8.366180745226e-02 8.418312065858e-02 8.468656109893e-02 8.517984856883e-02 8.567066820173e-02 8.615028021301e-02 8.660788796780e-02 8.704731281788e-02 8.747623365504e-02 8.789821464656e-02 8.830700979046e-02 8.869666422967e-02 8.906699929442e-02 8.942666361684e-02 8.977627976214e-02 9.011061572933e-02 9.042738109893e-02 9.072851200214e-02 9.101646991387e-02 9.129119722684e-02 9.155169679967e-02 9.179570995919e-02 9.202690825650e-02 9.224408138620e-02 9.244479195514e-02 9.263397092398e-02 9.281189911814e-02 9.297385519257e-02 9.312121016447e-02 9.325450433702e-02 9.337628521805e-02 9.349062146870e-02 9.358719094392e-02 9.366838556617e-02 9.374088551240e-02 9.380260578784e-02 9.385188405054e-02 9.388880562528e-02 9.391333422208e-02 9.392910780392e-02 9.393619089833e-02 9.392942640730e-02 9.391314501701e-02 9.388979552784e-02 9.385825776528e-02 9.381828527832e-02 9.377084455136e-02 9.371524012806e-02 9.365325656715e-02 9.358629920814e-02 9.351312681462e-02 9.343734186809e-02 9.335672459134e-02 9.327133267639e-02 9.318429744681e-02 9.309562456291e-02 9.300437842746e-02 9.291394313491e-02 9.282327798854e-02 9.273443745852e-02 9.264745068172e-02 9.256131072214e-02 9.247882571126e-02 9.240358015387e-02 9.233337559112e-02 9.227024926505e-02 9.221389533776e-02 9.216562765145e-02 9.212775500762e-02 9.210078701724e-02 9.208495937211e-02 9.208332123761e-02 9.209530472314e-02 9.211992457754e-02 9.216197640996e-02 9.222040444591e-02 9.229810302782e-02 9.239602116331e-02 9.251139186866e-02 9.264785066254e-02 9.280614468508e-02 9.298884167033e-02 9.319613140288e-02 9.342911606099e-02 9.368637739437e-02 9.396931464254e-02 9.428213170235e-02 9.462377189069e-02 9.499492638607e-02 9.539668048938e-02 9.582760981253e-02 9.629129733816e-02 9.678745534153e-02 9.731694468984e-02 9.787969835729e-02 9.847720200616e-02 9.910762490885e-02 9.977564067446e-02 1.004769488165e-01 1.012136914661e-01 1.019867441781e-01 1.027938063601e-01 1.036375850269e-01 1.045191697076e-01 1.054352009647e-01 1.063876386467e-01 1.073749433946e-01 1.083954900940e-01 1.094540359090e-01 1.105477584106e-01 1.116762904843e-01 1.128405561392e-01 1.140359134385e-01 1.152659640098e-01 1.165303711029e-01 1.178255071662e-01 1.191570004532e-01 1.205203710726e-01 1.219136063918e-01 1.233369954837e-01 1.247889962362e-01 1.262712139640e-01 1.277852894674e-01 1.293273170882e-01 1.308966160753e-01 1.324907774535e-01 1.341070794332e-01 1.357514734318e-01 1.374216576024e-01 1.391165016161e-01 1.408338747411e-01 1.425701761405e-01 1.443243821798e-01 1.461003011858e-01 1.478968103285e-01 1.497161430524e-01 1.515524858633e-01 1.534031418702e-01 1.552684154415e-01 1.571468969041e-01 1.590453535362e-01 1.609624731296e-01 1.628912711699e-01 1.648326310001e-01 1.667809991181e-01 1.687399170915e-01 1.707155746007e-01 1.727041896475e-01 1.747022737908e-01 1.767045655229e-01 1.787101886087e-01 1.807233654850e-01 1.827470353591e-01 1.847790637283e-01 1.868156076942e-01 1.888508529555e-01 1.908848390226e-01 1.929218198421e-01 1.949626484566e-01 1.970075088182e-01 1.990501969588e-01 2.010884935167e-01 2.031202639786e-01 2.051500034114e-01 2.071802752186e-01 2.092086136771e-01 2.112286993901e-01 2.132389696765e-01 2.152410476706e-01 2.172383941784e-01 2.192301005264e-01 2.212128530326e-01 2.231830605177e-01 2.251412470441e-01 2.270892808971e-01 2.290271177261e-01 2.309545047097e-01 2.328657754471e-01 2.347608205057e-01 2.366414340658e-01 2.385097179406e-01 2.403618603788e-01 2.421955791192e-01 2.440097372746e-01 2.458052111529e-01 2.475833946192e-01 2.493432507238e-01 2.510813905730e-01 2.527940105668e-01 2.544852378590e-01 2.561550774842e-01 2.578034363152e-01 2.594278322293e-01 2.610222102926e-01 2.625908334005e-01 2.641347167552e-01 2.656530831544e-01 2.671451607055e-01 2.686050467699e-01 2.700340765491e-01 2.714346989615e-01 2.728052958105e-01 2.741484214562e-01 2.754555890362e-01 2.767289769110e-01 2.779713238011e-01 2.791780663750e-01 2.803535433068e-01 2.814928940533e-01 2.825936508377e-01 2.836618119163e-01 2.846883659052e-01 2.856796563268e-01 2.866341147131e-01 2.875461789370e-01 2.884236028968e-01 2.892566441299e-01 2.900490494175e-01 2.908015862582e-01 2.915096928758e-01 2.921795994607e-01 2.928031484159e-01 2.933814157969e-01 2.939173470860e-01 2.944055899150e-01 2.948546918875e-01 2.952536629904e-01 2.956040098474e-01 2.959108835341e-01 2.961642393510e-01 2.963768096419e-01 2.965395028613e-01 2.966478662877e-01 2.967119397953e-01 2.967214124178e-01 2.966847369940e-01 2.965970868827e-01 2.964537174622e-01 2.962625166161e-01 2.960168944141e-01 2.957187012696e-01 2.953718868342e-01 2.949653303078e-01 2.945101828347e-01 2.939984888061e-01 2.934321912123e-01 2.928162487641e-01 2.921379262418e-01 2.914098624954e-01 2.906248467458e-01 2.897813713444e-01 2.888897146201e-01 2.879335373425e-01 2.869248169125e-01 2.858603978381e-01 2.847342731793e-01 2.835601746608e-01 2.823221599321e-01 2.810292919189e-01 2.796809901284e-01 2.782682336105e-01 2.768081502463e-01 2.752844979771e-01 2.737031224853e-01 2.720712636297e-01 2.703705805988e-01 2.686240059991e-01 2.668140607290e-01 2.649439456090e-01 2.630267184546e-01 2.610394533460e-01 2.590073458710e-01 2.569128373938e-01 2.547579504697e-01 2.525574351158e-01 2.502878916629e-01 2.479741365939e-01 2.455999623276e-01 2.431651102326e-01 2.406882565522e-01 2.381417214461e-01 2.355542617408e-01 2.329079880068e-01 2.302015978332e-01 2.274574408852e-01 2.246442590636e-01 2.217933985713e-01 2.188853677938e-01 2.159209720613e-01 2.129216660981e-01 2.098566382329e-01 2.067572749906e-01 2.036043749938e-01 2.003977387131e-01 1.971614486874e-01 1.938625336413e-01 1.905340102596e-01 1.871563781947e-01 1.837320320535e-01 1.802807587743e-01 1.767732799407e-01 1.732419110303e-01 1.696680863899e-01 1.660540924276e-01 1.624191683615e-01 1.587378058102e-01 1.550385181533e-01 1.513055945209e-01 1.475435167311e-01 1.437678328932e-01 1.399587870405e-01 1.361421147258e-01 1.323036181350e-01 1.284519281683e-01 1.245976821384e-01 1.207286541449e-01 1.168683394585e-01 1.130062526647e-01 1.091533064074e-01 1.053201586375e-01 1.015000904565e-01 9.771725426638e-02 9.396716335727e-02 9.026369988704e-02 8.662269420699e-02 8.304631268376e-02 7.956092104950e-02 7.617321827033e-02 7.290594311896e-02 6.978380480817e-02 6.682330257261e-02 6.406220775768e-02 6.152126859829e-02 5.923842110273e-02 5.724895563985e-02 5.558173987670e-02 5.427661276751e-02 5.335544495501e-02 5.284582531191e-02 5.275683337197e-02 5.309365140660e-02 5.384864886812e-02 5.500079238008e-02 5.653084866158e-02 5.840079625848e-02 6.058354747242e-02 6.304033218809e-02 6.573806279213e-02 6.864998941554e-02 7.173651322624e-02 7.498568367027e-02 7.836309367715e-02 8.185157884029e-02 8.543838267464e-02 8.909607659327e-02 9.282685509960e-02 9.660264608517e-02 1.004211705502e-01 1.042775780402e-01 1.081468530568e-01 1.120417981522e-01 1.159407665405e-01 1.198411947974e-01 1.237465886096e-01 1.276335698188e-01 1.315172992249e-01 1.353780916840e-01 1.392181280306e-01 1.430390720776e-01 1.468226828642e-01 1.505831160979e-01 1.543040281652e-01 1.579849335741e-01 1.616312256668e-01 1.652257284051e-01 1.687807241083e-01 1.722835551630e-01 1.757324511533e-01 1.791346239022e-01 1.824705036645e-01 1.857567868567e-01 1.889781902564e-01 1.921340353418e-01 1.952328001532e-01 1.982547228217e-01 2.012147251889e-01 2.041009593201e-01 2.069106401398e-01 2.096535029472e-01 2.123108761225e-01 2.148956445449e-01 2.173988068454e-01 2.198163690492e-01 2.221570013715e-01 2.244053648384e-01 2.265726489319e-01 2.286489386517e-01 2.306335691884e-01 2.325323803303e-01 2.343304080775e-01 2.360406267053e-01 2.376539918578e-01 2.391674887571e-01 2.405879990340e-01 2.419029141964e-01 2.431231468829e-01 2.442389264969e-01 2.452497619524e-01 2.461632428641e-01 2.469634627809e-01 2.476652901382e-01 2.482573049689e-01 2.487392930138e-01 2.491205066344e-01 2.493834154881e-01 2.495435329107e-01 2.495902085250e-01 2.495235736659e-01 2.493531988444e-01 2.490600969781e-01 2.486633091735e-01 2.481497738591e-01 2.475205357833e-01 2.467863348625e-01 2.459272921629e-01 2.449629462808e-01 2.438815387809e-01 2.426817891557e-01 2.413781952352e-01 2.399496560961e-01 2.384147002036e-01 2.367661396876e-01 2.349966750432e-01 2.331263811296e-01 2.311318189094e-01 2.290310843632e-01 2.268209688252e-01 2.244926789323e-01 2.220654636491e-01 2.195177247359e-01 2.168670457750e-01 2.141113371561e-01 2.112399661446e-01 2.082753122210e-01 2.051965812559e-01 2.020194362511e-01 1.987445964765e-01 1.953598212543e-01 1.918881367935e-01 1.883107725502e-01 1.846416804929e-01 1.808847531937e-01 1.770266676606e-01 1.730909736263e-01 1.690630834967e-01 1.649507016065e-01 1.607640458387e-01 1.564908710576e-01 1.521508833168e-01 1.477358966357e-01 1.432514773925e-01 1.387104961819e-01 1.341019287373e-01 1.294474025409e-01 1.247407416403e-01 1.199908011176e-01 1.152109215302e-01 1.103960728233e-01 1.055685074762e-01 1.007295153963e-01 9.589394206901e-02 9.107950690451e-02 8.629520683799e-02 8.157013333945e-02 7.692183248790e-02 7.238134872266e-02 6.799091146805e-02 6.378497659547e-02 5.982881823319e-02 5.618149611219e-02 5.292404367376e-02 5.014886041139e-02 4.794719473326e-02 4.641792266363e-02 4.563454656087e-02 4.564780784981e-02 4.646079241272e-02 4.804037141062e-02 5.031568410228e-02 5.320039343393e-02 5.660145807170e-02 6.042703827643e-02 6.460619408232e-02 6.906330542007e-02 7.374766899632e-02 7.861426294925e-02 8.361926774791e-02 8.874136100793e-02 9.394514935679e-02 9.921600243248e-02 1.045352755288e-01 1.098810711113e-01 1.152522750365e-01 1.206251180540e-01 1.259972283671e-01 1.313586362024e-01 1.366939613856e-01 1.420075865207e-01 1.472814967618e-01 1.525153444753e-01 1.577039872538e-01 1.628345418982e-01 1.679129189350e-01 1.729226994065e-01 1.778638601167e-01 1.827378152484e-01 1.875251146307e-01 1.922378882854e-01 1.968601485299e-01 2.013916934313e-01 2.058320359085e-01 2.101690061993e-01 2.144092616578e-01 2.185405559354e-01 2.225603237559e-01 2.264725114452e-01 2.302624748401e-01 2.339362671058e-01 2.374867232150e-01 2.409089893409e-01 2.442057163359e-01 2.473655135886e-01 2.503938813165e-01 2.532831452365e-01 2.560307780678e-01 2.586382261125e-01 2.610960851761e-01 2.634090354443e-01 2.655698854679e-01 2.675786270630e-01 2.694341732924e-01 2.711298749283e-01 2.726713118780e-01 2.740491905833e-01 2.752662691696e-01 2.763212329169e-01 2.772079644589e-01 2.779350110898e-01 2.784890911499e-01 2.788793542536e-01 2.791010024855e-01 2.791482378921e-01 2.790327947287e-01 2.787419584592e-01 2.782821794415e-01 2.776548773096e-01 2.768524095735e-01 2.758865036472e-01 2.747479579025e-01 2.734417207063e-01 2.719709709295e-01 2.703288073390e-01 2.685281314322e-01 2.665628594865e-01 2.644358234772e-01 2.621561122828e-01 2.597133057711e-01 2.571247248112e-01 2.543845676143e-01 2.514973047734e-01 2.484748452706e-01 2.453094295263e-01 2.420183811425e-01 2.386002196476e-01 2.350581372623e-01 2.314117499894e-01 2.276515706371e-01 2.238002952806e-01 2.198608645052e-01 2.158379862993e-01 2.117551141374e-01 2.076112776675e-01 2.034276832591e-01 1.992160629708e-01 1.949871558553e-01 1.907683315056e-01 1.865648850914e-01 1.824090148455e-01 1.783166828367e-01 1.743098475503e-01 1.704200445155e-01 1.666670645228e-01 1.630857261684e-01 1.597052591135e-01 1.565542693110e-01 1.536721183769e-01 1.510854609404e-01 1.488333719294e-01 1.469441490950e-01 1.454482254677e-01 1.443762989138e-01 1.437460835722e-01 1.435823588762e-01 1.438907867775e-01 1.446822060516e-01 1.459563627304e-01 1.477037141477e-01 1.499183965934e-01 1.525765247832e-01 1.556607617316e-01 1.591441575762e-01 1.629957228295e-01 1.671935093023e-01 1.716981826954e-01 1.764863030122e-01 1.815226517915e-01 1.867786841217e-01 1.922287343207e-01 1.978380010709e-01 2.035865871556e-01 2.094452668678e-01 2.153878391430e-01 2.213985565056e-01 2.274459922382e-01 2.335176268656e-01 2.395888336556e-01 2.456407725195e-01 2.516606785292e-01 2.576214418672e-01 2.635154891595e-01 2.693242927776e-01 2.750282021106e-01 2.806206363201e-01 2.860788633710e-01 2.913953881258e-01 2.965538824003e-01 3.015405772250e-01 3.063480627417e-01 3.109579582674e-01 3.153637175206e-01 3.195511583128e-01 3.235102799930e-01 3.272304380108e-01 3.306990691355e-01 3.339120358841e-01 3.368538931838e-01 3.395175266929e-01 3.418976032122e-01 3.439787794859e-01 3.457595897402e-01 3.472299518596e-01 3.483786754091e-01 3.492076647137e-01 3.496996237232e-01 3.498575826755e-01 3.496732742800e-01 3.491372886314e-01 3.482532340914e-01 3.470088066336e-01 3.454043880433e-01 3.434385375262e-01 3.411037245634e-01 3.384027756228e-01 3.353307091772e-01 3.318865307709e-01 3.280737306149e-01 3.238886994610e-01 3.193345128314e-01 3.144135074510e-01 3.091240883853e-01 3.034755946780e-01 2.974666347727e-01 2.911044571191e-01 2.843935104789e-01 2.773419029557e-01 2.699551798871e-01 2.622428810766e-01 2.542160254717e-01 2.458818923801e-01 2.372588049667e-01 2.283540032109e-01 2.191862584440e-01 2.097754466692e-01 2.001340295225e-01 1.902936091122e-01 1.802766687956e-01 1.701103855715e-01 1.598422410731e-01 1.495026290325e-01 1.391552188384e-01 1.288662410829e-01 1.187148753755e-01 1.088239038415e-01 9.933292021645e-02 9.044316766533e-02 8.241881673920e-02 7.559039212177e-02 7.037182723542e-02 6.717064196328e-02 6.631151270792e-02 6.789162579980e-02 7.174258540661e-02 7.750857071113e-02 8.476679161185e-02 9.312968689871e-02 1.022761426951e-01 1.119618795527e-01 1.219987451117e-01 1.322439904440e-01 1.425868932013e-01 1.529396285844e-01 1.632332771443e-01 1.734045838606e-01 1.834067753399e-01 1.931939493706e-01 2.027222381724e-01 2.119655071154e-01 2.208819626455e-01 2.294441774826e-01 2.376279902157e-01 2.453959432647e-01 2.527356983620e-01 2.596174264786e-01 2.660153142448e-01 2.719209800553e-01 2.773006371472e-01 2.821442180997e-01 2.864358963392e-01 2.901515775667e-01 2.932883598784e-01 2.958248265502e-01 2.977509824940e-01 2.990613029537e-01 2.997400349627e-01 2.997876272774e-01 2.991945893491e-01 2.979550587036e-01 2.960728456595e-01 2.935413529790e-01 2.903675422103e-01 2.865511233382e-01 2.820980431656e-01 2.770165884596e-01 2.713123965128e-01 2.650036126044e-01 2.580964895427e-01 2.506123404868e-01 2.425692551789e-01 2.339829594917e-01 2.248884111979e-01 2.153032840388e-01 2.052606140471e-01 1.948045511922e-01 1.839661554336e-01 1.728022329949e-01 1.613672476537e-01 1.497280485821e-01 1.379788488267e-01 1.262206881221e-01 1.146047879015e-01 1.033274797860e-01 9.265483010055e-02 8.297313935883e-02 7.479931895943e-02 6.879508984743e-02 6.564901344298e-02 6.582864057662e-02 6.932719951987e-02 7.567503512543e-02 8.419018661653e-02 9.422302856299e-02 1.052721555833e-01 1.169533933127e-01 1.290050414335e-01 1.412296207417e-01 1.534698220824e-01 1.656272036487e-01 1.775942236006e-01 1.892983690397e-01 2.006820115215e-01 2.116747409092e-01 2.222394872104e-01 2.323253043425e-01 2.418883040745e-01 2.509024596845e-01 2.593241417783e-01 2.671293401023e-01 2.742910803985e-01 2.807815321003e-01 2.865862382922e-01 2.916814315508e-01 2.960564628730e-01 2.996988750688e-01 3.025987694636e-01 3.047521372213e-01 3.061548427183e-01 3.068125124236e-01 3.067236071757e-01 3.058998083817e-01 3.043559414916e-01 3.020998446833e-01 2.991624781165e-01 2.955635365517e-01 2.913279543402e-01 2.865049739117e-01 2.811182706864e-01 2.752277525667e-01 2.688859033580e-01 2.621458639711e-01 2.550900473476e-01 2.477900481149e-01 2.403382519420e-01 2.328411780678e-01 2.254064416901e-01 2.181688984674e-01 2.112646042086e-01 2.048488872264e-01 1.990851592041e-01 1.941350020669e-01 1.901701907122e-01 1.873332847088e-01 1.857583046342e-01 1.855373217961e-01 1.867145301544e-01 1.892992517961e-01 1.932322976264e-01 1.984354946130e-01 2.047825193162e-01 2.121263399246e-01 2.203196940024e-01 2.291939622006e-01 2.386013801797e-01 2.483902459490e-01 2.584166842963e-01 2.685564880156e-01 2.786820545769e-01 2.886857361383e-01 2.984663124285e-01 3.079255530358e-01 3.169828786786e-01 3.255525607853e-01 3.335671037440e-01 3.409585409599e-01 3.476626119701e-01 3.536330621927e-01 3.588121054333e-01 3.631617942155e-01 3.666440377252e-01 3.692235763505e-01 3.708823879379e-01 3.715951447634e-01 3.713534403898e-01 3.701528844716e-01 3.679951720425e-01 3.648948516158e-01 3.608685562527e-01 3.559468806103e-01 3.501733209759e-01 3.435931992143e-01 3.362782200602e-01 3.282992000364e-01 3.197531856974e-01 3.107473709700e-01 3.014074465395e-01 2.918836667606e-01 2.823391566206e-01 2.729684498482e-01 2.639802399671e-01 2.556017191400e-01 2.480832879707e-01 2.416665868005e-01 2.365999103302e-01 2.330977522122e-01 2.313281767394e-01 2.314098840346e-01 2.333697400877e-01 2.371730134828e-01 2.427005583895e-01 2.497775557600e-01 2.581964990979e-01 2.677120305917e-01 2.780868866859e-01 2.890802288446e-01 3.004640023417e-01 3.120331118178e-01 3.235930569811e-01 3.349784299953e-01 3.460364157975e-01 3.566308988521e-01 3.666560016316e-01 3.760021465563e-01 3.845967608819e-01 3.923687108336e-01 3.992588354946e-01 4.052366508849e-01 4.102645527135e-01 4.143332943250e-01 4.174403470131e-01 4.195906421573e-01 4.208096238577e-01 4.211256719435e-01 4.205838459561e-01 4.192416573609e-01 4.171609710888e-01 4.144248100491e-01 4.111192010445e-01 4.073439923592e-01 4.032158612361e-01 3.988503125183e-01 3.943866442383e-01 3.899617815867e-01 3.857256615160e-01 3.818356706424e-01 3.784410988672e-01 3.757027341520e-01 3.737638173236e-01 3.727546256545e-01 3.727957295319e-01 3.739714058248e-01 3.763441056332e-01 3.799394694330e-01 3.847470289303e-01 3.907223960498e-01 3.977824825232e-01 4.058214139734e-01 4.146951252863e-01 4.242489418634e-01 4.343071370793e-01 4.446775645465e-01 4.551748900385e-01 4.655969017504e-01 4.757519539571e-01 4.854510246542e-01 4.945073688098e-01 5.027544145757e-01 5.100278856443e-01 5.161841441083e-01 5.210990941452e-01 5.246582057997e-01 5.267836441478e-01 5.274083575868e-01 5.265022724585e-01 5.240619614342e-01 5.201087210713e-01 5.147070725831e-01 5.079539106657e-01 4.999799305075e-01 4.909618588019e-01 4.811047347397e-01 4.706615641412e-01 4.599156379238e-01 4.491752647910e-01 4.387802635704e-01 4.290655354973e-01 4.203680783635e-01 4.129921374999e-01 4.071852213899e-01 4.031327839111e-01 4.009120263466e-01 4.005119207440e-01 4.018069227920e-01 4.045808363198e-01 4.085494736181e-01 4.133604075809e-01 4.186509221530e-01 4.240488091867e-01 4.291961940654e-01 4.337834243811e-01 4.375306826485e-01 4.402289590452e-01 4.417270744676e-01 4.419364109095e-01 4.408483573793e-01 4.385120389479e-01 4.350559984469e-01 4.306719956619e-01 4.256014410684e-01 4.201574005525e-01 4.146667030416e-01 4.094923481430e-01 4.049910035655e-01 4.014758871648e-01 3.992205864787e-01 3.983993291682e-01 3.990892203128e-01 4.012630287466e-01 4.047707179755e-01 4.093920754584e-01 4.148237656292e-01 4.207357387729e-01 4.267935034649e-01 4.326694693850e-01 4.380970716120e-01 4.428554054001e-01 4.467987962491e-01 4.498734014109e-01 4.520883466511e-01 4.535539413254e-01 4.544417056347e-01 4.549873934345e-01 4.554786133709e-01 4.562082648472e-01 4.574805808018e-01 4.595496082735e-01 4.626072690475e-01 4.667640812032e-01 4.720145694878e-01 4.782583789480e-01 4.852868436258e-01 4.928049654505e-01 5.004751484469e-01 5.079058941974e-01 5.147161874324e-01 5.205471660433e-01 5.250653934041e-01 5.280226182627e-01 5.292221285887e-01 5.285654910216e-01 5.260469435396e-01 5.217430325315e-01 5.158508419848e-01 5.086462833325e-01 5.005044782752e-01 4.918884742028e-01 4.833152522511e-01 4.753558037482e-01 4.685806579655e-01 4.635280766526e-01 4.606566018407e-01 4.602734256761e-01 4.625310416756e-01 4.673642442755e-01 4.745200123936e-01 4.835787654864e-01 4.939702140757e-01 5.050650005021e-01 5.161772529671e-01 5.266415012581e-01 5.358478950974e-01 5.432393320072e-01 5.483960406889e-01 5.510040279601e-01 5.509056609392e-01 5.481247509980e-01 5.428494576096e-01 5.354895234953e-01 5.266418643769e-01 5.170902681060e-01 5.077892475890e-01 4.997566759166e-01 4.940241873353e-01 4.914669265621e-01 4.926847033415e-01 4.979096221891e-01 5.069278389318e-01 5.191636318902e-01 5.337415710280e-01 5.496375176366e-01 5.658201668346e-01 5.813149952356e-01 5.953178184716e-01 6.071982341595e-01 6.165225925822e-01 6.230617693105e-01 6.267264353159e-01 6.275807669123e-01 6.257709904610e-01 6.214863383218e-01 6.149517732188e-01 6.063691257150e-01 5.959395035297e-01 5.838642371527e-01 5.703635118634e-01 5.557560608747e-01 5.404574139756e-01 5.250644042476e-01 5.103548084863e-01 4.972441078036e-01 4.867510501905e-01 4.797979684201e-01 4.770647199559e-01 4.788054146030e-01 4.847281042315e-01 4.940578032755e-01 5.056232084775e-01 5.180894343078e-01 5.301403920894e-01 5.406387667832e-01 5.487655599563e-01 5.540330687662e-01 5.563369402388e-01 5.559104699261e-01 5.532455772840e-01 5.490366833518e-01 5.440142725672e-01 5.388588568325e-01 5.340875440301e-01 5.299737290510e-01 5.265766616543e-01 5.237565921503e-01 5.212919713463e-01 5.189801855559e-01 5.167088210872e-01 5.145357546184e-01 5.126455732428e-01 5.113332494648e-01 5.109158770478e-01 5.116345621388e-01 5.136297370456e-01 5.168848967967e-01 5.177737529649e-01 5.169394074103e-01 5.190157237101e-01 5.264066864682e-01 5.368638605752e-01 5.457571917114e-01 5.505555628912e-01 5.531312448621e-01 5.579617788975e-01 5.677715478301e-01 5.807180519513e-01 5.920041056939e-01 5.981364577020e-01 5.996984604403e-01 6.003984746447e-01 6.032701338427e-01 6.074825110399e-01 6.089201584189e-01 6.039202353167e-01 5.926753025905e-01 5.794138763871e-01 5.691190317390e-01 5.634424696668e-01 5.598118397677e-01 5.547900699139e-01 5.482354878317e-01 5.442428559795e-01 5.477437568015e-01 5.597123176759e-01 5.760572304693e-01 5.914392076616e-01 6.037002354050e-01 6.149216758240e-01 6.284947641792e-01 6.449954293841e-01 6.608775906765e-01 6.712528393649e-01 6.738328680221e-01 6.705860700254e-01 6.659096660572e-01 6.627799858411e-01 6.602873465053e-01 6.551687980933e-01 6.458916454065e-01 6.354067087435e-01 6.299437286655e-01 6.343870162171e-01 6.482879260647e-01 6.668253236162e-01 6.856166693393e-01 7.041892684934e-01 7.250780782782e-01 7.498313005404e-01 7.758941107445e-01 7.974307963233e-01 8.092042794498e-01 8.100217109327e-01 8.030840747307e-01 7.931205636674e-01 7.826267478621e-01 7.697395600006e-01 7.267677534773e-01 6.515478397172e-01 5.587848855767e-01 5.239052707307e-01 5.709473189406e-01 6.415123215678e-01 6.792695406356e-01 6.696240986335e-01 6.328802596970e-01 6.081596734637e-01 6.243045232879e-01 6.727785159257e-01 7.203024338124e-01 7.398541447113e-01 7.257487826712e-01 6.938756725449e-01 6.692924396818e-01 6.627856518877e-01 6.593233194318e-01 6.374820443263e-01 5.958684121695e-01 5.595484345307e-01 5.557877657643e-01 5.770455409413e-01 5.893336502883e-01 5.735416481708e-01 5.448823772054e-01 5.384850976439e-01 5.673786927321e-01 6.066327593671e-01 6.304998360924e-01 6.407374080537e-01 6.577017800575e-01 6.892262811658e-01 7.165929628077e-01 7.167707311691e-01 6.896674373697e-01 6.638269269024e-01 6.715061112956e-01 7.104679960240e-01 7.469005428036e-01 7.529310826180e-01 7.267556541627e-01 6.881067104514e-01 6.599577864750e-01 6.496174461037e-01 6.482310338998e-01 6.467380638295e-01 6.451876141522e-01 6.479090578613e-01 6.547515827317e-01 6.598370680302e-01 6.582201995380e-01 6.523199288606e-01 6.523094400461e-01 6.682391872646e-01 6.988554736314e-01 7.294459804402e-01 7.422374594855e-01 7.295530687477e-01 7.002404897026e-01 6.746217568779e-01 6.673526317779e-01 6.728999882355e-01 6.741985646171e-01 6.630147961742e-01 6.475547408910e-01 6.414288508644e-01 6.466595888389e-01 6.528380439803e-01 6.527899439939e-01 6.520428643779e-01 6.603596858801e-01 6.764670541948e-01 6.877851517781e-01 6.850604134727e-01 6.723250234729e-01 6.616743730240e-01 6.595409783305e-01 6.620743863561e-01 6.648221210553e-01 6.702977433120e-01 6.814752305755e-01 6.917184186128e-01 6.890735557014e-01 6.714554914534e-01 6.541291352868e-01 6.565924857864e-01 6.783988763552e-01 6.982619957367e-01 6.989485655640e-01 6.846319223776e-01 6.749582802431e-01 6.823363391209e-01 6.991494380983e-01 7.123107903039e-01 7.214637845068e-01 7.354681066739e-01 7.537176910303e-01 7.605040486327e-01 7.422663767397e-01 7.069744415103e-01 6.835719143346e-01 6.928270873405e-01 7.196267390642e-01 7.312727002091e-01 7.146060927570e-01 7.263343817111e-01
 3.477944480807e-01 3.458944026047e-01 3.444603334827e-01 3.432924146727e-01 3.418138362215e-01 3.398867774792e-01 3.379744063581e-01 3.364847075798e-01 3.352168216549e-01 3.336452820367e-01 3.316456071897e-01 3.296794254255e-01 3.281524466054e-01 3.268253689896e-01 3.251392716217e-01 3.230218478196e-01 3.209969660269e-01 3.194428049336e-01 3.180563287590e-01 3.162826377842e-01 3.140825495312e-01 3.119904845440e-01 3.103956600397e-01 3.089995145098e-01 3.072049676695e-01 3.049395036465e-01 3.027783234613e-01 3.011540831095e-01 2.997395883812e-01 2.978922308702e-01 2.955548910358e-01 2.933385708203e-01 2.916879685516e-01 2.902609133970e-01 2.883827466561e-01 2.859742209219e-01 2.836870637796e-01 2.820236772338e-01 2.806250662133e-01 2.787572657163e-01 2.763404481196e-01 2.740528015156e-01 2.723737233308e-01 2.709168339155e-01 2.689934289348e-01 2.665807297599e-01 2.643311543573e-01 2.626369357172e-01 2.610684802949e-01 2.589823576395e-01 2.564479081539e-01 2.541647096885e-01 2.524736890377e-01 2.508693563830e-01 2.487195779794e-01 2.461388826488e-01 2.438176973892e-01 2.420875536180e-01 2.405097930689e-01 2.384964753392e-01 2.360747170530e-01 2.338033623644e-01 2.319966163156e-01 2.303423435469e-01 2.283920404184e-01 2.261594944517e-01 2.240134053804e-01 2.221260718031e-01 2.202788563825e-01 2.182174732095e-01 2.160023667974e-01 2.138989078418e-01 2.119754526971e-01 2.099928670058e-01 2.077570634222e-01 2.054117175532e-01 2.032482643829e-01 2.013062737067e-01 1.993184108727e-01 1.970615434545e-01 1.946413196603e-01 1.923744103300e-01 1.904004161999e-01 1.884959441743e-01 1.863627451721e-01 1.839996008230e-01 1.816947917404e-01 1.796673546620e-01 1.778212837571e-01 1.758722075610e-01 1.736843234835e-01 1.714208360842e-01 1.693455058085e-01 1.674983869118e-01 1.656728758843e-01 1.636712642101e-01 1.615217823695e-01 1.594243253949e-01 1.575185807728e-01 1.557295174942e-01 1.538612553601e-01 1.518325251159e-01 1.497556477821e-01 1.477893663705e-01 1.459571061187e-01 1.441370862356e-01 1.422068635734e-01 1.401811127067e-01 1.381882205209e-01 1.363170238763e-01 1.345056120731e-01 1.326331744112e-01 1.306705576537e-01 1.287045018779e-01 1.268315048747e-01 1.250379632318e-01 1.232177000251e-01 1.213161262440e-01 1.194037338793e-01 1.175817497100e-01 1.158450954689e-01 1.140920097967e-01 1.122615675047e-01 1.104112316131e-01 1.086502304705e-01 1.069974574441e-01 1.053491080408e-01 1.036139237068e-01 1.018378479617e-01 1.001424559410e-01 9.857274988353e-02 9.704442591983e-02 9.544480154345e-02 9.377752242518e-02 9.215885576009e-02 9.066819438347e-02 8.925392396699e-02 8.780776238833e-02 8.630101137972e-02 8.480916901036e-02 8.341279087083e-02 8.210257196821e-02 8.080652455000e-02 7.948880140816e-02 7.818579751939e-02 7.694083289667e-02 7.575396382846e-02 7.459859410176e-02 7.347079504422e-02 7.238650781009e-02 7.135088473945e-02 7.034123916786e-02 6.935185748005e-02 6.840919331395e-02 6.754248582385e-02 6.673887405750e-02 6.595752133021e-02 6.518461314716e-02 6.445430216034e-02 6.380322454712e-02 6.322475580734e-02 6.268084668979e-02 6.215890061767e-02 6.168236376854e-02 6.126833942043e-02 6.091075161193e-02 6.058945337054e-02 6.031043568828e-02 6.009265895879e-02 5.993569696118e-02 5.981315075222e-02 5.971469027056e-02 5.966169684146e-02 5.967742356086e-02 5.975427654274e-02 5.986287559922e-02 5.999125955821e-02 6.015576847982e-02 6.037747846140e-02 6.064710319859e-02 6.094537459151e-02 6.127076434794e-02 6.163271298377e-02 6.203008946342e-02 6.245311722876e-02 6.289508905936e-02 6.336647020456e-02 6.387005306578e-02 6.439547498604e-02 6.492918431975e-02 6.547779418983e-02 6.604953712276e-02 6.663995379806e-02 6.723511265523e-02 6.783614724536e-02 6.845285274037e-02 6.908826321272e-02 6.972536660880e-02 7.035275888619e-02 7.098560254640e-02 7.163620435810e-02 7.229752838888e-02 7.295042393362e-02 7.359390184639e-02 7.423969869433e-02 7.489703604311e-02 7.555502236335e-02 7.620094882876e-02 7.684149771144e-02 7.748616244267e-02 7.812891522193e-02 7.876224054811e-02 7.938757165526e-02 8.001026450540e-02 8.063177452900e-02 8.124228286439e-02 8.183701864439e-02 8.242582105920e-02 8.301519664252e-02 8.359534471561e-02 8.415573765426e-02 8.470093600846e-02 8.524037022932e-02 8.577707908626e-02 8.630141308297e-02 8.680256278571e-02 8.728877698009e-02 8.776689313898e-02 8.823700651166e-02 8.869373465949e-02 8.913001678445e-02 8.954907979064e-02 8.995842543222e-02 9.035669630956e-02 9.073782110355e-02 9.110209866148e-02 9.145099815649e-02 9.178565139916e-02 9.210630893903e-02 9.241188778661e-02 9.270043280866e-02 9.297498138714e-02 9.323418618732e-02 9.347624640747e-02 9.370609136375e-02 9.392258919932e-02 9.412054376203e-02 9.430306913447e-02 9.446965963304e-02 9.462513682986e-02 9.476762441559e-02 9.489158346084e-02 9.499844259158e-02 9.509486467265e-02 9.517651045621e-02 9.524441052583e-02 9.529645553439e-02 9.533358345587e-02 9.535937232370e-02 9.537314613061e-02 9.536978982891e-02 9.535308502883e-02 9.532765719982e-02 9.528861631023e-02 9.523795651968e-02 9.517664149244e-02 9.510185398137e-02 9.501790738303e-02 9.492405644749e-02 9.481932932762e-02 9.470802400358e-02 9.458619032956e-02 9.445465320853e-02 9.431777337761e-02 9.417311007944e-02 9.402099067635e-02 9.386512583123e-02 9.370211807390e-02 9.353543446084e-02 9.336505722491e-02 9.318933421169e-02 9.301306232987e-02 9.283648501708e-02 9.265911708415e-02 9.248273902721e-02 9.230648250250e-02 9.213084016562e-02 9.196012295888e-02 9.179407705666e-02 9.163263083132e-02 9.147910139094e-02 9.133104764538e-02 9.119042578496e-02 9.105924513008e-02 9.093986418491e-02 9.083283755378e-02 9.073865966911e-02 9.065600005904e-02 9.058803138729e-02 9.053787709190e-02 9.050537747201e-02 9.049198891046e-02 9.049721925471e-02 9.052266166016e-02 9.057073187852e-02 9.064321896374e-02 9.073939829372e-02 9.086221342843e-02 9.101145133489e-02 9.118692646917e-02 9.139227744257e-02 9.162908277466e-02 9.189542569715e-02 9.219476139722e-02 9.252642828463e-02 9.289245105317e-02 9.329331206901e-02 9.372963524291e-02 9.420130530719e-02 9.470993394584e-02 9.525417511592e-02 9.583804453460e-02 9.646124204782e-02 9.712070309537e-02 9.782095128326e-02 9.855744529831e-02 9.933356746746e-02 1.001503184951e-01 1.010067491277e-01 1.019031937907e-01 1.028391854102e-01 1.038125960223e-01 1.048258392010e-01 1.058777224925e-01 1.069680892882e-01 1.081003945196e-01 1.092692463011e-01 1.104735884936e-01 1.117163094372e-01 1.129924815391e-01 1.143070779494e-01 1.156590841686e-01 1.170446965248e-01 1.184654649647e-01 1.199158187181e-01 1.213959646058e-01 1.229112392639e-01 1.244575775928e-01 1.260358015880e-01 1.276436736959e-01 1.292742927906e-01 1.309313507867e-01 1.326166494543e-01 1.343291051978e-01 1.360706002512e-01 1.378348972202e-01 1.396179093122e-01 1.414226079462e-01 1.432484906632e-01 1.450993789893e-01 1.469747756601e-01 1.488681197356e-01 1.507786431639e-01 1.527010358408e-01 1.546419295867e-01 1.566048345507e-01 1.585847580250e-01 1.605803860832e-01 1.625863060181e-01 1.645990075861e-01 1.666264505157e-01 1.686690670654e-01 1.707241944572e-01 1.727895822891e-01 1.748575330151e-01 1.769302038229e-01 1.790106655644e-01 1.811011405135e-01 1.832001788387e-01 1.853006532146e-01 1.873996333046e-01 1.894989016900e-01 1.916013443912e-01 1.937101158950e-01 1.958190438195e-01 1.979248880681e-01 2.000247402158e-01 2.021208513649e-01 2.042182767812e-01 2.063145999748e-01 2.084057168537e-01 2.104882274338e-01 2.125629837958e-01 2.146306669123e-01 2.166952905254e-01 2.187514313180e-01 2.207957525040e-01 2.228290546236e-01 2.248518708171e-01 2.268645286578e-01 2.288674265087e-01 2.308547111336e-01 2.328261314139e-01 2.347839387288e-01 2.367277126539e-01 2.386565156484e-01 2.405678685440e-01 2.424573027582e-01 2.443290529479e-01 2.461847246780e-01 2.480213873334e-01 2.498367365121e-01 2.516268159470e-01 2.533947288113e-01 2.551413192398e-01 2.568665981766e-01 2.585682248238e-01 2.602410577695e-01 2.618861775834e-01 2.635077752734e-01 2.651013136231e-01 2.666713306721e-01 2.682087246390e-01 2.697154277190e-01 2.711939755403e-01 2.726403425822e-01 2.740589736629e-01 2.754437579334e-01 2.767939135629e-01 2.781126887485e-01 2.793953535250e-01 2.806448452042e-01 2.818591981331e-01 2.830359236939e-01 2.841790408229e-01 2.852801424428e-01 2.863443054336e-01 2.873706826514e-01 2.883560393176e-01 2.893065524218e-01 2.902111409008e-01 2.910729307720e-01 2.918957640684e-01 2.926730347630e-01 2.934133745171e-01 2.941061335225e-01 2.947515142020e-01 2.953545385692e-01 2.959092397167e-01 2.964230536330e-01 2.968885467487e-01 2.973023773325e-01 2.976728337210e-01 2.979909901614e-01 2.982643553402e-01 2.984884608815e-01 2.986584632183e-01 2.987825027645e-01 2.988514987696e-01 2.988718804203e-01 2.988432283329e-01 2.987559190890e-01 2.986214669708e-01 2.984307032680e-01 2.981873963585e-01 2.978939453814e-01 2.975405238380e-01 2.971371355090e-01 2.966759728858e-01 2.961582023271e-01 2.955916075589e-01 2.949619199076e-01 2.942805872373e-01 2.935432526137e-01 2.927427370259e-01 2.918953771627e-01 2.909824790991e-01 2.900155716956e-01 2.889924967988e-01 2.879051077393e-01 2.867708317783e-01 2.855697281649e-01 2.843124181334e-01 2.830010156351e-01 2.816216932706e-01 2.801962185400e-01 2.787038309527e-01 2.771527703627e-01 2.755506715641e-01 2.738774704974e-01 2.721596544179e-01 2.703748395852e-01 2.685299361468e-01 2.666367243401e-01 2.646712109220e-01 2.626618686464e-01 2.605871577168e-01 2.584509313704e-01 2.562690486407e-01 2.540141367502e-01 2.517164213740e-01 2.493550355341e-01 2.469330594697e-01 2.444694150181e-01 2.419314017413e-01 2.393535879796e-01 2.367142429166e-01 2.340145199417e-01 2.312759193811e-01 2.284655222674e-01 2.256187137426e-01 2.227116695240e-01 2.197472738814e-01 2.167475169324e-01 2.136784816398e-01 2.105768402104e-01 2.074170437238e-01 2.042058113902e-01 2.009623012365e-01 1.976544214723e-01 1.943160697273e-01 1.909260099768e-01 1.874901146113e-01 1.840243234452e-01 1.805028312893e-01 1.769553948921e-01 1.733623262376e-01 1.697324766014e-01 1.660774049439e-01 1.623747273816e-01 1.586526852829e-01 1.548959666909e-01 1.511106663839e-01 1.473083419755e-01 1.434719667397e-01 1.396263611932e-01 1.357572527722e-01 1.318745178276e-01 1.279859939548e-01 1.240828262033e-01 1.201851348751e-01 1.162848690463e-01 1.123906070818e-01 1.085136990353e-01 1.046489608453e-01 1.008174163106e-01 9.701549122084e-02 9.325771802965e-02 8.955628465336e-02 8.591586976626e-02 8.236089452468e-02 7.889708871629e-02 7.554622423012e-02 7.233282028481e-02 6.927111096422e-02 6.639680552649e-02 6.373159853125e-02 6.131000233192e-02 5.916838451047e-02 5.733369794972e-02 5.584867025158e-02 5.473548558030e-02 5.402510291336e-02 5.373164201854e-02 5.386403515547e-02 5.442090564453e-02 5.538466418751e-02 5.674008781832e-02 5.845156159149e-02 6.049427867366e-02 6.282802662821e-02 6.542049304603e-02 6.824353136967e-02 7.125672216365e-02 7.444505212218e-02 7.777407613503e-02 8.122565550362e-02 8.478459949350e-02 8.842215789957e-02 9.214005060075e-02 9.590941558739e-02 9.972637942145e-02 1.035841247759e-01 1.074615212968e-01 1.113669958415e-01 1.152783278222e-01 1.191951693767e-01 1.231178391348e-01 1.270240175233e-01 1.309285396019e-01 1.348129381950e-01 1.386755814865e-01 1.425223247243e-01 1.463300321904e-01 1.501154550654e-01 1.538614457266e-01 1.575687081724e-01 1.612417784916e-01 1.648618567589e-01 1.684425889508e-01 1.719708337492e-01 1.754448993034e-01 1.788722562492e-01 1.822323577876e-01 1.855415840786e-01 1.887864037911e-01 1.919652932439e-01 1.950844681207e-01 1.981265801290e-01 2.011072358711e-01 2.040122675776e-01 2.068402145161e-01 2.096000572202e-01 2.122733606975e-01 2.148733954936e-01 2.173907250623e-01 2.198213523330e-01 2.221732848100e-01 2.244318693334e-01 2.266079164835e-01 2.286924374009e-01 2.306823127268e-01 2.325869305093e-01 2.343894806136e-01 2.361012331980e-01 2.377151283257e-01 2.392277333063e-01 2.406473878752e-01 2.419592955866e-01 2.431733092919e-01 2.442832773172e-01 2.452865917213e-01 2.461904572529e-01 2.469803643428e-01 2.476693770732e-01 2.482476500771e-01 2.487153028667e-01 2.490786860509e-01 2.493233572927e-01 2.494637707019e-01 2.494891761943e-01 2.493998867459e-01 2.492044731547e-01 2.488858046749e-01 2.484611311513e-01 2.479194954690e-01 2.472603481251e-01 2.464934024587e-01 2.456009788481e-01 2.446016871510e-01 2.434840240295e-01 2.422476418211e-01 2.409048280604e-01 2.394362245649e-01 2.378600187660e-01 2.361678804581e-01 2.343543679750e-01 2.324380246649e-01 2.303969831725e-01 2.282495900409e-01 2.259896761967e-01 2.236107271760e-01 2.211325372975e-01 2.185322084136e-01 2.158291079491e-01 2.130184218669e-01 2.100920300733e-01 2.070717325906e-01 2.039362179047e-01 2.007022405610e-01 1.973675844851e-01 1.939251809808e-01 1.903941589536e-01 1.867582052430e-01 1.830291518543e-01 1.792121427677e-01 1.752943216968e-01 1.712983510080e-01 1.672108357505e-01 1.630391744067e-01 1.587943240070e-01 1.544625284286e-01 1.500657726803e-01 1.455947362510e-01 1.410570458956e-01 1.364635913042e-01 1.318043300003e-01 1.271029722297e-01 1.223515699103e-01 1.175609625767e-01 1.127441777461e-01 1.078988077868e-01 1.030464739416e-01 9.819158089573e-02 9.334934156857e-02 8.853984553146e-02 8.377395162943e-02 7.908348482614e-02 7.449234964679e-02 7.003557156192e-02 6.575823472952e-02 6.170779902721e-02 5.795257136347e-02 5.456346984477e-02 5.162985493184e-02 4.924618632648e-02 4.750630891618e-02 4.649665029636e-02 4.627103856970e-02 4.685247193346e-02 4.821449757396e-02 5.030136579110e-02 5.302640901688e-02 5.629922574774e-02 6.003068521994e-02 6.413468203373e-02 6.854763261177e-02 7.320410758096e-02 7.805774761616e-02 8.307029513009e-02 8.820232556369e-02 9.343427126090e-02 9.873609047705e-02 1.040941774484e-01 1.094916601270e-01 1.149079529018e-01 1.203443749011e-01 1.257746025362e-01 1.311981719750e-01 1.366079285586e-01 1.419869608957e-01 1.473400931507e-01 1.526494708153e-01 1.579157377345e-01 1.631315825796e-01 1.682875466732e-01 1.733863638985e-01 1.784157944495e-01 1.833726647719e-01 1.882581175281e-01 1.930553501304e-01 1.977734049688e-01 2.023978894458e-01 2.069291813177e-01 2.113673021642e-01 2.156971200308e-01 2.199267767576e-01 2.240465474460e-01 2.280505118232e-01 2.319442831152e-01 2.357122311630e-01 2.393621037605e-01 2.428836134621e-01 2.462746415014e-01 2.495368464274e-01 2.526602085916e-01 2.556481002588e-01 2.584936172585e-01 2.611952965444e-01 2.637522892279e-01 2.661580592543e-01 2.684156811078e-01 2.705174003256e-01 2.724644846049e-01 2.742555722692e-01 2.758838651994e-01 2.773542752696e-01 2.786587186443e-01 2.798003244784e-01 2.807768364066e-01 2.815827736041e-01 2.822244432232e-01 2.826933897313e-01 2.829919552370e-01 2.831231531999e-01 2.830763037907e-01 2.828638941317e-01 2.824741282250e-01 2.819132467682e-01 2.811842593339e-01 2.802761904079e-01 2.792046648217e-01 2.779565384578e-01 2.765397138208e-01 2.749586724652e-01 2.732028573494e-01 2.712902172471e-01 2.692095376960e-01 2.669674882069e-01 2.645724112625e-01 2.620150385584e-01 2.593105781314e-01 2.564561648414e-01 2.534556486527e-01 2.503209038995e-01 2.470453666773e-01 2.436452783558e-01 2.401213196249e-01 2.364798145805e-01 2.327339575427e-01 2.288823782026e-01 2.249415669472e-01 2.209211061055e-01 2.168247860938e-01 2.126757289052e-01 2.084753584549e-01 2.042439412416e-01 1.999972946759e-01 1.957458925471e-01 1.915199109269e-01 1.873256689198e-01 1.831943030323e-01 1.791454765065e-01 1.752026906749e-01 1.713992627681e-01 1.677559094898e-01 1.643095227999e-01 1.610884182175e-01 1.581248077769e-01 1.554572590907e-01 1.531118623914e-01 1.511266265657e-01 1.495288248152e-01 1.483464069671e-01 1.476065280091e-01 1.473241356129e-01 1.475184654041e-01 1.481933615340e-01 1.493524279929e-01 1.509913981648e-01 1.530973431191e-01 1.556590906499e-01 1.586499591026e-01 1.620505217974e-01 1.658329055431e-01 1.699636645313e-01 1.744203620909e-01 1.791635076766e-01 1.841697653714e-01 1.894047103080e-01 1.948378432863e-01 2.004461230393e-01 2.061937094383e-01 2.120627904899e-01 2.180247365402e-01 2.240524817029e-01 2.301307291304e-01 2.362297107253e-01 2.423360362432e-01 2.484264303839e-01 2.544800529299e-01 2.604853443215e-01 2.664176667025e-01 2.722647069911e-01 2.780115076275e-01 2.836385587165e-01 2.891379400108e-01 2.944868170218e-01 2.996779876608e-01 3.046972954302e-01 3.095263023801e-01 3.141616634537e-01 3.185821188439e-01 3.227826934391e-01 3.267488800059e-01 3.304703223438e-01 3.339389433373e-01 3.371396920475e-01 3.400666187087e-01 3.427086836230e-01 3.450554160427e-01 3.471044211938e-01 3.488381522430e-01 3.502564368027e-01 3.513490430676e-01 3.521052460935e-01 3.525277194809e-01 3.525999125522e-01 3.523224607926e-01 3.516910253179e-01 3.506938362032e-01 3.493353604199e-01 3.476053242002e-01 3.455034620439e-01 3.430293344696e-01 3.401742293557e-01 3.369449237275e-01 3.333352170135e-01 3.293458482625e-01 3.249803623069e-01 3.202346920789e-01 3.151154542446e-01 3.096223939632e-01 3.037605535119e-01 2.975341730338e-01 2.909470795765e-01 2.840075231885e-01 2.767196753560e-01 2.690946441819e-01 2.611385951567e-01 2.528627916505e-01 2.442827723563e-01 2.354036735248e-01 2.262482107404e-01 2.168279679850e-01 2.071598193510e-01 1.972735133526e-01 1.871835627156e-01 1.769251813722e-01 1.665312569694e-01 1.560332374401e-01 1.454922320262e-01 1.349558675775e-01 1.245031785551e-01 1.142344081842e-01 1.042697321591e-01 9.478833778850e-02 8.601391761995e-02 7.825392659646e-02 7.190184562218e-02 6.739659395444e-02 6.516664574440e-02 6.545483621525e-02 6.823361252334e-02 7.320259801057e-02 7.992596943303e-02 8.796309596205e-02 9.693888450084e-02 1.065622805340e-01 1.166122967265e-01 1.269236487695e-01 1.373698871032e-01 1.478528392569e-01 1.582957102808e-01 1.686282382450e-01 1.788052654197e-01 1.887682041342e-01 1.984814432931e-01 2.079097565148e-01 2.170095140478e-01 2.257605811992e-01 2.341260489190e-01 2.420773349748e-01 2.495986557174e-01 2.566516855020e-01 2.632249189150e-01 2.692936741718e-01 2.748313779545e-01 2.798327589177e-01 2.842675272063e-01 2.881243687705e-01 2.913935299029e-01 2.940512197527e-01 2.960963726585e-01 2.975123253079e-01 2.982910936349e-01 2.984296499563e-01 2.979176426053e-01 2.967536006444e-01 2.949349293225e-01 2.924602377771e-01 2.893348010239e-01 2.855576100548e-01 2.811395556417e-01 2.760829299067e-01 2.704020917721e-01 2.641075925671e-01 2.572114509646e-01 2.497378692610e-01 2.416963735692e-01 2.331181848030e-01 2.240305390822e-01 2.144529060740e-01 2.044322837186e-01 1.940004722341e-01 1.832042894082e-01 1.721034805766e-01 1.607536510534e-01 1.492411187863e-01 1.376626759424e-01 1.261370383965e-01 1.148409838529e-01 1.039887174792e-01 9.388737826441e-02 8.494572621557e-02 7.769597035719e-02 7.275754126540e-02 7.069829789966e-02 7.181607274256e-02 7.598407174113e-02 8.273106155499e-02 9.144206613397e-02 1.015573457003e-01 1.126230582972e-01 1.242936711767e-01 1.363294300819e-01 1.485267747453e-01 1.607516531181e-01 1.728894482686e-01 1.848380778588e-01 1.965338049876e-01 2.079000304579e-01 2.188800093599e-01 2.294317650592e-01 2.394949074866e-01 2.490408889225e-01 2.580290196155e-01 2.664207882896e-01 2.741947795202e-01 2.813167053946e-01 2.877647482076e-01 2.935218561370e-01 2.985639897779e-01 3.028835795146e-01 3.064627379518e-01 3.092973628742e-01 3.113797838658e-01 3.127096073473e-01 3.132899216711e-01 3.131185277687e-01 3.122144789814e-01 3.105841303947e-01 3.082433255724e-01 3.052221547062e-01 3.015343559249e-01 2.972196202574e-01 2.923122235830e-01 2.868479718770e-01 2.808862851567e-01 2.744723703007e-01 2.676736388926e-01 2.605651438083e-01 2.532199806702e-01 2.457395858298e-01 2.382212013079e-01 2.307823396212e-01 2.235542302271e-01 2.166729268099e-01 2.102963165450e-01 2.045802451710e-01 1.996926779312e-01 1.957936013691e-01 1.930263223030e-01 1.915216429949e-01 1.913592166758e-01 1.925900532829e-01 1.952119550527e-01 1.991709936864e-01 2.043876165972e-01 2.107325770060e-01 2.180692817275e-01 2.262415582992e-01 2.350902999900e-01 2.444642460715e-01 2.542087850180e-01 2.641856145884e-01 2.742634315188e-01 2.843150736039e-01 2.942365790532e-01 3.039157567354e-01 3.132627384982e-01 3.221872013092e-01 3.306080007726e-01 3.384551604166e-01 3.456563378196e-01 3.521541531737e-01 3.578912803146e-01 3.628186542011e-01 3.668979514508e-01 3.700839265505e-01 3.723546778770e-01 3.736838620518e-01 3.740512053148e-01 3.734542882710e-01 3.718844993207e-01 3.693545746849e-01 3.658776723267e-01 3.614768637851e-01 3.561927773375e-01 3.500675742406e-01 3.431613410601e-01 3.355487069818e-01 3.273116635597e-01 3.185588981093e-01 3.094076190323e-01 2.999993010664e-01 2.904928557820e-01 2.810684309027e-01 2.719362612214e-01 2.633119354395e-01 2.554423759055e-01 2.485742776941e-01 2.429514208907e-01 2.388115916754e-01 2.363385740635e-01 2.356765699212e-01 2.368941799933e-01 2.399795092630e-01 2.448548193370e-01 2.513637003661e-01 2.593174289716e-01 2.684829175624e-01 2.786192423327e-01 2.894903064031e-01 3.008572024583e-01 3.125073186273e-01 3.242406333482e-01 3.358753728638e-01 3.472576078576e-01 3.582408095199e-01 3.687065138952e-01 3.785479781927e-01 3.876705172267e-01 3.960086929311e-01 4.034915658563e-01 4.100776396820e-01 4.157351646462e-01 4.204353765929e-01 4.241763417430e-01 4.269556093427e-01 4.287905136119e-01 4.297062809636e-01 4.297381081155e-01 4.289392506370e-01 4.273643360960e-01 4.250868391841e-01 4.221912566631e-01 4.187660169202e-01 4.149247956543e-01 4.107779509315e-01 4.064561517211e-01 4.020988109848e-01 3.978485998939e-01 3.938626674949e-01 3.902962352138e-01 3.873072964411e-01 3.850499389929e-01 3.836645822687e-01 3.832817992794e-01 3.840030631399e-01 3.859053916825e-01 3.890352202902e-01 3.933941242164e-01 3.989571371447e-01 4.056518427117e-01 4.133793522264e-01 4.220086323451e-01 4.313788630390e-01 4.413191223329e-01 4.516340103576e-01 4.621268429530e-01 4.725958207731e-01 4.828333809475e-01 4.926432433246e-01 5.018310636484e-01 5.102153298498e-01 5.176293806645e-01 5.239170252793e-01 5.289463026117e-01 5.326036902951e-01 5.347959169174e-01 5.354647131459e-01 5.345665285333e-01 5.321038752984e-01 5.281007736048e-01 5.226184432594e-01 5.157622296917e-01 5.076669613896e-01 4.985149254961e-01 4.885225005268e-01 4.779456947782e-01 4.670803100010e-01 4.562412647746e-01 4.457726909819e-01 4.360198796471e-01 4.273140293022e-01 4.199641191701e-01 4.142107216918e-01 4.102278633639e-01 4.080889781249e-01 4.077592599766e-01 4.091107417806e-01 4.119092765743e-01 4.158587114143e-01 4.206108284047e-01 4.257887839258e-01 4.310300796390e-01 4.359793486480e-01 4.403310897119e-01 4.438288142418e-01 4.462658583123e-01 4.475185382251e-01 4.475163231933e-01 4.462696574310e-01 4.438593630258e-01 4.404302091571e-01 4.362004176205e-01 4.314368880260e-01 4.264552881400e-01 4.216034921843e-01 4.172268299436e-01 4.136700378695e-01 4.112142507070e-01 4.100809712547e-01 4.103976934705e-01 4.121705617571e-01 4.153207765899e-01 4.196521218798e-01 4.248940233536e-01 4.307379555211e-01 4.368348196520e-01 4.428607463151e-01 4.485128405876e-01 4.535437835785e-01 4.577807701822e-01 4.611141616184e-01 4.635350960577e-01 4.651085337951e-01 4.659802796861e-01 4.663776288138e-01 4.665671039087e-01 4.668646408538e-01 4.675874984839e-01 4.690259592949e-01 4.714316670114e-01 4.749570589394e-01 4.796690929833e-01 4.855140415339e-01 4.923263417336e-01 4.998548755138e-01 5.077542012382e-01 5.156500932868e-01 5.231382511161e-01 5.298190017441e-01 5.353424154978e-01 5.393905932430e-01 5.417293006485e-01 5.422067532275e-01 5.407492376239e-01 5.373988357804e-01 5.322791384398e-01 5.256269522545e-01 5.177785176435e-01 5.091455250734e-01 5.002452632360e-01 4.916321341289e-01 4.839071003629e-01 4.776616041337e-01 4.734217653232e-01 4.716234190460e-01 4.725226148771e-01 4.761919712005e-01 4.824932597948e-01 4.910764647440e-01 5.014448965268e-01 5.129634603059e-01 5.249427207280e-01 5.366788263474e-01 5.474797659218e-01 5.567413869110e-01 5.639343479703e-01 5.686575179628e-01 5.706635044496e-01 5.698544608741e-01 5.663307988289e-01 5.603811750177e-01 5.524933055117e-01 5.433640703450e-01 5.338451841973e-01 5.249249547856e-01 5.176240160214e-01 5.128892779752e-01 5.114816073277e-01 5.138195285665e-01 5.199553902433e-01 5.295265836767e-01 5.418433055092e-01 5.560137403260e-01 5.710346121307e-01 5.859523591983e-01 5.999160863652e-01 6.122333250815e-01 6.224147058053e-01 6.301295177439e-01 6.352345572781e-01 6.377073116032e-01 6.376111948455e-01 6.350818443398e-01 6.302491852969e-01 6.232536990359e-01 6.142230384497e-01 6.032792361590e-01 5.905969182958e-01 5.764149085737e-01 5.611160844923e-01 5.452658941330e-01 5.296222786080e-01 5.151570369817e-01 5.029440970100e-01 4.940577115271e-01 4.893656497291e-01 4.893192220636e-01 4.938514463609e-01 5.023080786468e-01 5.135994259823e-01 5.263867038074e-01 5.392815094211e-01 5.510752172879e-01 5.608160530851e-01 5.679187812690e-01 5.721722017699e-01 5.736941511159e-01 5.729051775657e-01 5.703896757816e-01 5.668175743067e-01 5.628159360584e-01 5.588528937632e-01 5.552173600725e-01 5.519677344325e-01 5.490098531908e-01 5.461789557885e-01 5.433070295634e-01 5.403491719068e-01 5.373801240118e-01 5.346202584125e-01 5.323864417550e-01 5.309984560697e-01 5.307365321523e-01 5.317553265767e-01 5.309616842918e-01 5.284728776221e-01 5.291283584207e-01 5.354899432976e-01 5.452626322719e-01 5.536223712371e-01 5.579293403930e-01 5.601798650273e-01 5.651411971516e-01 5.757674601814e-01 5.901983130190e-01 6.034824744658e-01 6.120584204424e-01 6.166144624750e-01 6.210004353940e-01 6.281910372995e-01 6.370270250809e-01 6.429487625707e-01 6.419186395486e-01 6.338399249224e-01 6.226689224843e-01 6.131113399286e-01 6.066167473614e-01 6.005461175749e-01 5.914399501447e-01 5.791644602518e-01 5.680668395666e-01 5.638408778292e-01 5.685400181887e-01 5.788939329808e-01 5.898470952719e-01 5.993431185329e-01 6.096737767599e-01 6.244852381288e-01 6.442985494015e-01 6.651144817633e-01 6.814834846230e-01 6.907154400969e-01 6.945027108180e-01 6.968843197286e-01 7.002575956326e-01 7.030303339405e-01 7.013224159404e-01 6.931182864666e-01 6.810065051120e-01 6.711480533627e-01 6.689285710067e-01 6.749359460490e-01 6.854273459969e-01 6.968261496632e-01 7.094092101220e-01 7.265860021498e-01 7.506285148094e-01 7.790939810354e-01 8.055842360193e-01 8.239682469867e-01 8.321391360349e-01 8.324661320636e-01 8.288791269427e-01 8.226028218146e-01 8.035646347256e-01 7.524706432628e-01 6.557643637804e-01 5.713621184267e-01 5.672468900397e-01 6.269746368427e-01 6.783061385829e-01 6.802343084522e-01 6.389839562080e-01 5.937781605838e-01 5.873469192945e-01 6.255750287366e-01 6.771380455167e-01 7.113867045726e-01 7.181926399860e-01 7.074796888753e-01 6.994331114008e-01 7.067636171442e-01 7.207009475311e-01 7.186917250046e-01 6.867244383730e-01 6.353456516897e-01 5.971648470899e-01 5.966658108263e-01 6.178988374682e-01 6.243728968782e-01 6.004911281712e-01 5.654199021576e-01 5.538818093386e-01 5.741834677019e-01 5.996668545227e-01 6.093460186533e-01 6.137843497487e-01 6.389687538798e-01 6.868428523145e-01 7.276307033403e-01 7.334853857779e-01 7.060507407129e-01 6.778470746886e-01 6.838211921644e-01 7.222572448798e-01 7.603482958448e-01 7.730362898365e-01 7.604180282001e-01 7.386164061938e-01 7.207602826485e-01 7.065650524159e-01 6.901570574409e-01 6.727285329707e-01 6.627510148774e-01 6.651592977233e-01 6.741737865318e-01 6.788471974887e-01 6.729703570916e-01 6.595344311563e-01 6.495456612621e-01 6.558508110410e-01 6.827341271559e-01 7.194679744290e-01 7.466656683008e-01 7.503780996737e-01 7.322729455139e-01 7.091080805844e-01 6.987815476897e-01 7.024091345018e-01 7.051362897534e-01 6.953976893048e-01 6.777968147088e-01 6.667356574617e-01 6.682551385428e-01 6.732637925745e-01 6.713651491742e-01 6.651242015785e-01 6.666953460121e-01 6.811336222880e-01 6.987133317817e-01 7.064280182681e-01 7.013838986937e-01 6.909372817998e-01 6.826896241967e-01 6.782082776311e-01 6.773756371146e-01 6.834947078647e-01 6.980796429665e-01 7.128137155735e-01 7.144062561604e-01 6.990913572178e-01 6.802227087968e-01 6.773361727539e-01 6.935319307065e-01 7.114667402933e-01 7.149095994836e-01 7.059243003652e-01 6.997185512310e-01 7.045397766189e-01 7.126256065102e-01 7.153220222515e-01 7.193991268804e-01 7.394505552157e-01 7.732307144531e-01 7.965710775493e-01 7.874740638843e-01 7.501206400091e-01 7.168342329912e-01 7.183427788209e-01 7.456982756789e-01 7.618354843311e-01 7.459081647207e-01 7.536032320790e-01
 3.552731882426e-01 3.534468273726e-01 3.520923713578e-01 3.510103167807e-01 3.496155396920e-01 3.477645493566e-01 3.459221767384e-01 3.445039766536e-01 3.433146376386e-01 3.418255705766e-01 3.399049231030e-01 3.380096150382e-01 3.365491682446e-01 3.352922082321e-01 3.336859195596e-01 3.316503837850e-01 3.296983907320e-01 3.282050300693e-01 3.268801261814e-01 3.251804183461e-01 3.230606584928e-01 3.210403454027e-01 3.195047010095e-01 3.181655261054e-01 3.164380814425e-01 3.142480382589e-01 3.121574927331e-01 3.105904358043e-01 3.092268786012e-01 3.074414670772e-01 3.051743826358e-01 3.030249378489e-01 3.014296586080e-01 3.000502414047e-01 2.982255906095e-01 2.958793979092e-01 2.936582962773e-01 2.920517355708e-01 2.906989764093e-01 2.888777212126e-01 2.865158134639e-01 2.842880254135e-01 2.826609845800e-01 2.812461522259e-01 2.793651237891e-01 2.770034949466e-01 2.748082800614e-01 2.731568804142e-01 2.716186016616e-01 2.695672618841e-01 2.670846525526e-01 2.648586576914e-01 2.632090343407e-01 2.616280320545e-01 2.595040835320e-01 2.569685402962e-01 2.547038092591e-01 2.530183627029e-01 2.514666537439e-01 2.494755059316e-01 2.470874297588e-01 2.448596048383e-01 2.430900007626e-01 2.414610950342e-01 2.395361746155e-01 2.373326992287e-01 2.352128909038e-01 2.333439725997e-01 2.315130999710e-01 2.294751003105e-01 2.272904287351e-01 2.252102593791e-01 2.232909676580e-01 2.213086465221e-01 2.190872518064e-01 2.167722680848e-01 2.146383644364e-01 2.127025727364e-01 2.107045725098e-01 2.084478236954e-01 2.060483539701e-01 2.038131444085e-01 2.018546407829e-01 1.999425258063e-01 1.977951489334e-01 1.954374414317e-01 1.931580915319e-01 1.911528446268e-01 1.893038307766e-01 1.873353708113e-01 1.851351801247e-01 1.828819305360e-01 1.808239219385e-01 1.789795992349e-01 1.771345101548e-01 1.751083425714e-01 1.729491597979e-01 1.708571166657e-01 1.689521082126e-01 1.671447639432e-01 1.652464159625e-01 1.631913302347e-01 1.611023034626e-01 1.591294242248e-01 1.572789201827e-01 1.554247977361e-01 1.534566141986e-01 1.514017352400e-01 1.493917541716e-01 1.474983508815e-01 1.456497152443e-01 1.437293349641e-01 1.417250842496e-01 1.397295644070e-01 1.378279612824e-01 1.359918957735e-01 1.341157693297e-01 1.321591864545e-01 1.302055484535e-01 1.283471172396e-01 1.265605068051e-01 1.247416089161e-01 1.228430850331e-01 1.209369192830e-01 1.191296809771e-01 1.174203679705e-01 1.156951672050e-01 1.138765802907e-01 1.120282365943e-01 1.102712059372e-01 1.086355433321e-01 1.070207131813e-01 1.053224662538e-01 1.035609379444e-01 1.018610264560e-01 1.002905854102e-01 9.877863657265e-02 9.721842750726e-02 9.559754990818e-02 9.400232889326e-02 9.250443750002e-02 9.107961291373e-02 8.965564494009e-02 8.820623898873e-02 8.677586177300e-02 8.540342610121e-02 8.407809693789e-02 8.277717291086e-02 8.150129934968e-02 8.026813958201e-02 7.907658268610e-02 7.790386542339e-02 7.674480216341e-02 7.563518906313e-02 7.460068816740e-02 7.361856732587e-02 7.264752649761e-02 7.168249174151e-02 7.076355301445e-02 6.992378855650e-02 6.914816245777e-02 6.839819150481e-02 6.766795890328e-02 6.698489712200e-02 6.636477589309e-02 6.579458017656e-02 6.525838230284e-02 6.476792186484e-02 6.434137711849e-02 6.397157456613e-02 6.363197025233e-02 6.332044722672e-02 6.306251521108e-02 6.287946045890e-02 6.275518391466e-02 6.266171180588e-02 6.259233466009e-02 6.257129123320e-02 6.261464470956e-02 6.270636685457e-02 6.283209264318e-02 6.299273958942e-02 6.319824650698e-02 6.344585781645e-02 6.372296379154e-02 6.402911287933e-02 6.437369434360e-02 6.475725287171e-02 6.516697276183e-02 6.559297686262e-02 6.604364823369e-02 6.652667558868e-02 6.703145215411e-02 6.754686424475e-02 6.807711264437e-02 6.863247481116e-02 6.921045857659e-02 6.979374099578e-02 7.037445104349e-02 7.096995993863e-02 7.159003894829e-02 7.222125671333e-02 7.284884702662e-02 7.347269970101e-02 7.410785921256e-02 7.475717780952e-02 7.540928851851e-02 7.605321816995e-02 7.669792465716e-02 7.735097432454e-02 7.800433294413e-02 7.865106962997e-02 7.929475365210e-02 7.993988782545e-02 8.058615263110e-02 8.122157190450e-02 8.184530981078e-02 8.246743308377e-02 8.309325464476e-02 8.370775310783e-02 8.430686297368e-02 8.489310027260e-02 8.547641080115e-02 8.605768005341e-02 8.662677435079e-02 8.717429013898e-02 8.770906434142e-02 8.823918978115e-02 8.876021117535e-02 8.926716081632e-02 8.975478964329e-02 9.022770502229e-02 9.069217309494e-02 9.114460805407e-02 9.158001918033e-02 9.199889827086e-02 9.240386515699e-02 9.279361277479e-02 9.317005661173e-02 9.353075792459e-02 9.387377158447e-02 9.420377133549e-02 9.451638017793e-02 9.481183421180e-02 9.509577611624e-02 9.536402284930e-02 9.561315732460e-02 9.584584141384e-02 9.606149058305e-02 9.626545192339e-02 9.645512336447e-02 9.662344350794e-02 9.677488367210e-02 9.691271188036e-02 9.703559488018e-02 9.714227407662e-02 9.723023166255e-02 9.730232381118e-02 9.736119246252e-02 9.740454551550e-02 9.742819093650e-02 9.743788630451e-02 9.743461763996e-02 9.741449444629e-02 9.738119310059e-02 9.733267935199e-02 9.726718003000e-02 9.719098676353e-02 9.709972112875e-02 9.699452413497e-02 9.687874843078e-02 9.674841826050e-02 9.660386580077e-02 9.645090647188e-02 9.628382033762e-02 9.610620504139e-02 9.591919405861e-02 9.572002600480e-02 9.551310197189e-02 9.529679659536e-02 9.506930906438e-02 9.483568574532e-02 9.459634438378e-02 9.435017991817e-02 9.409814576694e-02 9.384047720311e-02 9.357770411973e-02 9.331374260184e-02 9.304676398336e-02 9.277811148704e-02 9.250936875561e-02 9.223887122460e-02 9.196998235081e-02 9.170376009670e-02 9.144142038884e-02 9.118303894022e-02 9.092966005391e-02 9.068133569103e-02 9.044085840444e-02 9.021057998398e-02 8.998874103392e-02 8.977963721296e-02 8.958283440135e-02 8.939726158959e-02 8.922764929026e-02 8.907504576577e-02 8.893961420884e-02 8.882498027715e-02 8.872875287869e-02 8.865397372507e-02 8.860347953724e-02 8.857723288974e-02 8.857623504123e-02 8.860378147685e-02 8.865803252142e-02 8.874302995397e-02 8.886035894624e-02 8.900810836314e-02 8.918987861195e-02 8.940595268571e-02 8.965682507237e-02 8.994517499559e-02 9.027203272310e-02 9.063623597957e-02 9.104107155942e-02 9.148308277446e-02 9.196621784671e-02 9.249292565984e-02 9.305976473093e-02 9.367208145615e-02 9.432640761013e-02 9.502114918880e-02 9.576051060463e-02 9.654311839213e-02 9.737037810824e-02 9.824349420826e-02 9.915920979990e-02 1.001171450974e-01 1.011188235298e-01 1.021609742806e-01 1.032473443742e-01 1.043785820731e-01 1.055507728989e-01 1.067634462329e-01 1.080132879438e-01 1.093019485337e-01 1.106312823827e-01 1.119999419979e-01 1.134078029018e-01 1.148520967223e-01 1.163262144215e-01 1.178358024663e-01 1.193803904922e-01 1.209596952179e-01 1.225747713545e-01 1.242190780816e-01 1.258908762136e-01 1.275917035275e-01 1.293195229963e-01 1.310811880730e-01 1.328727787319e-01 1.346889543465e-01 1.365280453757e-01 1.383880618946e-01 1.402718719319e-01 1.421855920663e-01 1.441209554056e-01 1.460784413960e-01 1.480515268502e-01 1.500373362356e-01 1.520468680411e-01 1.540749114211e-01 1.561228067125e-01 1.581859680653e-01 1.602554080753e-01 1.623369596489e-01 1.644328978364e-01 1.665432944841e-01 1.686671247481e-01 1.707973571871e-01 1.729314110098e-01 1.750720711148e-01 1.772209778187e-01 1.793811111902e-01 1.815462117815e-01 1.837117633116e-01 1.858782485035e-01 1.880461493962e-01 1.902189168901e-01 1.923959174490e-01 1.945712003598e-01 1.967441269000e-01 1.989118355781e-01 2.010804701729e-01 2.032486291856e-01 2.054124203610e-01 2.075705219100e-01 2.097198323447e-01 2.118640389884e-01 2.140039709859e-01 2.161354535151e-01 2.182574766379e-01 2.203676778193e-01 2.224673863121e-01 2.245594451757e-01 2.266402882251e-01 2.287046979682e-01 2.307544627960e-01 2.327899763301e-01 2.348119661914e-01 2.368203316045e-01 2.388104035702e-01 2.407802279818e-01 2.427304968162e-01 2.446648691170e-01 2.465811329266e-01 2.484762751155e-01 2.503464064141e-01 2.521942487828e-01 2.540197268192e-01 2.558259421635e-01 2.576069188967e-01 2.593604170928e-01 2.610867248434e-01 2.627878846143e-01 2.644619889658e-01 2.661106861808e-01 2.677284203798e-01 2.693163310692e-01 2.708748839418e-01 2.724005430411e-01 2.738967545659e-01 2.753601019613e-01 2.767904035485e-01 2.781888638357e-01 2.795494800207e-01 2.808752880244e-01 2.821663074598e-01 2.834201048627e-01 2.846404133296e-01 2.858179954747e-01 2.869564760418e-01 2.880575097163e-01 2.891174947300e-01 2.901412996972e-01 2.911195835590e-01 2.920550149628e-01 2.929491716809e-01 2.937981151117e-01 2.946081342719e-01 2.953708202019e-01 2.960857287146e-01 2.967593326015e-01 2.973824180080e-01 2.979628322934e-01 2.984954616828e-01 2.989749867649e-01 2.994124122532e-01 2.997950172810e-01 3.001319979217e-01 3.004192411076e-01 3.006518931459e-01 3.008385481817e-01 3.009681702858e-01 3.010489347552e-01 3.010794327701e-01 3.010506508366e-01 3.009748794585e-01 3.008403569342e-01 3.006519026249e-01 3.004141185205e-01 3.001143195887e-01 2.997643442616e-01 2.993555639533e-01 2.988888853442e-01 2.983728689760e-01 2.977926428883e-01 2.971584593669e-01 2.964677942677e-01 2.957138233433e-01 2.949116450619e-01 2.940420494858e-01 2.931180943771e-01 2.921376932679e-01 2.910903268172e-01 2.899966111469e-01 2.888330392256e-01 2.876120830181e-01 2.863376854405e-01 2.849928938061e-01 2.836012252478e-01 2.821412156704e-01 2.806209075802e-01 2.790497415851e-01 2.774048627158e-01 2.757157669272e-01 2.739565538906e-01 2.721361762349e-01 2.702679368792e-01 2.683238771994e-01 2.663378369171e-01 2.642813313678e-01 2.621642211036e-01 2.600000313325e-01 2.577605301504e-01 2.554807794260e-01 2.531313956807e-01 2.507217751279e-01 2.482688667915e-01 2.457402719925e-01 2.431731376622e-01 2.405378423293e-01 2.378463116121e-01 2.351120764052e-01 2.323042065876e-01 2.294599949382e-01 2.265518367895e-01 2.235892903050e-01 2.205872607555e-01 2.175143438783e-01 2.144083057591e-01 2.112416107051e-01 2.080251798431e-01 2.047725969056e-01 2.014546997195e-01 1.981061699218e-01 1.947032236116e-01 1.912563206677e-01 1.877751107835e-01 1.842369491601e-01 1.806733145007e-01 1.770626517555e-01 1.734129625607e-01 1.697360462346e-01 1.660125619777e-01 1.622670949308e-01 1.584858374973e-01 1.546758350791e-01 1.508452076185e-01 1.469813690991e-01 1.431062120943e-01 1.392055367174e-01 1.352902629980e-01 1.313682846321e-01 1.274298990587e-01 1.234949146673e-01 1.195553066572e-01 1.156203769569e-01 1.117007325854e-01 1.077908371396e-01 1.039112904344e-01 1.000583662020e-01 9.624613239458e-02 9.248932841787e-02 8.878727685297e-02 8.516591157977e-02 8.163057831343e-02 7.820210066633e-02 7.490355530863e-02 7.174726496032e-02 6.877032816390e-02 6.599050745716e-02 6.344331468929e-02 6.116256083981e-02 5.917500501355e-02 5.752471978136e-02 5.623554294698e-02 5.533895815557e-02 5.485396493163e-02 5.479255909803e-02 5.515998227794e-02 5.594135112895e-02 5.712586079819e-02 5.868063684214e-02 6.058246532777e-02 6.279333887437e-02 6.527897157290e-02 6.801146872994e-02 7.094961525611e-02 7.407674186007e-02 7.735622525450e-02 8.076849822729e-02 8.429912770086e-02 8.791595929202e-02 9.161929264734e-02 9.538348377342e-02 9.919729888910e-02 1.030591317471e-01 1.069439375821e-01 1.108598054373e-01 1.147858720829e-01 1.187186454872e-01 1.226599449151e-01 1.265866201926e-01 1.305138269834e-01 1.344217465453e-01 1.383084840432e-01 1.421794778375e-01 1.460135572781e-01 1.498246824793e-01 1.535982528065e-01 1.573321578518e-01 1.610325189380e-01 1.646783111458e-01 1.682863849305e-01 1.718417475946e-01 1.753406215679e-01 1.787937551761e-01 1.821798912326e-01 1.855137532099e-01 1.887821233306e-01 1.919834860631e-01 1.951252554838e-01 1.981897980596e-01 2.011902945758e-01 2.041148366601e-01 2.069625315083e-01 2.097392185681e-01 2.124291083729e-01 2.150442502415e-01 2.175750658148e-01 2.200192748189e-01 2.223835482400e-01 2.246513319155e-01 2.268374102937e-01 2.289287928525e-01 2.309264375428e-01 2.328353357380e-01 2.346400840254e-01 2.363556392644e-01 2.379693038205e-01 2.394816887989e-01 2.408985148329e-01 2.422055957952e-01 2.434161913432e-01 2.445188000561e-01 2.455136652100e-01 2.464074801161e-01 2.471851229989e-01 2.478618495366e-01 2.484253569751e-01 2.488762735391e-01 2.492221078727e-01 2.494474167759e-01 2.495675942589e-01 2.495696507895e-01 2.494560935741e-01 2.492349301261e-01 2.488893728787e-01 2.484366658731e-01 2.478642508082e-01 2.471727006478e-01 2.463726074386e-01 2.454452948546e-01 2.444096979709e-01 2.432544137689e-01 2.419785686953e-01 2.405953307979e-01 2.390840021771e-01 2.374644719260e-01 2.357270801440e-01 2.338677774892e-01 2.319040000436e-01 2.298137757389e-01 2.276161004932e-01 2.253054063367e-01 2.228747169545e-01 2.203423316735e-01 2.176881061336e-01 2.149286526420e-01 2.120621528672e-01 2.090785572843e-01 2.060004508918e-01 2.028066364015e-01 1.995119936953e-01 1.961193112193e-01 1.926152739566e-01 1.890232581926e-01 1.853262930177e-01 1.815357879698e-01 1.776573724427e-01 1.736788134958e-01 1.696225585651e-01 1.654738782081e-01 1.612427533000e-01 1.569389543380e-01 1.525493558262e-01 1.480958555248e-01 1.435696710545e-01 1.389781538038e-01 1.343337426030e-01 1.296281806168e-01 1.248817112733e-01 1.200900425455e-01 1.152646009165e-01 1.104169294686e-01 1.055489681828e-01 1.006819861700e-01 9.582200076933e-02 9.098566534874e-02 8.619669166561e-02 8.146894608384e-02 7.683929479291e-02 7.233403521753e-02 6.799440510732e-02 6.387430810891e-02 6.002555773160e-02 5.652936473188e-02 5.346114660362e-02 5.091763686180e-02 4.899085962408e-02 4.776840462815e-02 4.731736092146e-02 4.766534394840e-02 4.880526243061e-02 5.068497198202e-02 5.323389709896e-02 5.635858688305e-02 5.997184107883e-02 6.399041689878e-02 6.833518809126e-02 7.295217671877e-02 7.778190685247e-02 8.278342989412e-02 8.792507243214e-02 9.316868644804e-02 9.850193595478e-02 1.038929464145e-01 1.093313060083e-01 1.148026399685e-01 1.202843762759e-01 1.257802639120e-01 1.312665733697e-01 1.367409847433e-01 1.421971858543e-01 1.476186951370e-01 1.530108839098e-01 1.583561693212e-01 1.636523235150e-01 1.688991078312e-01 1.740791421159e-01 1.792010648076e-01 1.842501976681e-01 1.892223077278e-01 1.941203739599e-01 1.989264296077e-01 2.036518505344e-01 2.082813859931e-01 2.128127754720e-01 2.172482308315e-01 2.215738618257e-01 2.257940048532e-01 2.299020354039e-01 2.338920605256e-01 2.377657627962e-01 2.415141112861e-01 2.451382815409e-01 2.486327797541e-01 2.519931844615e-01 2.552213543051e-01 2.583081017548e-01 2.612555964881e-01 2.640573030127e-01 2.667126371517e-01 2.692192290457e-01 2.715719841826e-01 2.737736393488e-01 2.758168322822e-01 2.777018849842e-01 2.794274542225e-01 2.809875802925e-01 2.823869859171e-01 2.836162393805e-01 2.846798883998e-01 2.855765622914e-01 2.862984931840e-01 2.868546970048e-01 2.872349638668e-01 2.874423862501e-01 2.874783938825e-01 2.873350282111e-01 2.870227715382e-01 2.865320091425e-01 2.858675485517e-01 2.850318586786e-01 2.840150577689e-01 2.828325466946e-01 2.814729148370e-01 2.799411667586e-01 2.782455699809e-01 2.763730332440e-01 2.743430760932e-01 2.721434680301e-01 2.697824986836e-01 2.672670312616e-01 2.645891160403e-01 2.617666157888e-01 2.587945915886e-01 2.556755071959e-01 2.524257947216e-01 2.490353859214e-01 2.455250206919e-01 2.418928904681e-01 2.381461531003e-01 2.343009764924e-01 2.303542641826e-01 2.263253757099e-01 2.222227447242e-01 2.180537860946e-01 2.138399768008e-01 2.095846078840e-01 2.053102675385e-01 2.010334760995e-01 1.967658411880e-01 1.925371843492e-01 1.883589351854e-01 1.842615806823e-01 1.802671200238e-01 1.764017809568e-01 1.726975065370e-01 1.691781084683e-01 1.658816038862e-01 1.628370933081e-01 1.600766919699e-01 1.576395593018e-01 1.555502236734e-01 1.538476759651e-01 1.525550549140e-01 1.516976311646e-01 1.513004144963e-01 1.513728337067e-01 1.519304846990e-01 1.529722959110e-01 1.544969210305e-01 1.564965858199e-01 1.589540757424e-01 1.618550749581e-01 1.651702691593e-01 1.688785193877e-01 1.729490375201e-01 1.773493267461e-01 1.820533456011e-01 1.870254969018e-01 1.922382354682e-01 1.976608736086e-01 2.032614816446e-01 2.090177275845e-01 2.148954138287e-01 2.208753021412e-01 2.269289638183e-01 2.330323539735e-01 2.391674157189e-01 2.453068733597e-01 2.514354082114e-01 2.575322852182e-01 2.635754907633e-01 2.695529050698e-01 2.754414755109e-01 2.812290937669e-01 2.868984620053e-01 2.924329248971e-01 2.978207779400e-01 3.030434413871e-01 3.080907834377e-01 3.129481567283e-01 3.176011256578e-01 3.220422245072e-01 3.262515995074e-01 3.302255963397e-01 3.339481068242e-01 3.374073594090e-01 3.405989799566e-01 3.435036953595e-01 3.461195043160e-01 3.484347148765e-01 3.504371922758e-01 3.521264189617e-01 3.534849753033e-01 3.545111494998e-01 3.551977380693e-01 3.555312423273e-01 3.555169517552e-01 3.551382604891e-01 3.543941229177e-01 3.532838932371e-01 3.517937969001e-01 3.499307662165e-01 3.476839508807e-01 3.450547971675e-01 3.420399065053e-01 3.386375133345e-01 3.348484043292e-01 3.306712670470e-01 3.261082463943e-01 3.211594805348e-01 3.158272984789e-01 3.101168580680e-01 3.040286113100e-01 2.975692987226e-01 2.907452429509e-01 2.835604116483e-01 2.760254029408e-01 2.681447260321e-01 2.599337762650e-01 2.513976660198e-01 2.425513725834e-01 2.334123812585e-01 2.239898815226e-01 2.143064448931e-01 2.043812175116e-01 1.942319625630e-01 1.838946557369e-01 1.733882548874e-01 1.627572923630e-01 1.520445069386e-01 1.412942606100e-01 1.305847990880e-01 1.199908272603e-01 1.096255072544e-01 9.964002857767e-02 9.022676558017e-02 8.166292390538e-02 7.430312381409e-02 6.859382079905e-02 6.501633481472e-02 6.394939898937e-02 6.552847887454e-02 6.955854938652e-02 7.562772789107e-02 8.324931227864e-02 9.199312488373e-02 1.015139663830e-01 1.115512851006e-01 1.219137988302e-01 1.324535384552e-01 1.430614747621e-01 1.536478059403e-01 1.641445448327e-01 1.744921855901e-01 1.846337752253e-01 1.945347758187e-01 2.041464547827e-01 2.134360389256e-01 2.223773484424e-01 2.309266541260e-01 2.390665508893e-01 2.467673581333e-01 2.539978293264e-01 2.607471297131e-01 2.669793129121e-01 2.726821854039e-01 2.778376214084e-01 2.824174146183e-01 2.864189387420e-01 2.898183992193e-01 2.926026926303e-01 2.947660263527e-01 2.962877431336e-01 2.971685134881e-01 2.973962977750e-01 2.969658877472e-01 2.958757128111e-01 2.941214905105e-01 2.917041876364e-01 2.886272751319e-01 2.848923696194e-01 2.805081376228e-01 2.754794508424e-01 2.698227000437e-01 2.635439249357e-01 2.566629397598e-01 2.492007021508e-01 2.411691080172e-01 2.326054889135e-01 2.235304259235e-01 2.139754248487e-01 2.039864027069e-01 1.935952739432e-01 1.828636442563e-01 1.718458273844e-01 1.606126092587e-01 1.492624117120e-01 1.378945878566e-01 1.266589641014e-01 1.157424308595e-01 1.053873929872e-01 9.592973492115e-02 8.779327659209e-02 8.150036077342e-02 7.760256747270e-02 7.654259289400e-02 7.847495465365e-02 8.320458454541e-02 9.027452390694e-02 9.914089224839e-02 1.093133851630e-01 1.203800069192e-01 1.320345299919e-01 1.440405296462e-01 1.562091212545e-01 1.684110349946e-01 1.805226913771e-01 1.924541064495e-01 2.041325508218e-01 2.154785904647e-01 2.264457857088e-01 2.369772187152e-01 2.470208726752e-01 2.565459479458e-01 2.655039272955e-01 2.738675789997e-01 2.816064658421e-01 2.886876957086e-01 2.950951239935e-01 3.008002314807e-01 3.057913746534e-01 3.100513018929e-01 3.135667266437e-01 3.163343749842e-01 3.183432331571e-01 3.195979394447e-01 3.200958644967e-01 3.198441325707e-01 3.188549536888e-01 3.171340916624e-01 3.147073988049e-01 3.115950212627e-01 3.078156542690e-01 3.034145874146e-01 2.984170294790e-01 2.928697708849e-01 2.868279181338e-01 2.803372748905e-01 2.734733265724e-01 2.663020340727e-01 2.589077669185e-01 2.513874946639e-01 2.438401445046e-01 2.363897739638e-01 2.291597112152e-01 2.222945113009e-01 2.159487653157e-01 2.102762085496e-01 2.054460820456e-01 2.016085047356e-01 1.989111507315e-01 1.974748860532e-01 1.973757904771e-01 1.986657671260e-01 2.013318309950e-01 2.053275451718e-01 2.105680871582e-01 2.169248638605e-01 2.242668335601e-01 2.324311616450e-01 2.412669972141e-01 2.506155114010e-01 2.603269500246e-01 2.702615736019e-01 2.802826065867e-01 2.902694520428e-01 3.001070021558e-01 3.096884944842e-01 3.189221315415e-01 3.277122892242e-01 3.359812497838e-01 3.436539778578e-01 3.506591472729e-01 3.569393322852e-01 3.624365502193e-01 3.671037989341e-01 3.708991476086e-01 3.737820701715e-01 3.757318932053e-01 3.767203551602e-01 3.767372191360e-01 3.757744750603e-01 3.738318118083e-01 3.709252802692e-01 3.670708145429e-01 3.623012497260e-01 3.566603150008e-01 3.501973751059e-01 3.429845709137e-01 3.350986548270e-01 3.266404147464e-01 3.177223547796e-01 3.084766082779e-01 2.990597026536e-01 2.896415744214e-01 2.804219998612e-01 2.716173122249e-01 2.634598023794e-01 2.562014393555e-01 2.500858474545e-01 2.453549457598e-01 2.422203092151e-01 2.408385309620e-01 2.413171734096e-01 2.436758521504e-01 2.478663655488e-01 2.537697989911e-01 2.612050816553e-01 2.699654487634e-01 2.798078428788e-01 2.904967811861e-01 3.017945141209e-01 3.134756674771e-01 3.253383471333e-01 3.371869318308e-01 3.488604978753e-01 3.602050877864e-01 3.710886820961e-01 3.814030488655e-01 3.910429087868e-01 3.999315445268e-01 4.080018321783e-01 4.151909711496e-01 4.214707189038e-01 4.268045702908e-01 4.311773365612e-01 4.345903890152e-01 4.370433537602e-01 4.385628166317e-01 4.391738368732e-01 4.389193111691e-01 4.378556528893e-01 4.360412567706e-01 4.335579474353e-01 4.304892965525e-01 4.269362116937e-01 4.230134024597e-01 4.188359934766e-01 4.145467412700e-01 4.102841217792e-01 4.062017765164e-01 4.024614929957e-01 3.992189625277e-01 3.966374975580e-01 3.948687092128e-01 3.940505432765e-01 3.943020624406e-01 3.957153980929e-01 3.983541111854e-01 4.022385938086e-01 4.073562679378e-01 4.136532129404e-01 4.210357506561e-01 4.293815576107e-01 4.385370428938e-01 4.483231496152e-01 4.585518365439e-01 4.690107218972e-01 4.794936805759e-01 4.897871355287e-01 4.996815139915e-01 5.089770663601e-01 5.174783393448e-01 5.250112979374e-01 5.314117060028e-01 5.365396847175e-01 5.402788806816e-01 5.425282127927e-01 5.432257570879e-01 5.423314424615e-01 5.398384302368e-01 5.357826556014e-01 5.302228103432e-01 5.232686546210e-01 5.150654088698e-01 5.057952146173e-01 4.956919805530e-01 4.850135453330e-01 4.740645826972e-01 4.631738003536e-01 4.526830306387e-01 4.429475190246e-01 4.342995915797e-01 4.270379429275e-01 4.214066771164e-01 4.175585045424e-01 4.155593879667e-01 4.153592342518e-01 4.168106972445e-01 4.196746297975e-01 4.236371218530e-01 4.283487570034e-01 4.334333736084e-01 4.385256709335e-01 4.432860381090e-01 4.474124979363e-01 4.506660762777e-01 4.528606974297e-01 4.538863915286e-01 4.537037132808e-01 4.523388204674e-01 4.499064048610e-01 4.465721602895e-01 4.425746464268e-01 4.382078774702e-01 4.337888560882e-01 4.296722573798e-01 4.261937693760e-01 4.236587672474e-01 4.223246164796e-01 4.223484015566e-01 4.238018257120e-01 4.266365071144e-01 4.307046216053e-01 4.357783833876e-01 4.415499561044e-01 4.476934545172e-01 4.538682511406e-01 4.597503721760e-01 4.650731266733e-01 4.696137167994e-01 4.732403668427e-01 4.758973358023e-01 4.776101175326e-01 4.785061106995e-01 4.787703888603e-01 4.786740540678e-01 4.785247596468e-01 4.786518297039e-01 4.793948998011e-01 4.810313080578e-01 4.837895687055e-01 4.877933018300e-01 4.930478752435e-01 4.994566406671e-01 5.067894519291e-01 5.147466447284e-01 5.229503782773e-01 5.309833267590e-01 5.384386007055e-01 5.449090255791e-01 5.500485628044e-01 5.535695263185e-01 5.552519713113e-01 5.549864931178e-01 5.527379134419e-01 5.485823975512e-01 5.427068777609e-01 5.353811550499e-01 5.269965555548e-01 5.180195623642e-01 5.089981140724e-01 5.005403168446e-01 4.932593950578e-01 4.877623168015e-01 4.845593129343e-01 4.840368351218e-01 4.864010323364e-01 4.916261126342e-01 4.994897096745e-01 5.095523907929e-01 5.212277648598e-01 5.338340390435e-01 5.466245970350e-01 5.588759795179e-01 5.698968836437e-01 5.790783405258e-01 5.859401172953e-01 5.901136325851e-01 5.914185135460e-01 5.898331879236e-01 5.855353288791e-01 5.789205764442e-01 5.705554164988e-01 5.612175089987e-01 5.518174842831e-01 5.433410469979e-01 5.367789469772e-01 5.329725850641e-01 5.325310464335e-01 5.357138278431e-01 5.423929324024e-01 5.521035645063e-01 5.640894017251e-01 5.774668195867e-01 5.913101272979e-01 6.047529285323e-01 6.170831931253e-01 6.277317915486e-01 6.363217393225e-01 6.426321179559e-01 6.465598948304e-01 6.481181043040e-01 6.473422561743e-01 6.443055518415e-01 6.390708958428e-01 6.316762601815e-01 6.221905528069e-01 6.106914872281e-01 5.973613788943e-01 5.825229024179e-01 5.666764895850e-01 5.505747012708e-01 5.351685744273e-01 5.215856487092e-01 5.110035766573e-01 5.044348321613e-01 5.025553528006e-01 5.054889991010e-01 5.127736047754e-01 5.234346183353e-01 5.361548017312e-01 5.495405506450e-01 5.622875663088e-01 5.733584833021e-01 5.820693074220e-01 5.880828414745e-01 5.914366308017e-01 5.924409686574e-01 5.916003606836e-01 5.895195948599e-01 5.867501870787e-01 5.837444943232e-01 5.807601052964e-01 5.778729935310e-01 5.750241850093e-01 5.720667426834e-01 5.689001299249e-01 5.654962077188e-01 5.619622572180e-01 5.585444386223e-01 5.555507438252e-01 5.533280482401e-01 5.521553319299e-01 5.495340326351e-01 5.450800954149e-01 5.438565675170e-01 5.486325595179e-01 5.571100196141e-01 5.642773283947e-01 5.673352191285e-01 5.683445367468e-01 5.723683412794e-01 5.826428002030e-01 5.973817910420e-01 6.115230725316e-01 6.214489734698e-01 6.279963595987e-01 6.352505377711e-01 6.462618431131e-01 6.596289795784e-01 6.703906764070e-01 6.741665711350e-01 6.706283115583e-01 6.635070994305e-01 6.571943535630e-01 6.527682596957e-01 6.472812997884e-01 6.370419008143e-01 6.217226824998e-01 6.056166467163e-01 5.947422589760e-01 5.919446965478e-01 5.948216482151e-01 5.988662945783e-01 6.023618733307e-01 6.080812107503e-01 6.203055824133e-01 6.399278175130e-01 6.627781521234e-01 6.829199964531e-01 6.972623271365e-01 7.072825414755e-01 7.167622801808e-01 7.275980050826e-01 7.374884262324e-01 7.418338894474e-01 7.380006023493e-01 7.280500994659e-01 7.177315716510e-01 7.123298557647e-01 7.128055794516e-01 7.160555263310e-01 7.191596924603e-01 7.231777425863e-01 7.326815272225e-01 7.512987507550e-01 7.774727708223e-01 8.048551408768e-01 8.267630636789e-01 8.403711603894e-01 8.473673583812e-01 8.512272229793e-01 8.532108695567e-01 8.236438423899e-01 7.594623236030e-01 6.615372412841e-01 6.085946381789e-01 6.399316833301e-01 7.011273019034e-01 7.234060906945e-01 6.854958231999e-01 6.154450959519e-01 5.705712949545e-01 5.868652614716e-01 6.384702298249e-01 6.794712294292e-01 6.898144397505e-01 6.790519681020e-01 6.728050701743e-01 6.908321688747e-01 7.281326606775e-01 7.594418942496e-01 7.604569871436e-01 7.253856378177e-01 6.737531799610e-01 6.407520767262e-01 6.446070339057e-01 6.636937699767e-01 6.637616508857e-01 6.348994264121e-01 5.995057099161e-01 5.883531604046e-01 6.017782710321e-01 6.113049545132e-01 6.014866232871e-01 5.924299461184e-01 6.175411176389e-01 6.748668265559e-01 7.254349272365e-01 7.378992031613e-01 7.152282254521e-01 6.907899141218e-01 6.969254819263e-01 7.303262660358e-01 7.625510931710e-01 7.761538059336e-01 7.762768353490e-01 7.755963127470e-01 7.755636210340e-01 7.660746611279e-01 7.415062863029e-01 7.111987318669e-01 6.922359627876e-01 6.919328766634e-01 7.009626184660e-01 7.050194881077e-01 6.971910635056e-01 6.797451670027e-01 6.611928944312e-01 6.536812274735e-01 6.674315471119e-01 7.005732840897e-01 7.363019025695e-01 7.552992628809e-01 7.510368510262e-01 7.348746487842e-01 7.255973753188e-01 7.296452960301e-01 7.350846992522e-01 7.281700466748e-01 7.102635152459e-01 6.959725737615e-01 6.949550018548e-01 6.998309025818e-01 6.971535297719e-01 6.854803419688e-01 6.777595132807e-01 6.856190994422e-01 7.048156797866e-01 7.209768405760e-01 7.252097349449e-01 7.193353407347e-01 7.094477277020e-01 6.997063548227e-01 6.935813622841e-01 6.966022643260e-01 7.111852899759e-01 7.290891427281e-01 7.360694170424e-01 7.260787820567e-01 7.092491178238e-01 7.031349311172e-01 7.129344178613e-01 7.260210764274e-01 7.294135234555e-01 7.252726777143e-01 7.254233975078e-01 7.325826158532e-01 7.352532080296e-01 7.257505311419e-01 7.173751700414e-01 7.344246221297e-01 7.784302580263e-01 8.186873567734e-01 8.236047712694e-01 7.909530246626e-01 7.527861085699e-01 7.473234428700e-01 7.738409024747e-01 7.941744302023e-01 7.805044263446e-01 7.859759750532e-01
 3.619903883921e-01 3.602432319477e-01 3.589732993420e-01 3.579807240950e-01 3.566733342332e-01 3.549025463500e-01 3.531355741375e-01 3.517950997330e-01 3.506890398142e-01 3.492859821372e-01 3.474492552028e-01 3.456302098589e-01 3.442405295445e-01 3.430592107584e-01 3.415374084107e-01 3.395888892689e-01 3.377136120207e-01 3.362864314361e-01 3.350292846067e-01 3.334089315537e-01 3.313739038119e-01 3.294311009661e-01 3.279588960534e-01 3.266812859661e-01 3.250262694104e-01 3.229186506402e-01 3.209036019772e-01 3.193971679214e-01 3.180906725040e-01 3.163730477899e-01 3.141829036391e-01 3.121059707908e-01 3.105696632530e-01 3.092437098543e-01 3.074776158334e-01 3.052013658969e-01 3.030513443104e-01 3.015058707983e-01 3.002037501869e-01 2.984352546199e-01 2.961362358302e-01 2.939739074411e-01 2.924034727611e-01 2.910349348947e-01 2.892020847959e-01 2.868995572183e-01 2.847640897830e-01 2.831596033217e-01 2.816581953418e-01 2.796484892971e-01 2.772235482113e-01 2.750614152034e-01 2.734579507283e-01 2.719056716221e-01 2.698135343053e-01 2.673310611279e-01 2.651296778807e-01 2.634943894131e-01 2.619734114153e-01 2.600094795961e-01 2.576639468274e-01 2.554856250832e-01 2.537585468172e-01 2.521619171947e-01 2.502674664542e-01 2.480987090216e-01 2.460126552965e-01 2.441677147991e-01 2.423588429979e-01 2.403516856581e-01 2.382040922825e-01 2.361513008210e-01 2.342449311611e-01 2.322693560523e-01 2.300680006885e-01 2.277919358918e-01 2.256922506560e-01 2.237669389622e-01 2.217669076903e-01 2.195164233063e-01 2.171464491762e-01 2.149505112715e-01 2.130138819511e-01 2.110978574028e-01 2.089428212519e-01 2.066003435370e-01 2.043542110655e-01 2.023751047001e-01 2.005279260669e-01 1.985460306213e-01 1.963431985549e-01 1.941087191380e-01 1.920747016216e-01 1.902366628416e-01 1.883771952891e-01 1.863347891835e-01 1.841757559771e-01 1.820954398407e-01 1.801967170961e-01 1.783773605394e-01 1.764542227094e-01 1.743813347980e-01 1.722897872435e-01 1.703166535406e-01 1.684532232258e-01 1.665720463946e-01 1.645731422924e-01 1.624989964274e-01 1.604796721187e-01 1.585708720494e-01 1.566904700798e-01 1.547316525329e-01 1.526950716784e-01 1.506788991982e-01 1.487562232520e-01 1.468840981314e-01 1.449598933162e-01 1.429593095745e-01 1.409747141329e-01 1.390874145518e-01 1.372594364410e-01 1.353837792172e-01 1.334278087682e-01 1.314780607137e-01 1.296334677481e-01 1.278756115286e-01 1.260845048134e-01 1.241938246543e-01 1.222849584608e-01 1.204796106837e-01 1.187880813913e-01 1.170974648541e-01 1.153119822763e-01 1.134715665250e-01 1.117074821199e-01 1.100684385688e-01 1.084707220438e-01 1.068112627808e-01 1.050946863432e-01 1.034137463974e-01 1.018286140628e-01 1.003047098107e-01 9.876936718009e-02 9.720849543328e-02 9.567086108432e-02 9.418891210769e-02 9.274458762592e-02 9.131834092629e-02 8.991639737843e-02 8.855596720585e-02 8.723099919600e-02 8.591510001924e-02 8.460984925128e-02 8.335672707940e-02 8.217689542759e-02 8.103937019223e-02 7.990124743694e-02 7.876767242121e-02 7.768369627467e-02 7.667731997624e-02 7.572643083584e-02 7.479040414979e-02 7.387335242138e-02 7.300490628183e-02 7.219690224934e-02 7.143044629042e-02 7.069621667555e-02 7.000846510558e-02 6.938409889083e-02 6.881103522840e-02 6.826473601415e-02 6.774682427892e-02 6.728917172425e-02 6.690877597794e-02 6.658245392968e-02 6.628248257137e-02 6.601351948512e-02 6.580072980955e-02 6.565415171398e-02 6.555774799903e-02 6.549701737599e-02 6.547953608084e-02 6.551193721748e-02 6.559071293974e-02 6.570400324176e-02 6.585473876211e-02 6.605121268737e-02 6.629284132438e-02 6.656411837449e-02 6.686014178761e-02 6.719048710178e-02 6.755999211106e-02 6.795493947572e-02 6.836921063920e-02 6.880697054700e-02 6.927802774467e-02 6.977722206614e-02 7.028415767185e-02 7.079782893168e-02 7.133564615397e-02 7.190373171906e-02 7.248722482213e-02 7.307041260709e-02 7.365747081831e-02 7.426378499601e-02 7.488980152285e-02 7.551956377251e-02 7.614702463124e-02 7.678254644045e-02 7.743057400360e-02 7.808178062799e-02 7.873070276236e-02 7.938133039245e-02 8.003853195193e-02 8.069946413208e-02 8.135136742770e-02 8.199553919500e-02 8.264570259350e-02 8.329934300017e-02 8.394466719194e-02 8.457526992902e-02 8.519837864698e-02 8.582218772501e-02 8.644671503753e-02 8.705696434299e-02 8.764920012537e-02 8.823271966558e-02 8.881232240409e-02 8.938455691436e-02 8.994311239375e-02 9.048478494404e-02 9.101383524152e-02 9.153508766500e-02 9.204455883372e-02 9.253893213308e-02 9.301795351520e-02 9.348281818135e-02 9.393363216390e-02 9.437179950995e-02 9.479405445325e-02 9.520054576220e-02 9.559357772527e-02 9.596845521604e-02 9.632729944134e-02 9.667527059774e-02 9.700503923242e-02 9.731717585876e-02 9.761171625639e-02 9.789014184674e-02 9.815549715034e-02 9.840575878759e-02 9.863284283337e-02 9.884344354098e-02 9.904018588545e-02 9.922082473793e-02 9.938270764569e-02 9.952558980133e-02 9.965074311006e-02 9.976283172323e-02 9.985521926429e-02 9.992737556274e-02 9.998482018912e-02 1.000259449590e-01 1.000486111699e-01 1.000569790715e-01 1.000453283768e-01 1.000164255679e-01 9.997301058066e-02 9.991147025407e-02 9.983440487960e-02 9.974429130291e-02 9.963367468274e-02 9.950843270667e-02 9.936947771349e-02 9.921291675589e-02 9.904420629197e-02 9.885879627518e-02 9.865954977109e-02 9.844788093024e-02 9.822175858308e-02 9.798030363783e-02 9.772819226508e-02 9.746551876350e-02 9.719022764572e-02 9.690452318764e-02 9.660683285852e-02 9.629920969375e-02 9.598410078839e-02 9.565954554269e-02 9.532731071610e-02 9.498826132119e-02 9.464226524672e-02 9.428910397831e-02 9.393283509806e-02 9.357148578051e-02 9.320851131688e-02 9.284284906227e-02 9.247438375246e-02 9.210620342930e-02 9.173842309887e-02 9.137287798913e-02 9.101089430816e-02 9.065174572975e-02 9.029660195949e-02 8.994928022812e-02 8.960949791273e-02 8.927963141498e-02 8.896033268356e-02 8.865080617986e-02 8.835493827786e-02 8.807527321244e-02 8.781044125978e-02 8.756383187123e-02 8.733628338523e-02 8.712909100210e-02 8.694431315776e-02 8.678458298828e-02 8.664840460294e-02 8.653952327525e-02 8.645901894126e-02 8.640675781360e-02 8.638849268278e-02 8.640243725856e-02 8.645042723236e-02 8.653369112183e-02 8.665199995147e-02 8.680966097943e-02 8.700925399514e-02 8.724856286269e-02 8.753068977336e-02 8.785556105242e-02 8.822157205716e-02 8.863468131400e-02 8.909246574251e-02 8.959856172806e-02 9.015311150884e-02 9.075271930193e-02 9.140030609135e-02 9.209523381443e-02 9.283614089559e-02 9.362882895956e-02 9.447158649941e-02 9.536113599252e-02 9.629782985524e-02 9.727900329700e-02 9.830655621298e-02 9.938353767062e-02 1.005080830736e-01 1.016788985651e-01 1.028931913787e-01 1.041460983948e-01 1.054436819513e-01 1.067853753394e-01 1.081695449989e-01 1.095995621576e-01 1.110651420051e-01 1.125669228465e-01 1.141063992757e-01 1.156816721912e-01 1.172998522565e-01 1.189557150758e-01 1.206435726023e-01 1.223628583095e-01 1.241102622958e-01 1.258904333346e-01 1.277068540623e-01 1.295532969061e-01 1.314295804535e-01 1.333260683675e-01 1.352457631353e-01 1.371954777011e-01 1.391704756467e-01 1.411719306902e-01 1.431938428294e-01 1.452296326479e-01 1.472853686936e-01 1.493606310676e-01 1.514563382052e-01 1.535727861633e-01 1.556994920023e-01 1.578381782536e-01 1.599891121208e-01 1.621536553713e-01 1.643344936637e-01 1.665271064477e-01 1.687250876497e-01 1.709289807431e-01 1.731404473052e-01 1.753626673657e-01 1.775936818423e-01 1.798285123118e-01 1.820651774365e-01 1.843037275335e-01 1.865465969228e-01 1.887945985789e-01 1.910425887796e-01 1.932892821421e-01 1.955340574990e-01 1.977764578779e-01 2.000203401267e-01 2.022604100593e-01 2.044942707213e-01 2.067222449566e-01 2.089454742387e-01 2.111632094924e-01 2.133737503736e-01 2.155739868698e-01 2.177636529379e-01 2.199427261206e-01 2.221139777960e-01 2.242751010930e-01 2.264209740783e-01 2.285516538717e-01 2.306673767064e-01 2.327709646856e-01 2.348606137058e-01 2.369328470942e-01 2.389843288567e-01 2.410172512639e-01 2.430333268041e-01 2.450308762707e-01 2.470085970921e-01 2.489631797223e-01 2.508948498041e-01 2.528042268885e-01 2.546915839029e-01 2.565543423598e-01 2.583913109612e-01 2.602019808090e-01 2.619866075260e-01 2.637431462555e-01 2.654731511453e-01 2.671739697183e-01 2.688446169022e-01 2.704858715771e-01 2.720934385692e-01 2.736696389816e-01 2.752145224506e-01 2.767258992271e-01 2.782047024345e-01 2.796454240045e-01 2.810514661801e-01 2.824211937049e-01 2.837532208001e-01 2.850515238450e-01 2.863081888919e-01 2.875234194879e-01 2.887017074916e-01 2.898365846635e-01 2.909358694030e-01 2.919894538836e-01 2.929993265511e-01 2.939682015310e-01 2.948899906829e-01 2.957726572974e-01 2.966075877997e-01 2.973952210154e-01 2.981390369755e-01 2.988319813134e-01 2.994811544486e-01 3.000830194331e-01 3.006318268797e-01 3.011355745644e-01 3.015857627375e-01 3.019881481549e-01 3.023416269566e-01 3.026383198804e-01 3.028877373634e-01 3.030806913088e-01 3.032218468282e-01 3.033141066073e-01 3.033454569947e-01 3.033280650708e-01 3.032529382496e-01 3.031216830510e-01 3.029403146785e-01 3.026953534698e-01 3.023992074655e-01 3.020452373014e-01 3.016299151928e-01 3.011658127484e-01 3.006345633600e-01 3.000498967956e-01 2.994081113371e-01 2.987007646717e-01 2.979454302724e-01 2.971201033502e-01 2.962390869481e-01 2.953020769847e-01 2.942949583619e-01 2.932414517821e-01 2.921171901643e-01 2.909338240827e-01 2.896965644158e-01 2.883858442467e-01 2.870299959803e-01 2.856011212089e-01 2.841134424298e-01 2.825733143929e-01 2.809561071598e-01 2.792957137153e-01 2.775616893501e-01 2.757670399882e-01 2.739236212530e-01 2.720013170644e-01 2.700382725828e-01 2.679997427355e-01 2.659015064282e-01 2.637559809034e-01 2.615311135837e-01 2.592670480353e-01 2.569290854497e-01 2.545335326847e-01 2.520909694485e-01 2.495708931740e-01 2.470129418067e-01 2.443827200201e-01 2.416970753043e-01 2.389664474327e-01 2.361604776867e-01 2.333189670194e-01 2.304097538916e-01 2.274464693879e-01 2.244403890717e-01 2.213639602417e-01 2.182528655973e-01 2.150794311219e-01 2.118562773057e-01 2.085924250635e-01 2.052647107733e-01 2.019057725616e-01 1.984878033102e-01 1.950271987767e-01 1.915296362357e-01 1.879758032915e-01 1.843942077891e-01 1.807638411539e-01 1.770943162990e-01 1.733949096551e-01 1.696487317998e-01 1.658794683887e-01 1.620724184699e-01 1.582357482109e-01 1.543764524436e-01 1.504844368341e-01 1.465768166944e-01 1.426459931402e-01 1.386967014135e-01 1.347396778373e-01 1.307662210129e-01 1.267919121106e-01 1.228134624021e-01 1.188374247184e-01 1.148754464246e-01 1.109198804382e-01 1.069928752310e-01 1.030911341848e-01 9.922640922404e-02 9.541441671162e-02 9.165334173256e-02 8.796796380811e-02 8.436569928989e-02 8.086357012216e-02 7.748599063492e-02 7.424245727164e-02 7.117125445707e-02 6.828702593867e-02 6.562458308861e-02 6.321709274501e-02 6.109186921137e-02 5.929161998549e-02 5.784037619526e-02 5.677336353916e-02 5.611150480545e-02 5.586922790805e-02 5.605688107730e-02 5.666387217552e-02 5.768419948786e-02 5.908652306091e-02 6.085042794734e-02 6.293940366397e-02 6.531864339667e-02 6.796108720491e-02 7.082310497903e-02 7.388762202376e-02 7.711720311214e-02 8.049095196812e-02 8.399200398743e-02 8.758793209248e-02 9.127861619293e-02 9.503448999707e-02 9.884886549669e-02 1.027142584735e-01 1.066070584886e-01 1.105343295110e-01 1.144751106745e-01 1.184251542880e-01 1.223860081734e-01 1.263340197495e-01 1.302842100346e-01 1.342159978607e-01 1.381285609073e-01 1.420252241635e-01 1.458864547511e-01 1.497259098942e-01 1.535269511656e-01 1.572884850035e-01 1.610166068204e-01 1.646913118770e-01 1.683264868401e-01 1.719091453792e-01 1.754362343446e-01 1.789149665871e-01 1.823269791983e-01 1.856859454253e-01 1.889792784882e-01 1.922039651056e-01 1.953693823930e-01 1.984560406346e-01 2.014772663210e-01 2.044227236957e-01 2.072889995527e-01 2.100835151450e-01 2.127908642584e-01 2.154216761424e-01 2.179670009430e-01 2.204233369266e-01 2.227995417039e-01 2.250781675568e-01 2.272733629519e-01 2.293729633434e-01 2.313756428804e-01 2.332901279929e-01 2.350988255585e-01 2.368157096933e-01 2.384296950170e-01 2.399402338058e-01 2.413553447122e-01 2.426581695514e-01 2.438623241490e-01 2.449563099179e-01 2.459423191813e-01 2.468259745978e-01 2.475912940483e-01 2.482540596852e-01 2.488022068200e-01 2.492357726255e-01 2.495630809653e-01 2.497671151178e-01 2.498642448149e-01 2.498435573611e-01 2.497047056063e-01 2.494561208197e-01 2.490823538908e-01 2.485991379423e-01 2.479945857216e-01 2.472693020003e-01 2.464345532260e-01 2.454706872452e-01 2.443969431820e-01 2.432022182450e-01 2.418849035472e-01 2.404586495078e-01 2.389033333498e-01 2.372390882995e-01 2.354545710467e-01 2.335465272378e-01 2.315332241804e-01 2.293927137144e-01 2.271429987141e-01 2.247791597739e-01 2.222935500645e-01 2.197059755242e-01 2.169950887810e-01 2.141783574694e-01 2.112536841263e-01 2.082110014512e-01 2.050726606139e-01 2.018188562454e-01 1.984632015891e-01 1.950084635452e-01 1.914427475472e-01 1.877887319869e-01 1.840293139272e-01 1.801773329369e-01 1.762368918260e-01 1.721963375078e-01 1.680788757433e-01 1.638690342510e-01 1.595791417792e-01 1.552169424841e-01 1.507700518697e-01 1.462620385734e-01 1.416832669300e-01 1.370414352002e-01 1.323508482481e-01 1.276016556655e-01 1.228158334427e-01 1.179907298167e-01 1.131351159564e-01 1.082692777168e-01 1.033886052537e-01 9.852058484049e-02 9.367155405227e-02 8.886103931076e-02 8.411658032060e-02 7.945397122092e-02 7.491613900424e-02 7.053321265716e-02 6.635693891052e-02 6.244423323097e-02 5.885816455276e-02 5.568498056926e-02 5.300559687764e-02 5.091809074160e-02 4.950759583504e-02 4.884260191516e-02 4.896624978848e-02 4.987756582471e-02 5.154441152757e-02 5.389581287718e-02 5.685496613092e-02 6.032842268787e-02 6.423476604810e-02 6.849864234253e-02 7.305007624866e-02 7.784326032334e-02 8.282124896084e-02 8.795362909305e-02 9.320862033584e-02 9.855349256808e-02 1.039771100758e-01 1.094494329865e-01 1.149601952890e-01 1.204992608703e-01 1.260435787547e-01 1.315961284506e-01 1.371349954976e-01 1.426585939579e-01 1.481604397780e-01 1.536229474697e-01 1.590524873751e-01 1.644330216511e-01 1.697609243419e-01 1.750367924929e-01 1.802421137600e-01 1.853870919829e-01 1.904543219479e-01 1.954433750283e-01 2.003549559637e-01 2.051727456441e-01 2.099037990290e-01 2.145385038417e-01 2.190697829733e-01 2.235044252472e-01 2.278244809675e-01 2.320364104579e-01 2.361334149676e-01 2.401080215984e-01 2.439649377197e-01 2.476912280538e-01 2.512916421086e-01 2.547589612483e-01 2.580891929928e-01 2.612828484548e-01 2.643313847592e-01 2.672381364373e-01 2.699958546438e-01 2.726040534138e-01 2.750609844433e-01 2.773597421506e-01 2.795049347213e-01 2.814867781269e-01 2.833084972430e-01 2.849662953556e-01 2.864558204033e-01 2.877819272823e-01 2.889357626435e-01 2.899203262685e-01 2.907336017140e-01 2.913705791098e-01 2.918372229544e-01 2.921253440292e-01 2.922380318741e-01 2.921757587426e-01 2.919322566864e-01 2.915171804465e-01 2.909211564843e-01 2.901479410424e-01 2.892019320972e-01 2.880728633965e-01 2.867743368070e-01 2.852990039437e-01 2.836477394747e-01 2.818312455698e-01 2.798380161387e-01 2.776828781222e-01 2.753614421469e-01 2.728741313441e-01 2.702365762949e-01 2.674341327146e-01 2.644866509887e-01 2.613906724927e-01 2.581495895340e-01 2.547805867487e-01 2.512718283866e-01 2.476465247019e-01 2.439037967216e-01 2.400498591020e-01 2.361022727521e-01 2.320605810637e-01 2.279429933161e-01 2.237589390804e-01 2.195162022693e-01 2.152390110295e-01 2.109322330161e-01 2.066188299497e-01 2.023157595874e-01 1.980373757547e-01 1.938150875901e-01 1.896619753976e-01 1.856102961905e-01 1.816821630463e-01 1.779046726067e-01 1.743136797478e-01 1.709335083916e-01 1.678022481483e-01 1.649514560399e-01 1.624127471390e-01 1.602232657633e-01 1.584075183773e-01 1.570022229558e-01 1.560279855532e-01 1.555084340873e-01 1.554622272372e-01 1.558956970213e-01 1.568206836385e-01 1.582306090755e-01 1.601202313435e-01 1.624785354838e-01 1.652821629438e-01 1.685165894805e-01 1.721477095021e-01 1.761538945056e-01 1.805033880126e-01 1.851621392967e-01 1.901066893396e-01 1.952962862456e-01 2.007069207196e-01 2.063078289665e-01 2.120657305328e-01 2.179607262493e-01 2.239575639778e-01 2.300364606465e-01 2.361731894163e-01 2.423394600111e-01 2.485200753292e-01 2.546878418606e-01 2.608265327106e-01 2.669154587451e-01 2.729344561267e-01 2.788690204223e-01 2.846978460583e-01 2.904076000947e-01 2.959819986942e-01 3.014041905939e-01 3.066626495200e-01 3.117382133223e-01 3.166210035854e-01 3.212955762131e-01 3.257491579078e-01 3.299723277952e-01 3.339457680094e-01 3.376674239584e-01 3.411189508536e-01 3.442897421510e-01 3.471759689688e-01 3.497573382631e-01 3.520335023551e-01 3.539916276585e-01 3.556203500721e-01 3.569179300125e-01 3.578690662857e-01 3.584716227680e-01 3.587177706949e-01 3.585973338182e-01 3.581120192471e-01 3.572491677250e-01 3.560058361164e-01 3.543829634088e-01 3.523682098009e-01 3.499648049145e-01 3.471702011123e-01 3.439768993066e-01 3.403906803774e-01 3.364074147312e-01 3.320278664846e-01 3.272535700732e-01 3.220864526506e-01 3.165272857123e-01 3.105809271049e-01 3.042531150301e-01 2.975453233968e-01 2.904675932413e-01 2.830231415540e-01 2.752223608994e-01 2.670777657009e-01 2.585901714241e-01 2.497829753851e-01 2.406634363140e-01 2.312437748726e-01 2.215502985935e-01 2.115905822361e-01 2.013933173560e-01 1.909835383125e-01 1.803819865489e-01 1.696329253435e-01 1.587663849355e-01 1.478341054129e-01 1.368979034998e-01 1.260221584708e-01 1.153146025855e-01 1.048965047724e-01 9.494019794292e-02 8.568827752724e-02 7.745549970124e-02 7.066860385735e-02 6.582194601330e-02 6.339611079731e-02 6.368572541685e-02 6.664678748538e-02 7.193253960827e-02 7.904148598069e-02 8.748309448490e-02 9.685422721366e-02 1.068502887026e-01 1.172431353268e-01 1.278649433836e-01 1.385909324257e-01 1.493189659187e-01 1.599760447867e-01 1.704928362491e-01 1.808173579436e-01 1.909047948525e-01 2.007037029653e-01 2.101893077380e-01 2.193183364340e-01 2.280582971909e-01 2.363893916935e-01 2.442692067630e-01 2.516851943670e-01 2.586076231364e-01 2.650079903733e-01 2.708785070958e-01 2.761872357398e-01 2.809193708717e-01 2.850643421558e-01 2.885949988346e-01 2.915088369702e-01 2.937875240820e-01 2.954189342326e-01 2.964011075036e-01 2.967187432178e-01 2.963727889942e-01 2.953563153004e-01 2.936672360995e-01 2.913096113998e-01 2.882821949060e-01 2.845903884874e-01 2.802412212309e-01 2.752447045359e-01 2.696107661607e-01 2.633526141647e-01 2.564935164277e-01 2.490450846977e-01 2.410338769526e-01 2.324913623708e-01 2.234378731626e-01 2.139211746683e-01 2.039740840248e-01 1.936456557128e-01 1.829983446913e-01 1.720896257700e-01 1.610086672516e-01 1.498552768051e-01 1.387478234991e-01 1.278547710441e-01 1.173759151722e-01 1.075848825139e-01 9.882818923930e-02 9.153589769267e-02 8.619784360338e-02 8.328475788606e-02 8.312018463162e-02 8.575148265267e-02 9.094873453905e-02 9.827931420513e-02 1.072679630043e-01 1.174758278445e-01 1.285312112488e-01 1.401611074344e-01 1.521295274499e-01 1.642671369524e-01 1.764389754250e-01 1.885200861493e-01 2.004324049045e-01 2.120849428280e-01 2.234118962294e-01 2.343619984423e-01 2.448666993013e-01 2.548918067601e-01 2.643901730378e-01 2.733188355027e-01 2.816524182457e-01 2.893527762840e-01 2.963953465127e-01 3.027560531778e-01 3.084122631440e-01 3.133477921493e-01 3.175446364679e-01 3.209981199045e-01 3.236927730814e-01 3.256278477185e-01 3.268050051295e-01 3.272178147086e-01 3.268822601238e-01 3.258023588360e-01 3.239896573176e-01 3.214723605178e-01 3.182597144515e-01 3.143886000592e-01 3.098924662604e-01 3.047981542428e-01 2.991640508234e-01 2.930312866879e-01 2.864597111574e-01 2.795212786794e-01 2.722797334171e-01 2.648294619217e-01 2.572593682638e-01 2.496784069752e-01 2.422064309750e-01 2.349688287881e-01 2.281163543902e-01 2.217931571696e-01 2.161631746199e-01 2.113863753090e-01 2.076120608563e-01 2.049885407570e-01 2.036220333880e-01 2.035967604673e-01 2.049521116668e-01 2.076750433060e-01 2.117238338910e-01 2.169999898132e-01 2.233879461152e-01 2.307471158027e-01 2.389191456344e-01 2.477537542461e-01 2.570901814391e-01 2.667782225600e-01 2.766786785162e-01 2.866502797352e-01 2.965757452353e-01 3.063340111920e-01 3.158214909653e-01 3.249384176081e-01 3.335921162316e-01 3.417040558231e-01 3.491957220259e-01 3.560000686060e-01 3.620537652760e-01 3.673022068714e-01 3.716992788831e-01 3.752003915848e-01 3.777729155457e-01 3.793912195470e-01 3.800315330689e-01 3.796888559996e-01 3.783537581080e-01 3.760374954130e-01 3.727537780233e-01 3.685269938225e-01 3.633974235320e-01 3.574116719004e-01 3.506316687004e-01 3.431359543746e-01 3.350122074492e-01 3.263720193854e-01 3.173379889215e-01 3.080601100143e-01 2.987044505676e-01 2.894552029415e-01 2.805307245560e-01 2.721503825512e-01 2.645632353354e-01 2.580171504590e-01 2.527521059314e-01 2.489984301795e-01 2.469316657718e-01 2.466842624152e-01 2.483143449006e-01 2.517993200625e-01 2.570585325023e-01 2.639317325073e-01 2.722278715826e-01 2.817206936068e-01 2.921682079182e-01 3.033401825685e-01 3.150003019118e-01 3.269410751846e-01 3.389633180276e-01 3.508877519708e-01 3.625623337823e-01 3.738380963493e-01 3.846002006237e-01 3.947402377774e-01 4.041652341602e-01 4.128070884700e-01 4.205967637308e-01 4.274896537353e-01 4.334537538192e-01 4.384593779066e-01 4.425017916938e-01 4.455782872795e-01 4.477005084923e-01 4.488939132778e-01 4.491888668319e-01 4.486359221714e-01 4.472908974879e-01 4.452209040376e-01 4.425117509086e-01 4.392507574410e-01 4.355496249776e-01 4.315231451700e-01 4.272996934430e-01 4.230264753542e-01 4.188468800611e-01 4.149270319991e-01 4.114295264293e-01 4.085175184862e-01 4.063557006285e-01 4.050914486713e-01 4.048579464524e-01 4.057642797475e-01 4.078885629898e-01 4.112735513475e-01 4.159147066587e-01 4.217805917483e-01 4.287844214084e-01 4.368132132552e-01 4.457201363404e-01 4.553205178298e-01 4.654269073392e-01 4.758256619053e-01 4.862935696158e-01 4.966186781275e-01 5.065723873017e-01 5.159510734286e-01 5.245497261936e-01 5.321815246079e-01 5.386801401838e-01 5.438926223469e-01 5.476970927991e-01 5.499937892819e-01 5.507103942572e-01 5.498111929706e-01 5.472882157138e-01 5.431758605392e-01 5.375441417015e-01 5.305012435510e-01 5.222035187031e-01 5.128401807725e-01 5.026507394708e-01 4.919073975642e-01 4.809162045354e-01 4.700201857650e-01 4.595648360956e-01 4.499064089567e-01 4.413821443650e-01 4.342789886021e-01 4.288368069376e-01 4.251922266077e-01 4.233919102929e-01 4.233773763287e-01 4.249734310230e-01 4.279384482259e-01 4.319439483454e-01 4.366350700786e-01 4.416419827986e-01 4.465974211100e-01 4.511762861378e-01 4.550888220311e-01 4.581085785293e-01 4.600785248637e-01 4.609017727956e-01 4.605719535149e-01 4.591406852530e-01 4.567414135772e-01 4.535785033304e-01 4.499007631367e-01 4.460212365639e-01 4.422669246176e-01 4.389781694434e-01 4.364819413173e-01 4.350413822703e-01 4.348687834869e-01 4.360677022461e-01 4.386383434515e-01 4.424868852562e-01 4.474025449625e-01 4.531203921783e-01 4.593168725158e-01 4.656425261986e-01 4.717739318344e-01 4.773999826695e-01 4.822818692977e-01 4.862395449212e-01 4.891747633836e-01 4.910867378084e-01 4.920485980556e-01 4.922326967673e-01 4.918833839083e-01 4.912977508648e-01 4.908278450597e-01 4.908186064260e-01 4.916088620900e-01 4.934764575870e-01 4.966078653693e-01 5.010926070439e-01 5.068813555801e-01 5.138140644346e-01 5.216228732992e-01 5.299415344709e-01 5.383707952401e-01 5.464671418872e-01 5.538053870416e-01 5.599985104242e-01 5.646977851449e-01 5.676458732811e-01 5.686577514476e-01 5.676472725593e-01 5.646345181981e-01 5.597317717201e-01 5.531727550772e-01 5.452842535020e-01 5.364951800240e-01 5.273348288287e-01 5.183829133150e-01 5.102845949626e-01 5.036758741120e-01 4.991483194457e-01 4.972020255597e-01 4.981528073706e-01 5.021330967751e-01 5.090299223599e-01 5.185096612213e-01 5.300608280736e-01 5.430069845642e-01 5.566156151608e-01 5.701079141414e-01 5.827325965601e-01 5.938203006302e-01 6.027715676614e-01 6.091465996556e-01 6.126481184508e-01 6.131461335108e-01 6.107215307310e-01 6.056337643141e-01 5.983646111066e-01 5.895775770637e-01 5.800953713298e-01 5.708697802004e-01 5.628609834223e-01 5.569851720165e-01 5.539706751336e-01 5.542548628314e-01 5.579511811994e-01 5.647932331241e-01 5.742340596822e-01 5.855163439624e-01 5.977880258802e-01 6.102305275638e-01 6.220975065430e-01 6.327996042735e-01 6.419059037220e-01 6.491227534507e-01 6.543057813218e-01 6.573764022266e-01 6.583154821517e-01 6.571189590762e-01 6.537599753123e-01 6.482184788279e-01 6.404593564386e-01 6.304890781500e-01 6.184158522278e-01 6.044704332738e-01 5.891100956439e-01 5.730171575068e-01 5.571249074028e-01 5.425788765964e-01 5.305979294874e-01 5.223423944008e-01 5.186498245275e-01 5.198625897864e-01 5.257296704939e-01 5.354102539229e-01 5.476907287790e-01 5.611682305124e-01 5.745009894788e-01 5.865788479353e-01 5.966003362450e-01 6.041531700576e-01 6.091596509335e-01 6.118362954479e-01 6.126188175057e-01 6.120139700666e-01 6.105381819603e-01 6.085920339264e-01 6.064164520363e-01 6.040969840351e-01 6.015791726749e-01 5.987642732304e-01 5.955661264019e-01 5.919863870407e-01 5.881648421404e-01 5.843297042774e-01 5.808127180630e-01 5.779426829054e-01 5.737144728521e-01 5.673654077695e-01 5.641810043119e-01 5.671524664336e-01 5.740177696482e-01 5.795906959039e-01 5.808759436023e-01 5.799356004753e-01 5.820900569788e-01 5.909041830445e-01 6.047295405076e-01 6.184430413741e-01 6.283708207488e-01 6.355120611802e-01 6.442828899151e-01 6.579466477060e-01 6.749979550911e-01 6.901479625170e-01 6.987205063242e-01 7.002161528444e-01 6.982220743717e-01 6.968425139666e-01 6.967184947999e-01 6.944572537151e-01 6.860162513324e-01 6.707825340138e-01 6.528097846519e-01 6.380681600143e-01 6.297053191162e-01 6.258570723014e-01 6.224890081589e-01 6.182612140183e-01 6.165356028068e-01 6.225289479395e-01 6.380233018928e-01 6.591491094714e-01 6.797245223838e-01 6.963454008966e-01 7.103637338771e-01 7.254743711795e-01 7.432206243555e-01 7.606392323549e-01 7.723717960924e-01 7.751070620954e-01 7.703301004724e-01 7.632425432827e-01 7.586816666785e-01 7.574175838392e-01 7.564135851831e-01 7.529352341151e-01 7.484453009540e-01 7.484728699629e-01 7.581996834534e-01 7.776390404475e-01 8.012882712427e-01 8.225329451336e-01 8.382442444596e-01 8.496610590066e-01 8.590611715655e-01 8.598921739321e-01 8.296973270283e-01 7.512783424855e-01 6.730024276954e-01 6.667838077402e-01 7.274856051787e-01 7.799485946333e-01 7.694333458286e-01 6.950454897789e-01 6.062010800578e-01 5.731697867756e-01 6.117314318960e-01 6.656343449874e-01 6.857152599871e-01 6.660386593841e-01 6.355584853546e-01 6.336193226017e-01 6.737764395849e-01 7.318640461667e-01 7.731772887848e-01 7.772190641297e-01 7.464013912344e-01 7.051136917742e-01 6.846942547832e-01 6.938554068507e-01 7.086872329827e-01 7.017143616137e-01 6.708231057171e-01 6.409906743961e-01 6.362984957361e-01 6.473577255101e-01 6.438116623558e-01 6.150058997337e-01 5.885296002223e-01 6.047615265106e-01 6.613145786582e-01 7.141995352219e-01 7.309334668740e-01 7.161822947491e-01 7.017191332832e-01 7.120866850314e-01 7.387201641586e-01 7.585904210919e-01 7.658642600164e-01 7.746112776675e-01 7.951444203209e-01 8.162784329200e-01 8.174347814189e-01 7.919850787035e-01 7.551777282482e-01 7.306258633348e-01 7.275251124143e-01 7.345962618186e-01 7.367707512590e-01 7.285122633086e-01 7.116376760723e-01 6.897799577596e-01 6.697776530731e-01 6.643936668160e-01 6.832619563026e-01 7.182069705200e-01 7.475085888769e-01 7.562589115288e-01 7.490660706889e-01 7.437512261766e-01 7.505703704890e-01 7.603770254119e-01 7.579296486328e-01 7.416340244414e-01 7.259380994781e-01 7.238052442635e-01 7.301223798275e-01 7.289978570972e-01 7.143046844564e-01 6.974923952337e-01 6.951243791673e-01 7.101520975800e-01 7.301689875660e-01 7.424830732872e-01 7.436979837688e-01 7.367294111860e-01 7.254620286389e-01 7.148289853415e-01 7.124372932043e-01 7.232618571259e-01 7.412905817354e-01 7.526942655334e-01 7.494776926885e-01 7.380314195713e-01 7.323110465963e-01 7.372442614845e-01 7.438634825973e-01 7.437244815277e-01 7.417901062018e-01 7.490946445886e-01 7.633052728848e-01 7.666746232550e-01 7.481057111244e-01 7.235359534055e-01 7.279251261634e-01 7.731600000877e-01 8.266306982760e-01 8.471946042066e-01 8.242505943686e-01 7.865045030195e-01 7.765326699276e-01 8.020444261729e-01 8.266271427456e-01 8.168439801406e-01 8.223322061351e-01
 3.679204525662e-01 3.662584909511e-01 3.650787099317e-01 3.641789904562e-01 3.629624049212e-01 3.612762387656e-01 3.595905982325e-01 3.583327071899e-01 3.573128894570e-01 3.560000551224e-01 3.542522248674e-01 3.525138438041e-01 3.512006244113e-01 3.500995812953e-01 3.486676882766e-01 3.468099210482e-01 3.450157385072e-01 3.436597782256e-01 3.424761928968e-01 3.409399364877e-01 3.389954964312e-01 3.371337392503e-01 3.357297408603e-01 3.345184947702e-01 3.329433109302e-01 3.309240722964e-01 3.289885794367e-01 3.275465589376e-01 3.263029151819e-01 3.246584997727e-01 3.225518416930e-01 3.205528585951e-01 3.190790898255e-01 3.178108855775e-01 3.161098242742e-01 3.139113404035e-01 3.118378939804e-01 3.103571551341e-01 3.091106822292e-01 3.074009633023e-01 3.051712129817e-01 3.030799704727e-01 3.015710929104e-01 3.002539042060e-01 2.984760672494e-01 2.962393830727e-01 2.941682763105e-01 2.926166803412e-01 2.911558339189e-01 2.891943265751e-01 2.868354330795e-01 2.847431105185e-01 2.831904827418e-01 2.816705248917e-01 2.796180919645e-01 2.771973776134e-01 2.750655292061e-01 2.734835399529e-01 2.719982719563e-01 2.700691178437e-01 2.677719564077e-01 2.656508025851e-01 2.639720334792e-01 2.624123192895e-01 2.605536808753e-01 2.584270659512e-01 2.563806850913e-01 2.545660301673e-01 2.527855557543e-01 2.508166588168e-01 2.487120766858e-01 2.466925298182e-01 2.448031128162e-01 2.428409433316e-01 2.406694133439e-01 2.384389232261e-01 2.363777839876e-01 2.344697076232e-01 2.324737240187e-01 2.302371822563e-01 2.279061468726e-01 2.257553253021e-01 2.238435785179e-01 2.219286413556e-01 2.197756899337e-01 2.174563917606e-01 2.152514671482e-01 2.133040196755e-01 2.114626934033e-01 2.094743083186e-01 2.072764803468e-01 2.050682564359e-01 2.030653165853e-01 2.012391525016e-01 1.993700907652e-01 1.973189207358e-01 1.951679427807e-01 1.931074409663e-01 1.912210425048e-01 1.893945183679e-01 1.874539158830e-01 1.853712736875e-01 1.832847137850e-01 1.813185069990e-01 1.794487606481e-01 1.775450246397e-01 1.755236999018e-01 1.734404936939e-01 1.714194974207e-01 1.695014295563e-01 1.675956502562e-01 1.656047386034e-01 1.635456101501e-01 1.615180608354e-01 1.595815238198e-01 1.576803632193e-01 1.557152709739e-01 1.536803704511e-01 1.516739993980e-01 1.497673028604e-01 1.479045444957e-01 1.459788693861e-01 1.439755008492e-01 1.419928865363e-01 1.401200297765e-01 1.383226469692e-01 1.364725356645e-01 1.345207497485e-01 1.325636293439e-01 1.307211774783e-01 1.289811070061e-01 1.272242302591e-01 1.253629964816e-01 1.234588271126e-01 1.216410426220e-01 1.199440278459e-01 1.182711071295e-01 1.165254761066e-01 1.147278348167e-01 1.129744975692e-01 1.113147708597e-01 1.097051929539e-01 1.080736207203e-01 1.064174326311e-01 1.047884908460e-01 1.032113430137e-01 1.016638298389e-01 1.001297269632e-01 9.861936459516e-02 9.714948187215e-02 9.570837448854e-02 9.426652485327e-02 9.283654793483e-02 9.145981431198e-02 9.015340425802e-02 8.887853828887e-02 8.759342087523e-02 8.631323130332e-02 8.508578229622e-02 8.393268009061e-02 8.282383441521e-02 8.172337368488e-02 8.063972814130e-02 7.960569882337e-02 7.862672888734e-02 7.768316657961e-02 7.676804563170e-02 7.590022783492e-02 7.509391447457e-02 7.433112796556e-02 7.358947133825e-02 7.287824081212e-02 7.223279919700e-02 7.166084386035e-02 7.113579714584e-02 7.063630784027e-02 7.017065707677e-02 6.976555921015e-02 6.942773946450e-02 6.913852865031e-02 6.888684240270e-02 6.868242082026e-02 6.853284568914e-02 6.843054916014e-02 6.836712732773e-02 6.834764695178e-02 6.838008370748e-02 6.846126829430e-02 6.857605018855e-02 6.872308246062e-02 6.891310100344e-02 6.914738355676e-02 6.941304287671e-02 6.970378405542e-02 7.002798019938e-02 7.039291889220e-02 7.078937573186e-02 7.119807902462e-02 7.162364668491e-02 7.208300193838e-02 7.257871200259e-02 7.309243094103e-02 7.361017721509e-02 7.414264961662e-02 7.470164386741e-02 7.528454655524e-02 7.587432243396e-02 7.646791837194e-02 7.707820417299e-02 7.770551515642e-02 7.833954117890e-02 7.897577857992e-02 7.962003386310e-02 8.027714023267e-02 8.093964201511e-02 8.159674127842e-02 8.225261340818e-02 8.291909374523e-02 8.359120719335e-02 8.425793338723e-02 8.491317435830e-02 8.556640193648e-02 8.622489709364e-02 8.688413344142e-02 8.753085913874e-02 8.816334341118e-02 8.879188446903e-02 8.941867100801e-02 9.003983952733e-02 9.064819416836e-02 9.124163261547e-02 9.182531380847e-02 9.240392708168e-02 9.297185731282e-02 9.352513751152e-02 9.406584820024e-02 9.459298529439e-02 9.510832993156e-02 9.561192647376e-02 9.610048911401e-02 9.657444343013e-02 9.703523886251e-02 9.747817858816e-02 9.790735504468e-02 9.832510324259e-02 9.872562480158e-02 9.910817858014e-02 9.947329005220e-02 9.982352389005e-02 1.001610144225e-01 1.004817307773e-01 1.007800072431e-01 1.010617104258e-01 1.013295721019e-01 1.015803166688e-01 1.018116130835e-01 1.020229318852e-01 1.022177525324e-01 1.023965633789e-01 1.025560883972e-01 1.026951084994e-01 1.028172870222e-01 1.029213627105e-01 1.030075177576e-01 1.030748635992e-01 1.031225787914e-01 1.031522343309e-01 1.031641426383e-01 1.031560143040e-01 1.031319103220e-01 1.030904624930e-01 1.030269569762e-01 1.029471735851e-01 1.028495270864e-01 1.027343658796e-01 1.026008764704e-01 1.024504376256e-01 1.022820104246e-01 1.020983029763e-01 1.018952009546e-01 1.016744105167e-01 1.014403089361e-01 1.011899800768e-01 1.009237526218e-01 1.006425821699e-01 1.003445678537e-01 1.000328617031e-01 9.970795553820e-02 9.936886915555e-02 9.901687800123e-02 9.865264529398e-02 9.827471410024e-02 9.788490115399e-02 9.748675734410e-02 9.707632993078e-02 9.665801935778e-02 9.623010864162e-02 9.579033574592e-02 9.534586194184e-02 9.489427365630e-02 9.443742499143e-02 9.397611582235e-02 9.350859236317e-02 9.303785194710e-02 9.256547913540e-02 9.209271094669e-02 9.162024961653e-02 9.114831585133e-02 9.067873058839e-02 9.021295837332e-02 8.975301005737e-02 8.929831105647e-02 8.885276283202e-02 8.841558324769e-02 8.798886768142e-02 8.757619446985e-02 8.717630656603e-02 8.679044050618e-02 8.642321003960e-02 8.607324904155e-02 8.574311461330e-02 8.543744123091e-02 8.515528477857e-02 8.489778261312e-02 8.466763447448e-02 8.446500770557e-02 8.429522906023e-02 8.415848951101e-02 8.405599849068e-02 8.399214154390e-02 8.396398136835e-02 8.397406049154e-02 8.402721577700e-02 8.412294725611e-02 8.426303003214e-02 8.445157550122e-02 8.468427667729e-02 8.496529530137e-02 8.529412684819e-02 8.567197641222e-02 8.610486194986e-02 8.658923197218e-02 8.712423982498e-02 8.771187025460e-02 8.834960225640e-02 8.904004400079e-02 8.978772450236e-02 9.058838195565e-02 9.144318621145e-02 9.234832304506e-02 9.330183615568e-02 9.430965514265e-02 9.536940789673e-02 9.648230017967e-02 9.764949682791e-02 9.886036822863e-02 1.001189367661e-01 1.014246193780e-01 1.027775056118e-01 1.041830709551e-01 1.056343358271e-01 1.071267165552e-01 1.086615095962e-01 1.102323063341e-01 1.118492155698e-01 1.135102541955e-01 1.152096561528e-01 1.169468336224e-01 1.187131059217e-01 1.205133023335e-01 1.223509915753e-01 1.242226113998e-01 1.261292661613e-01 1.280636296987e-01 1.300191739250e-01 1.320035201996e-01 1.340156009401e-01 1.360558521909e-01 1.381235140924e-01 1.402080919997e-01 1.423112042788e-01 1.444340348849e-01 1.465780641541e-01 1.487469103914e-01 1.509308376572e-01 1.531266431732e-01 1.553369299233e-01 1.575585329310e-01 1.597991392837e-01 1.620547538439e-01 1.643178350603e-01 1.665896352688e-01 1.688686933940e-01 1.711581693123e-01 1.734585031975e-01 1.757647943909e-01 1.780741355489e-01 1.803864646136e-01 1.827038142779e-01 1.850259120536e-01 1.873490488914e-01 1.896724944344e-01 1.919945460880e-01 1.943149078606e-01 1.966384712821e-01 1.989565645219e-01 2.012701717953e-01 2.035777243931e-01 2.058787939264e-01 2.081784347720e-01 2.104707923454e-01 2.127524980241e-01 2.150240644738e-01 2.172851936625e-01 2.195388309632e-01 2.217829087268e-01 2.240120841387e-01 2.262273442106e-01 2.284259347536e-01 2.306138519462e-01 2.327872756353e-01 2.349440245757e-01 2.370823624614e-01 2.392010751311e-01 2.413020532506e-01 2.433849285323e-01 2.454472081482e-01 2.474888448460e-01 2.495069523974e-01 2.515022077683e-01 2.534740722974e-01 2.554220581970e-01 2.573450645838e-01 2.592419972324e-01 2.611134975680e-01 2.629550740101e-01 2.647687022429e-01 2.665536604166e-01 2.683085600086e-01 2.700351985371e-01 2.717271883471e-01 2.733862940193e-01 2.750138536325e-01 2.766071963294e-01 2.781699112044e-01 2.796927894474e-01 2.811800176141e-01 2.826302743210e-01 2.840426013367e-01 2.854211321964e-01 2.867571641905e-01 2.880523037624e-01 2.893095029948e-01 2.905227264948e-01 2.916989892012e-01 2.928305709479e-01 2.939169827058e-01 2.949614424614e-01 2.959592611483e-01 2.969155046423e-01 2.978255407121e-01 2.986857950092e-01 2.995022966355e-01 3.002685439915e-01 3.009883396112e-01 3.016608031734e-01 3.022802285829e-01 3.028533412948e-01 3.033720459984e-01 3.038408391134e-01 3.042610837156e-01 3.046237508465e-01 3.049381781779e-01 3.051967638744e-01 3.054003454722e-01 3.055552613013e-01 3.056480967703e-01 3.056914506565e-01 3.056755643886e-01 3.056020221858e-01 3.054791429821e-01 3.052904252977e-01 3.050492194633e-01 3.047501995291e-01 3.043875137252e-01 3.039774038427e-01 3.034964538911e-01 3.029622013427e-01 3.023699214535e-01 3.017080727938e-01 3.010012207560e-01 3.002205433131e-01 2.993836714769e-01 2.984904774094e-01 2.975246516704e-01 2.965128225160e-01 2.954265091813e-01 2.942823279439e-01 2.930814937586e-01 2.918058954129e-01 2.904854842940e-01 2.890888656844e-01 2.876333056576e-01 2.861235660985e-01 2.845352655175e-01 2.829038723070e-01 2.811943696068e-01 2.794272401853e-01 2.776063347650e-01 2.757061013613e-01 2.737642869604e-01 2.717440628071e-01 2.696659842820e-01 2.675371874927e-01 2.653272701232e-01 2.630778859472e-01 2.607512355974e-01 2.583687446249e-01 2.559352882905e-01 2.534236393265e-01 2.508732784747e-01 2.482472451649e-01 2.455677135175e-01 2.428398206702e-01 2.400365296472e-01 2.371945647268e-01 2.342826267538e-01 2.313189790890e-01 2.283081020285e-01 2.252275479188e-01 2.221095406779e-01 2.189268700787e-01 2.156968196274e-01 2.124218462051e-01 2.090830214108e-01 2.057100102576e-01 2.022785753369e-01 1.988028995375e-01 1.952878318394e-01 1.917171064151e-01 1.881148636432e-01 1.844642867701e-01 1.807730583053e-01 1.770499512434e-01 1.732802210581e-01 1.694856645733e-01 1.656513394662e-01 1.617865825545e-01 1.578983522866e-01 1.539755605020e-01 1.500361603800e-01 1.460714688351e-01 1.420881844375e-01 1.380948316230e-01 1.340842235618e-01 1.300719551080e-01 1.260539904954e-01 1.220357400377e-01 1.180306229826e-01 1.140307923099e-01 1.100571096722e-01 1.061070552966e-01 1.021905436664e-01 9.832429869248e-02 9.450596360541e-02 9.076164899536e-02 8.709369217299e-02 8.352289870209e-02 8.007196412163e-02 7.674798384421e-02 7.358907209994e-02 7.060939882104e-02 6.784290231351e-02 6.532066613759e-02 6.307023088247e-02 6.113511010950e-02 5.953719040093e-02 5.831484927058e-02 5.749050181886e-02 5.708231277854e-02 5.710275767663e-02 5.754644002176e-02 5.841016704086e-02 5.966713827347e-02 6.129847578295e-02 6.326833278558e-02 6.554353437488e-02 6.809713684226e-02 7.088416438996e-02 7.388703048961e-02 7.706736060937e-02 8.040237432221e-02 8.387498298214e-02 8.745058613244e-02 9.112843956297e-02 9.487873156637e-02 9.869200970865e-02 1.025621722000e-01 1.064633476067e-01 1.104026623107e-01 1.143590978282e-01 1.183277258134e-01 1.223090436246e-01 1.262805821637e-01 1.302542837091e-01 1.342111618245e-01 1.381504685109e-01 1.420749684704e-01 1.459636964530e-01 1.498316050252e-01 1.536621025728e-01 1.574519354143e-01 1.612095479505e-01 1.649128757655e-01 1.685764084756e-01 1.721872928124e-01 1.757428588164e-01 1.792491076152e-01 1.826881381230e-01 1.860730992894e-01 1.893913588968e-01 1.926418071361e-01 1.958297657146e-01 1.989405652722e-01 2.019830991878e-01 2.049489217674e-01 2.078346847167e-01 2.106476674211e-01 2.133721812041e-01 2.160185499377e-01 2.185778359507e-01 2.210483135891e-01 2.234359947593e-01 2.257257605283e-01 2.279295066391e-01 2.300359041156e-01 2.320460995774e-01 2.339636106853e-01 2.357755378486e-01 2.374939360877e-01 2.391081133536e-01 2.406183417637e-01 2.420282297132e-01 2.433271062636e-01 2.445238669907e-01 2.456100697341e-01 2.465870180382e-01 2.474574702005e-01 2.482101990978e-01 2.488581812757e-01 2.493892247806e-01 2.498037574659e-01 2.501112739253e-01 2.502940551024e-01 2.503679351746e-01 2.503220077391e-01 2.501558369473e-01 2.498791666711e-01 2.494748857839e-01 2.489598889796e-01 2.483215698891e-01 2.475609169944e-01 2.466900959071e-01 2.456876537478e-01 2.445745536776e-01 2.433373951322e-01 2.419764086530e-01 2.405071273545e-01 2.389056578555e-01 2.371935371141e-01 2.353592087743e-01 2.334024613055e-01 2.313372542384e-01 2.291435066840e-01 2.268408815961e-01 2.244214149478e-01 2.218795109474e-01 2.192347735130e-01 2.164651433216e-01 2.135893706031e-01 2.106047008134e-01 2.075013606421e-01 2.043025962615e-01 2.009865688608e-01 1.975684590010e-01 1.940511822380e-01 1.904224142138e-01 1.867059764292e-01 1.828836565945e-01 1.789701400825e-01 1.749662516759e-01 1.708648625302e-01 1.666865301410e-01 1.624187796448e-01 1.580706559390e-01 1.536513572342e-01 1.491511616107e-01 1.445910099287e-01 1.399627793809e-01 1.352772878846e-01 1.305447167833e-01 1.257588731099e-01 1.209428037910e-01 1.160922631169e-01 1.112232911989e-01 1.063489276135e-01 1.014729081085e-01 9.662177474442e-02 9.180414271593e-02 8.704628149898e-02 8.237413112969e-02 7.781289638156e-02 7.340724376737e-02 6.919562912145e-02 6.523632774925e-02 6.159175498242e-02 5.833507773296e-02 5.555385855962e-02 5.333035692459e-02 5.175734858360e-02 5.090192965859e-02 5.081140117766e-02 5.150159142579e-02 5.294369093834e-02 5.509003901877e-02 5.785745658662e-02 6.117242919328e-02 6.494378257337e-02 6.909945376485e-02 7.357287407675e-02 7.830012456039e-02 8.324268193245e-02 8.835049187220e-02 9.359627939622e-02 9.895167441993e-02 1.043859396746e-01 1.098896514902e-01 1.154361837463e-01 1.210154855234e-01 1.266168917011e-01 1.322184579611e-01 1.378258874584e-01 1.434147859552e-01 1.489841610136e-01 1.545292444439e-01 1.600316341368e-01 1.654987849361e-01 1.709127557127e-01 1.762717785365e-01 1.815762557319e-01 1.868070013002e-01 1.919734616339e-01 1.970611127427e-01 2.020654886581e-01 2.069904955389e-01 2.118187515051e-01 2.165575581185e-01 2.211966521505e-01 2.257297851538e-01 2.301616275957e-01 2.344765697034e-01 2.386811730083e-01 2.427659522258e-01 2.467253884867e-01 2.505647111291e-01 2.542693911691e-01 2.578449687911e-01 2.612836157991e-01 2.645826436616e-01 2.677413107993e-01 2.707529424689e-01 2.736171981177e-01 2.763302328317e-01 2.788898088894e-01 2.812943270997e-01 2.835373401829e-01 2.856240414898e-01 2.875431627962e-01 2.892991494536e-01 2.908889520532e-01 2.923056819494e-01 2.935565334735e-01 2.946298949287e-01 2.955310079590e-01 2.962590799777e-01 2.968063460386e-01 2.971812236161e-01 2.973721915402e-01 2.973865866929e-01 2.972228738888e-01 2.968747102574e-01 2.963516643761e-01 2.956445471125e-01 2.947583876283e-01 2.936958947535e-01 2.924482261341e-01 2.910290992668e-01 2.894298585431e-01 2.876559618525e-01 2.857129170751e-01 2.835924916194e-01 2.813080416909e-01 2.788569089033e-01 2.762406147651e-01 2.734705007074e-01 2.705388392506e-01 2.674614956161e-01 2.642372096242e-01 2.608693039687e-01 2.573750178485e-01 2.537463892036e-01 2.500013881819e-01 2.461447274589e-01 2.421794448940e-01 2.381288057909e-01 2.339895060643e-01 2.297815072095e-01 2.255159689047e-01 2.212022392981e-01 2.168640507685e-01 2.125088776501e-01 2.081598926571e-01 2.038369796203e-01 1.995565225716e-01 1.953484746903e-01 1.912298807954e-01 1.872331121587e-01 1.833844070848e-01 1.797093192631e-01 1.762484380027e-01 1.730245916772e-01 1.700769187668e-01 1.674382741883e-01 1.651374244887e-01 1.632133142085e-01 1.616885211351e-01 1.605954971141e-01 1.599546387926e-01 1.597841548002e-01 1.601001696325e-01 1.609020253630e-01 1.621985160058e-01 1.639774939802e-01 1.662316307817e-01 1.689446082233e-01 1.720901110451e-01 1.756512216863e-01 1.795920612513e-01 1.838897985547e-01 1.885102977617e-01 1.934195959933e-01 1.985936554160e-01 2.039921855511e-01 2.095905826703e-01 2.153599762903e-01 2.212647733172e-01 2.272888749925e-01 2.333933499343e-01 2.395611354285e-01 2.457677937400e-01 2.519850279508e-01 2.581984744513e-01 2.643802416756e-01 2.705138610498e-01 2.765793299827e-01 2.825566957503e-01 2.884308687398e-01 2.941821428786e-01 2.997964985308e-01 3.052564760545e-01 3.105448355076e-01 3.156516893733e-01 3.205562171905e-01 3.252513040386e-01 3.297172585508e-01 3.339446534721e-01 3.379240423065e-01 3.416352694310e-01 3.450749362128e-01 3.482269363801e-01 3.510796636091e-01 3.536288621374e-01 3.558557295188e-01 3.577597327554e-01 3.593269764117e-01 3.605474538899e-01 3.614199667162e-01 3.619295456361e-01 3.620724829608e-01 3.618448729435e-01 3.612332821085e-01 3.602414194510e-01 3.588576548340e-01 3.570791964269e-01 3.549060925573e-01 3.523295069559e-01 3.493529461649e-01 3.459709128726e-01 3.421835169190e-01 3.379908003566e-01 3.333920494738e-01 3.283907580262e-01 3.229868385412e-01 3.171844093580e-01 3.109879834259e-01 3.043999669681e-01 2.974295578232e-01 2.900789075548e-01 2.823617730958e-01 2.742816260849e-01 2.658490214278e-01 2.570809221765e-01 2.479812114826e-01 2.385728846213e-01 2.288681253512e-01 2.188814723783e-01 2.086430572284e-01 1.981658524744e-01 1.874810933906e-01 1.766239609545e-01 1.656197995437e-01 1.545264431967e-01 1.433852419559e-01 1.322653872094e-01 1.212590057233e-01 1.104666223462e-01 1.000505707226e-01 9.020942858541e-02 8.123028948122e-02 7.350032682795e-02 6.749986739016e-02 6.376984366328e-02 6.273056714673e-02 6.452077273222e-02 6.890221053048e-02 7.539142987520e-02 8.345248466208e-02 9.262237112874e-02 1.025413198314e-01 1.129421028108e-01 1.236339095801e-01 1.344664844127e-01 1.453331590027e-01 1.561483722738e-01 1.668353807022e-01 1.773452385626e-01 1.876179046993e-01 1.976109919074e-01 2.072909372213e-01 2.166115308951e-01 2.255483647787e-01 2.340664819893e-01 2.421344063834e-01 2.497361836036e-01 2.568324444927e-01 2.634092744551e-01 2.694461973455e-01 2.749123373408e-01 2.798011890959e-01 2.840863418078e-01 2.877549297011e-01 2.907981108544e-01 2.931926551514e-01 2.949376116684e-01 2.960195802817e-01 2.964313784046e-01 2.961700527239e-01 2.952281611223e-01 2.936089712000e-01 2.913090274371e-01 2.883339015434e-01 2.846877870418e-01 2.803765304242e-01 2.754142316353e-01 2.698082762502e-01 2.635778985426e-01 2.567421212183e-01 2.493172621804e-01 2.413353054636e-01 2.328200981088e-01 2.238057245764e-01 2.143369902246e-01 2.044493853798e-01 1.942060900652e-01 1.836643856836e-01 1.728964188991e-01 1.620019724327e-01 1.510827478155e-01 1.402836581813e-01 1.297817001320e-01 1.197971073204e-01 1.106197707837e-01 1.026037801695e-01 9.616821126563e-02 9.175446308859e-02 8.975087239454e-02 9.037214494250e-02 9.359948891389e-02 9.918045562744e-02 1.067213907538e-01 1.158040827964e-01 1.260273764513e-01 1.370678928551e-01 1.486622868843e-01 1.605877527131e-01 1.726899885409e-01 1.848222368604e-01 1.968746837292e-01 2.087586146342e-01 2.203831598325e-01 2.316896183551e-01 2.426126291311e-01 2.530946072447e-01 2.630966753710e-01 2.725638951882e-01 2.814646038122e-01 2.897632116239e-01 2.974239889500e-01 3.044249666249e-01 3.107374033886e-01 3.163405948879e-01 3.212185847851e-01 3.253533781385e-01 3.287393502295e-01 3.313602649209e-01 3.332212997384e-01 3.343129955344e-01 3.346409141067e-01 3.342164399460e-01 3.330394870084e-01 3.311336722152e-01 3.285156166712e-01 3.252021110110e-01 3.212333349354e-01 3.166314281088e-01 3.114401814621e-01 3.057082827931e-01 2.994786351266e-01 2.928206534871e-01 2.857950454578e-01 2.784788609529e-01 2.709627367972e-01 2.633369887856e-01 2.557160696379e-01 2.482157148622e-01 2.409693380109e-01 2.341222802304e-01 2.278213428957e-01 2.222346573539e-01 2.175093051945e-01 2.138051112781e-01 2.112568733360e-01 2.099714738160e-01 2.100315487462e-01 2.114658424078e-01 2.142644629162e-01 2.183785268886e-01 2.237093132203e-01 2.301455882152e-01 2.375368116809e-01 2.457356707554e-01 2.545832596264e-01 2.639190788720e-01 2.735988580893e-01 2.834715318254e-01 2.934043287288e-01 3.032722628549e-01 3.129532914731e-01 3.223467808297e-01 3.313453233705e-01 3.398618305039e-01 3.478124131955e-01 3.551175539489e-01 3.617129591461e-01 3.675323209222e-01 3.725256152154e-01 3.766425977976e-01 3.798415382665e-01 3.820945995081e-01 3.833717604152e-01 3.836598394987e-01 3.829516413970e-01 3.812438973132e-01 3.785534848242e-01 3.748967128249e-01 3.703071649375e-01 3.648300588527e-01 3.585187755902e-01 3.514481861986e-01 3.437002346027e-01 3.353798798928e-01 3.266060886994e-01 3.175167916684e-01 3.082765466162e-01 2.990581330260e-01 2.900702388916e-01 2.815325868413e-01 2.736780454169e-01 2.667639228402e-01 2.610247530955e-01 2.567000848358e-01 2.539893629517e-01 2.530394673842e-01 2.539445771348e-01 2.567153054371e-01 2.612969890006e-01 2.675666326103e-01 2.753458494062e-01 2.844276004326e-01 2.945768087930e-01 3.055601999410e-01 3.171461325364e-01 3.291109893442e-01 3.412585411993e-01 3.533945576017e-01 3.653566374501e-01 3.769967199597e-01 3.881773263493e-01 3.987937521768e-01 4.087394883557e-01 4.179354921913e-01 4.263147670327e-01 4.338146369557e-01 4.404010486378e-01 4.460372111592e-01 4.507053590090e-01 4.544040955329e-01 4.571288768942e-01 4.589041722255e-01 4.597511239215e-01 4.597113344158e-01 4.588358076110e-01 4.571823281038e-01 4.548319015765e-01 4.518656018513e-01 4.483861897859e-01 4.445078385445e-01 4.403522134450e-01 4.360641767263e-01 4.317894231376e-01 4.276864246094e-01 4.239299889704e-01 4.206823551301e-01 4.181177478500e-01 4.163966375394e-01 4.156634791465e-01 4.160455102433e-01 4.176329083688e-01 4.204903350460e-01 4.246308156803e-01 4.300324510563e-01 4.366294891501e-01 4.443090116144e-01 4.529314312481e-01 4.623182488516e-01 4.722707369331e-01 4.825778523483e-01 4.930084746821e-01 5.033356631805e-01 5.133309887547e-01 5.227704128726e-01 5.314478135275e-01 5.391618630586e-01 5.457406715844e-01 5.510254615247e-01 5.548818390915e-01 5.572148239913e-01 5.579435444398e-01 5.570328411602e-01 5.544798757900e-01 5.503135433461e-01 5.446151060667e-01 5.374976275565e-01 5.291210143932e-01 5.196896132085e-01 5.094428806584e-01 4.986723505046e-01 4.876873870460e-01 4.768372960842e-01 4.664796208344e-01 4.569649538643e-01 4.486316493132e-01 4.417611411278e-01 4.365749449856e-01 4.332024228140e-01 4.316634022855e-01 4.318830082216e-01 4.336737017817e-01 4.367695197170e-01 4.408482454748e-01 4.455382759603e-01 4.504789148895e-01 4.553108690078e-01 4.597141897317e-01 4.634233510484e-01 4.662261092207e-01 4.679886061617e-01 4.686427261856e-01 4.682026416589e-01 4.667580355623e-01 4.644598727014e-01 4.615426918751e-01 4.582770223623e-01 4.549778166141e-01 4.519838186237e-01 4.496137638872e-01 4.481691472472e-01 4.478791396278e-01 4.488901747907e-01 4.512573780656e-01 4.549112081823e-01 4.597016944519e-01 4.653779002685e-01 4.716314336096e-01 4.781298311324e-01 4.845178701644e-01 4.904796971378e-01 4.957353377363e-01 5.000677618529e-01 5.033472868922e-01 5.055156658544e-01 5.066212863305e-01 5.067940483500e-01 5.062476003402e-01 5.052779936540e-01 5.042215087876e-01 5.034535790157e-01 5.033465364040e-01 5.042230762002e-01 5.063521020290e-01 5.098822075524e-01 5.148501159405e-01 5.211605575995e-01 5.285865215333e-01 5.368150057579e-01 5.454371527284e-01 5.540174553516e-01 5.621077588619e-01 5.692676326441e-01 5.751249886796e-01 5.793482813965e-01 5.817008702161e-01 5.820412116545e-01 5.803100558292e-01 5.765768607134e-01 5.710019239034e-01 5.638582042687e-01 5.555340823664e-01 5.464998641098e-01 5.373320556901e-01 5.286562358972e-01 5.211353522475e-01 5.154262620005e-01 5.120944635641e-01 5.116014977602e-01 5.141997204123e-01 5.199167106177e-01 5.285547203531e-01 5.396694409849e-01 5.526633993715e-01 5.667989264236e-01 5.812815523841e-01 5.953192294652e-01 6.081502144255e-01 6.191161678935e-01 6.276667893364e-01 6.333971340237e-01 6.360889984554e-01 6.356904737025e-01 6.323653294089e-01 6.264787134213e-01 6.185793097907e-01 6.094160066588e-01 5.998459383163e-01 5.908149147143e-01 5.832527676020e-01 5.779569334321e-01 5.755339916875e-01 5.762637534159e-01 5.801133274114e-01 5.867390816467e-01 5.955397954377e-01 6.058022241485e-01 6.167505368844e-01 6.276772357178e-01 6.379807783046e-01 6.471877912694e-01 6.549821901859e-01 6.611446474160e-01 6.655444575255e-01 6.681012073952e-01 6.687230650626e-01 6.673265375083e-01 6.637869870094e-01 6.579920003551e-01 6.498673635008e-01 6.394077954593e-01 6.267857564329e-01 6.123613963915e-01 5.967515573465e-01 5.808517491577e-01 5.657661392830e-01 5.527624347113e-01 5.430690455067e-01 5.376763614162e-01 5.371365927120e-01 5.413886160044e-01 5.498010744283e-01 5.612641611403e-01 5.744315151947e-01 5.879599187250e-01 6.006625161194e-01 6.116792373961e-01 6.204886345384e-01 6.269227229457e-01 6.311180052496e-01 6.334064154212e-01 6.342435033964e-01 6.340751074391e-01 6.332583140941e-01 6.320275347011e-01 6.304456712609e-01 6.284842208527e-01 6.260591394165e-01 6.231026809151e-01 6.196518902204e-01 6.158279646384e-01 6.118794145644e-01 6.081113441406e-01 6.027979494681e-01 5.949787145173e-01 5.901441284072e-01 5.914923969365e-01 5.968074102901e-01 6.007443028695e-01 6.000920481344e-01 5.968640400451e-01 5.965723508396e-01 6.031028306561e-01 6.149986609043e-01 6.270970151222e-01 6.356586788947e-01 6.418284177926e-01 6.504149034112e-01 6.650511206493e-01 6.842961794058e-01 7.026419608502e-01 7.151780777374e-01 7.213039745922e-01 7.245538726222e-01 7.288212016115e-01 7.343139607987e-01 7.371275201827e-01 7.328087834225e-01 7.204431871287e-01 7.038058632140e-01 6.886138817165e-01 6.779171908709e-01 6.699489095408e-01 6.608362971445e-01 6.494104344423e-01 6.394383778615e-01 6.370379235291e-01 6.451904965146e-01 6.608516624792e-01 6.780002850950e-01 6.931404904492e-01 7.076877656826e-01 7.255038748415e-01 7.480522249778e-01 7.718482216613e-01 7.907846583984e-01 8.008498354510e-01 8.029533809407e-01 8.017502707762e-01 8.014892036217e-01 8.024229860110e-01 8.011347486937e-01 7.946133119703e-01 7.842080356247e-01 7.758210599157e-01 7.757903732049e-01 7.858140805050e-01 8.018638430598e-01 8.181392545337e-01 8.318681686170e-01 8.446390783218e-01 8.593127028818e-01 8.492429313200e-01 8.107101730987e-01 7.345633328759e-01 6.943460203409e-01 7.354611660303e-01 8.118784357209e-01 8.473609493659e-01 8.055521253512e-01 7.054503813686e-01 6.152763722473e-01 6.056689957596e-01 6.609120585578e-01 7.065882550598e-01 7.003073388580e-01 6.507184128391e-01 6.029291904408e-01 6.041002830046e-01 6.560733137907e-01 7.200610806931e-01 7.611467923972e-01 7.670560078411e-01 7.473415159945e-01 7.258129701883e-01 7.233007612106e-01 7.377608153801e-01 7.468271603616e-01 7.331147201298e-01 7.033747835699e-01 6.837492208036e-01 6.895915969124e-01 7.023368324124e-01 6.911356381248e-01 6.495935127470e-01 6.090270352219e-01 6.119602400570e-01 6.572672893296e-01 7.021450181838e-01 7.171174233393e-01 7.101333177444e-01 7.100346750671e-01 7.294401075394e-01 7.507382908684e-01 7.548084163842e-01 7.489010394665e-01 7.596991782931e-01 7.974628838720e-01 8.387121752290e-01 8.528541431041e-01 8.321399913616e-01 7.960997800830e-01 7.720301230576e-01 7.686413447865e-01 7.728855158903e-01 7.713600379275e-01 7.628177658363e-01 7.503754023720e-01 7.321037588621e-01 7.060800455481e-01 6.822122260472e-01 6.793698513388e-01 7.029251435373e-01 7.343301289340e-01 7.517811936870e-01 7.524454407422e-01 7.517917429065e-01 7.625808429811e-01 7.780221215023e-01 7.815858592454e-01 7.687797536098e-01 7.533697010600e-01 7.512368037671e-01 7.602398220764e-01 7.632327030797e-01 7.495076763208e-01 7.269768686553e-01 7.139251916145e-01 7.199338035526e-01 7.376846297904e-01 7.541372838457e-01 7.623275845325e-01 7.614456204924e-01 7.529307054476e-01 7.407040726611e-01 7.329638642753e-01 7.373925807379e-01 7.518383595162e-01 7.647742302218e-01 7.675463394515e-01 7.633494165791e-01 7.618627846020e-01 7.654470715744e-01 7.662691776624e-01 7.598090708963e-01 7.558690752324e-01 7.683266034138e-01 7.922679330160e-01 8.029587257882e-01 7.823781134694e-01 7.437280874220e-01 7.289051051118e-01 7.646811570477e-01 8.239565355894e-01 8.582175422121e-01 8.472886584374e-01 8.140415805986e-01 8.023708900184e-01 8.274836198949e-01 8.567164610274e-01 8.526220509495e-01 8.607206307312e-01
 3.730412017440e-01 3.714697997255e-01 3.703849173541e-01 3.695818806992e-01 3.684582716522e-01 3.668613808426e-01 3.652622475962e-01 3.640913109875e-01 3.631630221640e-01 3.619451505656e-01 3.602896061933e-01 3.586366022723e-01 3.574041833326e-01 3.563888124763e-01 3.550506900809e-01 3.532885314695e-01 3.515811773271e-01 3.503008867533e-01 3.491943523217e-01 3.477478964539e-01 3.458988519491e-01 3.441235535993e-01 3.427915300612e-01 3.416525662337e-01 3.401621975439e-01 3.382354865502e-01 3.363842863458e-01 3.350120998818e-01 3.338359085706e-01 3.322711962946e-01 3.302540883905e-01 3.283357710543e-01 3.269305975634e-01 3.257247543318e-01 3.240962323911e-01 3.219795209319e-01 3.199880382082e-01 3.185769557488e-01 3.173913790176e-01 3.157469058596e-01 3.135927338270e-01 3.115789182370e-01 3.101349216333e-01 3.088739288685e-01 3.071580182036e-01 3.049922337350e-01 3.029926539932e-01 3.014980276366e-01 3.000837598608e-01 2.981766829989e-01 2.958922952010e-01 2.938734784391e-01 2.923757478281e-01 2.908941659179e-01 2.888888933490e-01 2.865365225634e-01 2.844797777663e-01 2.829568961644e-01 2.815113106769e-01 2.796239966250e-01 2.773823025305e-01 2.753250640073e-01 2.736998203497e-01 2.721823269415e-01 2.703660011438e-01 2.682883817374e-01 2.662867456902e-01 2.645083808370e-01 2.627640774149e-01 2.608393478992e-01 2.587823764121e-01 2.568026931952e-01 2.549369914062e-01 2.529953875788e-01 2.508608823495e-01 2.486820357223e-01 2.466660692719e-01 2.447803362494e-01 2.427930227378e-01 2.405810309779e-01 2.382956953799e-01 2.361954269904e-01 2.343149851962e-01 2.324069760674e-01 2.302625788097e-01 2.279746596638e-01 2.258180940937e-01 2.239073264957e-01 2.220776545774e-01 2.200887157940e-01 2.179043226798e-01 2.157316141648e-01 2.137662713756e-01 2.119544237751e-01 2.100820065473e-01 2.080298472958e-01 2.058954476716e-01 2.038629600608e-01 2.019940186153e-01 2.001654442225e-01 1.982128935126e-01 1.961303156529e-01 1.940574688093e-01 1.921043945967e-01 1.902330278975e-01 1.883139616617e-01 1.862790075211e-01 1.841935134864e-01 1.821787787261e-01 1.802580214169e-01 1.783333056458e-01 1.763185285191e-01 1.742455630413e-01 1.722150304460e-01 1.702710711535e-01 1.683464134892e-01 1.663489822368e-01 1.642893292344e-01 1.622701965746e-01 1.603516494604e-01 1.584599042418e-01 1.564925211047e-01 1.544534714002e-01 1.524465301878e-01 1.505540713671e-01 1.487228517949e-01 1.468218779095e-01 1.448188144824e-01 1.428261691724e-01 1.409542679465e-01 1.391747259810e-01 1.373583505201e-01 1.354336848800e-01 1.334767722780e-01 1.316161522732e-01 1.298704570977e-01 1.281316523591e-01 1.263108981190e-01 1.244456708901e-01 1.226321479509e-01 1.209098081857e-01 1.192242252822e-01 1.175090473668e-01 1.157708227830e-01 1.140657436033e-01 1.124067041130e-01 1.107692136988e-01 1.091397882733e-01 1.075369111256e-01 1.059737980568e-01 1.044298379729e-01 1.028797036224e-01 1.013397367597e-01 9.985699261533e-02 9.844031802886e-02 9.704339811042e-02 9.562976373166e-02 9.422099485342e-02 9.286780093950e-02 9.158498969038e-02 9.033639000716e-02 8.908866571661e-02 8.785799818102e-02 8.667675206146e-02 8.554399872901e-02 8.444041243802e-02 8.336204307328e-02 8.233124408023e-02 8.135815823370e-02 8.042138376233e-02 7.949972129785e-02 7.860985998943e-02 7.778788736394e-02 7.703561432836e-02 7.632274644512e-02 7.563162708780e-02 7.497710989988e-02 7.438570506630e-02 7.386080476175e-02 7.337983795452e-02 7.293701847354e-02 7.254418912928e-02 7.220807703638e-02 7.191998170391e-02 7.167288001165e-02 7.147458687403e-02 7.133277463465e-02 7.124021524666e-02 7.118541269233e-02 7.116840471439e-02 7.120263255772e-02 7.128437713359e-02 7.140157499038e-02 7.154970735713e-02 7.174012191021e-02 7.197874281045e-02 7.225120683992e-02 7.254190884905e-02 7.285854668237e-02 7.321863926185e-02 7.361902598802e-02 7.404056674260e-02 7.447357730720e-02 7.492986874224e-02 7.542213450390e-02 7.594001576079e-02 7.647007575180e-02 7.701292962734e-02 7.757914657469e-02 7.816729337914e-02 7.876584793787e-02 7.937311111772e-02 7.999534508252e-02 8.063610817206e-02 8.128582677176e-02 8.193330301787e-02 8.258795999836e-02 8.325780468941e-02 8.393794857280e-02 8.461357583020e-02 8.528291429926e-02 8.595659020147e-02 8.664000560325e-02 8.732511366988e-02 8.800093954258e-02 8.866769963705e-02 8.933355385606e-02 9.000190263586e-02 9.066527240543e-02 9.131866852443e-02 9.196030474812e-02 9.259660897073e-02 9.322926168274e-02 9.385253442954e-02 9.446393659979e-02 9.506407321654e-02 9.565406818765e-02 9.623382916597e-02 9.680230802174e-02 9.735818504306e-02 9.790223288472e-02 9.843289619433e-02 9.894732589611e-02 9.945018057660e-02 9.994151961417e-02 1.004165065229e-01 1.008748605417e-01 1.013174725120e-01 1.017443255444e-01 1.021619223991e-01 1.025597754627e-01 1.029360175377e-01 1.032981847600e-01 1.036466812429e-01 1.039768322508e-01 1.042880331149e-01 1.045800664286e-01 1.048550685247e-01 1.051138191012e-01 1.053525613933e-01 1.055708261073e-01 1.057714850229e-01 1.059543839678e-01 1.061175358696e-01 1.062622507504e-01 1.063866084615e-01 1.064904589772e-01 1.065760539918e-01 1.066416665526e-01 1.066890909467e-01 1.067168236726e-01 1.067221050223e-01 1.067099310890e-01 1.066782097365e-01 1.066265374905e-01 1.065547278097e-01 1.064633807146e-01 1.063528457276e-01 1.062230926457e-01 1.060730738557e-01 1.059031413754e-01 1.057163538034e-01 1.055102288374e-01 1.052854043210e-01 1.050415618822e-01 1.047783481392e-01 1.044978625935e-01 1.042012648381e-01 1.038856980496e-01 1.035534735029e-01 1.032054064034e-01 1.028373778088e-01 1.024556511704e-01 1.020576042268e-01 1.016443478002e-01 1.012168581441e-01 1.007729595611e-01 1.003143995216e-01 9.984403228567e-02 9.936127566844e-02 9.886550792901e-02 9.835743474274e-02 9.783793373092e-02 9.730809809181e-02 9.676948545308e-02 9.622189423518e-02 9.566659967727e-02 9.510464237710e-02 9.453474787688e-02 9.396033331235e-02 9.338271446157e-02 9.280185292882e-02 9.221884934813e-02 9.163601443215e-02 9.105248940442e-02 9.047218664075e-02 8.989462720650e-02 8.932043402043e-02 8.875308554405e-02 8.819203066792e-02 8.764074495601e-02 8.710170187727e-02 8.657346211723e-02 8.605837039831e-02 8.556079901390e-02 8.507761704769e-02 8.461688648683e-02 8.417833860952e-02 8.376299595915e-02 8.337480314924e-02 8.301174981025e-02 8.267818752841e-02 8.237731261180e-02 8.210986618440e-02 8.188067220236e-02 8.169027502135e-02 8.153733932976e-02 8.142546556753e-02 8.135720486056e-02 8.133464876228e-02 8.136258983529e-02 8.143946042956e-02 8.156573631342e-02 8.174360744822e-02 8.197056264072e-02 8.225403503192e-02 8.259744342729e-02 8.299569028826e-02 8.345327357331e-02 8.396480489032e-02 8.453203686033e-02 8.516163638065e-02 8.585038942976e-02 8.660136553031e-02 8.741263788491e-02 8.827806663158e-02 8.920206685235e-02 9.018317558390e-02 9.122315363374e-02 9.232648990525e-02 9.348451294976e-02 9.469590710105e-02 9.596025110935e-02 9.727383558053e-02 9.864497565970e-02 1.000706296544e-01 1.015461536008e-01 1.030684483279e-01 1.046333122361e-01 1.062425870734e-01 1.079005276611e-01 1.096033298246e-01 1.113502270622e-01 1.131339048583e-01 1.149505054547e-01 1.168052048221e-01 1.186977453507e-01 1.206283412814e-01 1.225941258989e-01 1.245854060384e-01 1.266049067745e-01 1.286535354915e-01 1.307312578506e-01 1.328411007832e-01 1.349733874233e-01 1.371266528728e-01 1.393010291301e-01 1.414963131954e-01 1.437166718178e-01 1.459574661860e-01 1.482134660754e-01 1.504861119742e-01 1.527721503595e-01 1.550759321039e-01 1.573964055037e-01 1.597264317142e-01 1.620686395407e-01 1.644194428688e-01 1.667802664738e-01 1.691539184296e-01 1.715326906939e-01 1.739168553936e-01 1.763058031259e-01 1.786988109064e-01 1.810997860845e-01 1.835011661210e-01 1.859028693314e-01 1.883042038285e-01 1.907040754077e-01 1.931075207449e-01 1.955082718159e-01 1.979030427788e-01 2.002932124382e-01 2.026772626657e-01 2.050595982256e-01 2.074366226964e-01 2.098028651672e-01 2.121596544350e-01 2.145051958757e-01 2.168438000116e-01 2.191732001481e-01 2.214897584256e-01 2.237926673649e-01 2.260800042246e-01 2.283546715982e-01 2.306152351781e-01 2.328593444274e-01 2.350861360368e-01 2.372933203832e-01 2.394832596106e-01 2.416537834505e-01 2.438039528924e-01 2.459332984469e-01 2.480411428940e-01 2.501258552717e-01 2.521858530436e-01 2.542207742026e-01 2.562311934789e-01 2.582161438975e-01 2.601754338128e-01 2.621051207000e-01 2.640047740917e-01 2.658763713110e-01 2.677184523790e-01 2.695314119174e-01 2.713088845691e-01 2.730542606719e-01 2.747659358647e-01 2.764452143935e-01 2.780911074532e-01 2.796984867098e-01 2.812690145498e-01 2.828033990341e-01 2.842985915850e-01 2.857579585875e-01 2.871769705688e-01 2.885532413584e-01 2.898908355277e-01 2.911850188318e-01 2.924401562767e-01 2.936505032406e-01 2.948151939829e-01 2.959392085382e-01 2.970141678423e-01 2.980463211205e-01 2.990324527834e-01 2.999683170446e-01 3.008605492003e-01 3.016996972649e-01 3.024930640527e-01 3.032385907402e-01 3.039283203949e-01 3.045724226589e-01 3.051615900555e-01 3.056989840187e-01 3.061885653720e-01 3.066186389587e-01 3.069986163420e-01 3.073230375184e-01 3.075911026971e-01 3.078104605800e-01 3.079649438201e-01 3.080697601188e-01 3.081161292390e-01 3.081011310720e-01 3.080380423761e-01 3.079056612353e-01 3.077215097079e-01 3.074777089307e-01 3.071687876052e-01 3.068121408493e-01 3.063830436319e-01 3.058989441334e-01 3.053570387946e-01 3.047437823824e-01 3.040848252431e-01 3.033489738370e-01 3.025573047937e-01 3.017077452333e-01 3.007829417306e-01 2.998148658477e-01 2.987656165544e-01 2.976604916314e-01 2.964973473487e-01 2.952566117317e-01 2.939726845018e-01 2.926069682177e-01 2.911844936110e-01 2.897039451245e-01 2.881450618556e-01 2.865415841420e-01 2.848571028478e-01 2.831163717483e-01 2.813182643877e-01 2.794399296359e-01 2.775194884936e-01 2.755161519136e-01 2.734581707750e-01 2.713437596880e-01 2.691490675171e-01 2.669136978059e-01 2.645977193718e-01 2.622275359398e-01 2.598021989821e-01 2.572978089081e-01 2.547537376895e-01 2.521321123672e-01 2.494580068101e-01 2.467305942467e-01 2.439279909573e-01 2.410851014752e-01 2.381721314301e-01 2.352055705640e-01 2.321878896827e-01 2.291020909064e-01 2.259762606842e-01 2.227857772519e-01 2.195457128918e-01 2.162572156564e-01 2.129065073580e-01 2.095184722383e-01 2.060723448562e-01 2.025794596758e-01 1.990464276997e-01 1.954566513238e-01 1.918327475894e-01 1.881595973046e-01 1.844450272297e-01 1.806979016607e-01 1.769020635649e-01 1.730793978486e-01 1.692176733479e-01 1.653225274071e-01 1.614043850599e-01 1.574490074062e-01 1.534766891282e-01 1.494781166898e-01 1.454579544771e-01 1.414306752136e-01 1.373794337712e-01 1.333286466365e-01 1.292702455723e-01 1.252096689553e-01 1.211616315884e-01 1.171163604160e-01 1.130958857694e-01 1.090976510618e-01 1.051310529296e-01 1.012124031647e-01 9.733789889483e-02 9.353686954432e-02 8.980785725344e-02 8.617300093491e-02 8.265117664876e-02 7.925323488790e-02 7.601421212780e-02 7.294737005048e-02 7.008587842316e-02 6.746172717927e-02 6.509842426232e-02 6.304159869455e-02 6.131200805591e-02 5.995067568146e-02 5.897960698616e-02 5.841974655052e-02 5.828841048376e-02 5.858107799653e-02 5.929887408515e-02 6.041952750027e-02 6.192471792457e-02 6.378197028418e-02 6.595679091913e-02 6.842466497602e-02 7.113936373853e-02 7.408186432039e-02 7.721506699518e-02 8.051332794739e-02 8.395753692538e-02 8.751443989555e-02 9.118000748307e-02 9.492603200182e-02 9.873937588240e-02 1.026155016306e-01 1.065265448930e-01 1.104793977519e-01 1.144530520323e-01 1.184404289516e-01 1.224431197504e-01 1.264384945444e-01 1.304373440706e-01 1.344208421523e-01 1.383882094279e-01 1.423414196996e-01 1.462595826232e-01 1.501572330856e-01 1.540175114950e-01 1.578379571086e-01 1.616245859162e-01 1.653583878840e-01 1.690518785768e-01 1.726920639335e-01 1.762761799886e-01 1.798119774546e-01 1.832773795460e-01 1.866887802253e-01 1.900338564390e-01 1.933097390963e-01 1.965219626404e-01 1.996549169764e-01 2.027198940359e-01 2.057067391689e-01 2.086130376600e-01 2.114444159291e-01 2.141853045420e-01 2.168480966971e-01 2.194223338741e-01 2.219065183333e-01 2.243054456069e-01 2.266057614996e-01 2.288182602169e-01 2.309321935088e-01 2.329474820863e-01 2.348693712915e-01 2.366842771102e-01 2.384043653329e-01 2.400172858346e-01 2.415242293186e-01 2.429311522496e-01 2.442236260110e-01 2.454137310271e-01 2.464907625552e-01 2.474561135754e-01 2.483156122430e-01 2.490534247852e-01 2.496849889777e-01 2.501977146068e-01 2.505936407536e-01 2.508798258576e-01 2.510385823322e-01 2.510881220606e-01 2.510152613647e-01 2.508214438689e-01 2.505149419042e-01 2.500784454930e-01 2.495301917706e-01 2.488561750301e-01 2.480597441856e-01 2.471495504185e-01 2.461061990882e-01 2.449512501361e-01 2.436725360159e-01 2.422673544338e-01 2.407502680084e-01 2.391008781863e-01 2.373385777095e-01 2.354549311651e-01 2.334457041147e-01 2.313275634642e-01 2.290796708464e-01 2.267203205757e-01 2.242445202121e-01 2.216447002914e-01 2.189415052225e-01 2.161116672147e-01 2.131756429986e-01 2.101301781488e-01 2.069656341923e-01 2.037033294900e-01 2.003248403313e-01 1.968441722366e-01 1.932635165595e-01 1.895721554521e-01 1.857934970206e-01 1.819087545358e-01 1.779326587851e-01 1.738689831216e-01 1.697076153930e-01 1.654715438914e-01 1.611464029166e-01 1.567433890986e-01 1.522720089524e-01 1.477216039330e-01 1.431157331123e-01 1.384455997005e-01 1.337221501331e-01 1.289564032478e-01 1.241437383347e-01 1.193084994664e-01 1.144477116585e-01 1.095779153298e-01 1.047138426354e-01 9.986311274922e-02 9.505388598057e-02 9.029758596511e-02 8.562289751928e-02 8.106349308880e-02 7.664584375250e-02 7.242323975448e-02 6.843928982364e-02 6.475789002367e-02 6.144947209823e-02 5.858922906190e-02 5.626630348445e-02 5.455540533457e-02 5.353469019835e-02 5.324952305520e-02 5.372427718579e-02 5.494698153597e-02 5.687210484100e-02 5.944138536093e-02 6.256901145762e-02 6.618636008384e-02 7.020989242339e-02 7.457511896967e-02 7.922555085041e-02 8.410210060403e-02 8.917311375581e-02 9.439466279180e-02 9.973675969264e-02 1.051818286332e-01 1.106948183040e-01 1.162721078092e-01 1.218858189631e-01 1.275267812589e-01 1.331863824079e-01 1.388417531588e-01 1.444989950309e-01 1.501362516537e-01 1.557491809903e-01 1.613361687354e-01 1.668767000830e-01 1.723789959635e-01 1.778266567516e-01 1.832155336670e-01 1.885468344242e-01 1.938026687133e-01 1.989903665293e-01 2.040976782244e-01 2.091180187885e-01 2.140554373150e-01 2.188945266427e-01 2.236396285322e-01 2.282819656538e-01 2.328173120020e-01 2.372452526989e-01 2.415557513858e-01 2.457498197448e-01 2.498228779029e-01 2.537677800338e-01 2.575870950589e-01 2.612708202097e-01 2.648202324220e-01 2.682307008800e-01 2.714957361536e-01 2.746181590852e-01 2.775890097704e-01 2.804110138139e-01 2.830771877080e-01 2.855861069995e-01 2.879375794359e-01 2.901228683688e-01 2.921468897880e-01 2.940025954828e-01 2.956897153535e-01 2.972065467894e-01 2.985472196035e-01 2.997177728882e-01 3.007089884916e-01 3.015240674527e-01 3.021621712725e-01 3.026144532425e-01 3.028927506013e-01 3.029835541241e-01 3.028931032226e-01 3.026226340346e-01 3.021621805712e-01 3.015259831016e-01 3.007022130225e-01 2.996966332249e-01 2.985123828315e-01 2.971394001543e-01 2.955940829002e-01 2.938660451436e-01 2.919597550464e-01 2.898836485751e-01 2.876286294766e-01 2.852091329691e-01 2.826219649953e-01 2.798676134323e-01 2.769622692553e-01 2.738936946158e-01 2.706806956537e-01 2.673229243662e-01 2.638236667714e-01 2.601992204346e-01 2.564430811265e-01 2.525747315371e-01 2.486003579716e-01 2.445242026069e-01 2.403656466037e-01 2.361282759489e-01 2.318300641587e-01 2.274845034722e-01 2.230999795919e-01 2.187036798993e-01 2.143028666294e-01 2.099243752647e-01 2.055880176524e-01 2.013125815501e-01 1.971291762336e-01 1.930566011292e-01 1.891286360580e-01 1.853720436247e-01 1.818176721214e-01 1.785020252995e-01 1.754519927428e-01 1.727076044833e-01 1.702981781548e-01 1.682569156249e-01 1.666166965898e-01 1.654015712871e-01 1.646383475760e-01 1.643452288423e-01 1.645358999390e-01 1.652216619058e-01 1.663996702196e-01 1.680725539141e-01 1.702241783953e-01 1.728420945077e-01 1.759070205915e-01 1.793924435677e-01 1.832739920914e-01 1.875188456967e-01 1.920989902061e-01 1.969829235970e-01 2.021346068076e-01 2.075280866060e-01 2.131277670981e-01 2.189051303530e-01 2.248314102404e-01 2.308741038429e-01 2.370132497608e-01 2.432152916055e-01 2.494586058976e-01 2.557212689833e-01 2.619758118158e-01 2.682057708950e-01 2.743861130139e-01 2.804980632932e-01 2.865229114506e-01 2.924402786785e-01 2.982348513922e-01 3.038875874851e-01 3.093828768530e-01 3.147045113702e-01 3.198367431215e-01 3.247664700551e-01 3.294749195896e-01 3.339535596790e-01 3.381863239376e-01 3.421580285963e-01 3.458631739325e-01 3.492811504932e-01 3.524059969778e-01 3.552259362035e-01 3.577261046929e-01 3.599056897718e-01 3.617423266059e-01 3.632380299754e-01 3.643790385107e-01 3.651539441513e-01 3.655650687194e-01 3.655935976114e-01 3.652386558072e-01 3.644975942758e-01 3.633561684282e-01 3.618179243033e-01 3.598752096195e-01 3.575222236013e-01 3.547612222522e-01 3.515858888286e-01 3.479962499882e-01 3.439908971720e-01 3.395713498754e-01 3.347365830448e-01 3.294895176306e-01 3.238319166715e-01 3.177679721455e-01 3.113026433985e-01 3.044390812075e-01 2.971850102131e-01 2.895502506855e-01 2.815355651211e-01 2.731600521448e-01 2.644296488467e-01 2.553545658131e-01 2.459572472980e-01 2.362422754201e-01 2.262357699010e-01 2.159561103241e-01 2.054176640752e-01 1.946587898434e-01 1.836965657940e-01 1.725716778970e-01 1.613268999947e-01 1.500009732574e-01 1.386668838778e-01 1.273933199576e-01 1.162786632851e-01 1.054622400431e-01 9.511796740560e-02 8.550172385709e-02 7.695792413135e-02 6.993984974324e-02 6.499972145706e-02 6.265539140575e-02 6.321244002914e-02 6.658251512224e-02 7.234694881016e-02 7.994572337037e-02 8.885479157298e-02 9.865624205486e-02 1.090415470502e-01 1.197855609038e-01 1.307173938406e-01 1.417197269080e-01 1.526874990368e-01 1.635479812491e-01 1.742403968583e-01 1.847002142896e-01 1.948912238816e-01 2.047658745366e-01 2.142838008216e-01 2.234191477425e-01 2.321280008174e-01 2.403911047639e-01 2.481774552691e-01 2.554540655888e-01 2.622105272645e-01 2.684125497561e-01 2.740432323395e-01 2.790865880270e-01 2.835168389905e-01 2.873266133736e-01 2.904981542426e-01 2.930147652033e-01 2.948746739533e-01 2.960585636104e-01 2.965666944883e-01 2.963915375058e-01 2.955273754022e-01 2.939775042612e-01 2.917389802352e-01 2.888189390996e-01 2.852204582528e-01 2.809530686834e-01 2.760283470009e-01 2.704557376609e-01 2.642598844675e-01 2.574533528248e-01 2.500609948016e-01 2.421159985029e-01 2.336390683563e-01 2.246784549474e-01 2.152713305137e-01 2.054658908077e-01 1.953280490212e-01 1.849175255505e-01 1.743230718757e-01 1.636461249117e-01 1.530022543553e-01 1.425547917145e-01 1.324875565992e-01 1.230419110618e-01 1.145162522374e-01 1.072595394540e-01 1.016673556791e-01 9.812641109575e-02 9.694019049901e-02 9.824397804405e-02 1.019731783224e-01 1.078694895154e-01 1.155819363255e-01 1.247301304371e-01 1.349585874929e-01 1.459754352771e-01 1.575243203024e-01 1.694063298397e-01 1.814645108440e-01 1.935530420142e-01 2.055723950396e-01 2.174216168751e-01 2.290165645743e-01 2.402981023293e-01 2.511909389897e-01 2.616485087685e-01 2.716218036445e-01 2.810580410776e-01 2.899274653067e-01 2.981872532295e-01 3.058088726051e-01 3.127633604453e-01 3.190257499607e-01 3.245757133030e-01 3.293919866955e-01 3.334642483881e-01 3.367784049397e-01 3.393250739079e-01 3.411058587608e-01 3.421098538091e-01 3.423505060311e-01 3.418293845778e-01 3.405543100231e-01 3.385503044713e-01 3.358239716130e-01 3.324076752574e-01 3.283298902658e-01 3.236191747288e-01 3.183240975521e-01 3.124839355040e-01 3.061534073832e-01 2.993977104241e-01 2.922787737320e-01 2.848830648259e-01 2.772919628175e-01 2.696056991934e-01 2.619383775858e-01 2.544054917600e-01 2.471469872477e-01 2.403030003362e-01 2.340261910607e-01 2.284807957686e-01 2.238142656851e-01 2.201885993544e-01 2.177247127114e-01 2.165361642261e-01 2.166944826084e-01 2.182228693749e-01 2.211178988889e-01 2.253151795542e-01 2.307240837093e-01 2.372257652664e-01 2.446713639560e-01 2.529135878974e-01 2.617896577381e-01 2.711428773688e-01 2.808230895922e-01 2.906791333872e-01 3.005801297502e-01 3.103946108439e-01 3.200043790603e-01 3.293029163071e-01 3.381839793979e-01 3.465605500076e-01 3.543446021806e-01 3.614605532348e-01 3.678391634121e-01 3.734181807877e-01 3.781462973318e-01 3.819739557197e-01 3.848658214820e-01 3.867904551035e-01 3.877226361099e-01 3.876552368203e-01 3.865784976543e-01 3.845003055584e-01 3.814400642479e-01 3.774187280493e-01 3.724798055506e-01 3.666717834506e-01 3.600628866044e-01 3.527316850245e-01 3.447739197289e-01 3.363050759082e-01 3.274554513340e-01 3.183793200843e-01 3.092495454682e-01 3.002577274224e-01 2.916215584831e-01 2.835681200415e-01 2.763441801400e-01 2.701956587126e-01 2.653539725270e-01 2.620428357696e-01 2.604239007707e-01 2.606162230761e-01 2.626702172514e-01 2.665534548517e-01 2.721808111530e-01 2.793954244226e-01 2.880078610072e-01 2.977979220663e-01 3.085315667407e-01 3.199819910334e-01 3.319171892113e-01 3.441333379863e-01 3.564355105080e-01 3.686433828496e-01 3.806076443025e-01 3.921794330492e-01 4.032417808165e-01 4.136883747636e-01 4.234208186050e-01 4.323714919380e-01 4.404698980406e-01 4.476668731348e-01 4.539269990455e-01 4.592175936389e-01 4.635312068730e-01 4.668602057735e-01 4.692121447930e-01 4.706120128241e-01 4.710848370714e-01 4.706776659529e-01 4.694426662210e-01 4.674480888551e-01 4.647772226109e-01 4.615190825515e-01 4.577862870609e-01 4.536987845740e-01 4.493928885224e-01 4.450190174522e-01 4.407330151184e-01 4.367098895210e-01 4.331227622080e-01 4.301487171098e-01 4.279591831164e-01 4.267138446738e-01 4.265529042673e-01 4.275862519992e-01 4.298923415569e-01 4.335078432114e-01 4.384184838386e-01 4.445766523288e-01 4.518775777638e-01 4.601854147172e-01 4.693280713080e-01 4.791010719327e-01 4.892876890333e-01 4.996558090707e-01 5.099621949689e-01 5.199763705572e-01 5.294608563700e-01 5.381976608546e-01 5.459804393505e-01 5.526218603684e-01 5.579652808353e-01 5.618660176107e-01 5.642234387125e-01 5.649596572633e-01 5.640328343592e-01 5.614483268390e-01 5.572352923017e-01 5.514775178462e-01 5.443003235884e-01 5.358653123205e-01 5.263899990413e-01 5.161253265743e-01 5.053659878262e-01 4.944393750164e-01 4.836942702862e-01 4.734963546450e-01 4.641979733898e-01 4.561281763454e-01 4.495644994017e-01 4.447068995267e-01 4.416695305895e-01 4.404538542860e-01 4.409578754190e-01 4.429842683494e-01 4.462470044165e-01 4.504192190233e-01 4.551295473512e-01 4.600142328172e-01 4.647317778979e-01 4.689695929673e-01 4.724839581218e-01 4.750865514780e-01 4.766626931186e-01 4.771824022228e-01 4.766788913500e-01 4.752756487253e-01 4.731551168165e-01 4.705617618340e-01 4.677960018261e-01 4.651710715180e-01 4.630214553073e-01 4.616521229645e-01 4.613178305719e-01 4.622109487706e-01 4.644128909672e-01 4.679161593168e-01 4.725991345901e-01 4.782445170725e-01 4.845735035332e-01 4.912447007871e-01 4.979120443550e-01 5.042357715377e-01 5.099015888709e-01 5.146691623873e-01 5.183522621104e-01 5.208614095982e-01 5.221958294462e-01 5.224418785407e-01 5.217936119518e-01 5.205074445361e-01 5.189241670495e-01 5.174244630840e-01 5.163970911649e-01 5.162333528999e-01 5.172427875578e-01 5.196668383115e-01 5.236204709859e-01 5.290762027195e-01 5.358923947606e-01 5.437815690944e-01 5.523770183438e-01 5.612494335701e-01 5.699206243269e-01 5.779427949750e-01 5.848798980105e-01 5.903576773212e-01 5.940869680061e-01 5.958432804810e-01 5.955283690426e-01 5.931251594059e-01 5.887362240053e-01 5.825834714080e-01 5.749781104475e-01 5.663622335594e-01 5.572587057067e-01 5.482766893855e-01 5.400893598126e-01 5.333703603027e-01 5.287772033306e-01 5.268537744541e-01 5.279877898604e-01 5.323652034251e-01 5.399018720138e-01 5.502967743411e-01 5.630151375928e-01 5.773582602611e-01 5.925471630826e-01 6.077341231920e-01 6.221187921106e-01 6.349542008202e-01 6.455930521117e-01 6.535518197232e-01 6.584781010098e-01 6.602281314565e-01 6.588492009626e-01 6.545826499307e-01 6.478919543646e-01 6.393985594852e-01 6.298961311579e-01 6.202731819241e-01 6.114320061830e-01 6.042383767575e-01 5.993745990366e-01 5.972918945410e-01 5.981543317318e-01 6.018023526075e-01 6.078495262743e-01 6.157091316635e-01 6.247189319502e-01 6.342341156517e-01 6.436611510921e-01 6.525436627695e-01 6.605189887433e-01 6.673396739410e-01 6.728338278678e-01 6.768397068039e-01 6.792225355476e-01 6.797998033463e-01 6.783726448879e-01 6.747399040519e-01 6.687115413061e-01 6.602124964100e-01 6.492987914477e-01 6.362413302022e-01 6.215862877069e-01 6.061363598875e-01 5.909744435892e-01 5.773481556711e-01 5.665312941077e-01 5.596415679965e-01 5.573799255586e-01 5.599181504662e-01 5.668156658460e-01 5.771228239200e-01 5.895976124061e-01 6.029001514848e-01 6.158413370335e-01 6.274858152478e-01 6.372299942594e-01 6.448350221305e-01 6.503297186697e-01 6.539840252233e-01 6.561757410038e-01 6.572851973813e-01 6.576470316390e-01 6.574457874020e-01 6.567572808472e-01 6.555531936759e-01 6.537543052447e-01 6.513265298598e-01 6.482901499562e-01 6.447884864603e-01 6.410450511699e-01 6.353393165675e-01 6.267154403657e-01 6.208465707201e-01 6.210993898594e-01 6.252864392583e-01 6.279204448871e-01 6.255752821344e-01 6.201712920352e-01 6.173519361696e-01 6.212742161053e-01 6.306656042008e-01 6.403301359796e-01 6.464306519844e-01 6.502038975927e-01 6.568612238132e-01 6.705391709978e-01 6.900490837536e-01 7.098116459742e-01 7.247561635527e-01 7.342609174746e-01 7.419187139116e-01 7.515302650639e-01 7.629254326814e-01 7.716808690946e-01 7.729025625757e-01 7.653882256306e-01 7.526726244128e-01 7.401604818859e-01 7.305740254069e-01 7.219075188355e-01 7.101344493491e-01 6.939822896797e-01 6.772989043891e-01 6.667313909665e-01 6.663143179093e-01 6.740588488435e-01 6.844971369681e-01 6.943309676890e-01 7.053042308379e-01 7.218153865206e-01 7.456639345267e-01 7.731589369044e-01 7.975425823729e-01 8.141136606436e-01 8.232406984896e-01 8.290913506594e-01 8.353358453155e-01 8.415652020204e-01 8.437257580681e-01 8.382335998237e-01 8.259468164555e-01 8.125598897477e-01 8.048283739675e-01 8.056149609930e-01 8.123789162118e-01 8.206110605359e-01 8.285018251535e-01 8.378696910301e-01 8.465696387963e-01 8.316880713795e-01 7.773854792529e-01 7.192140790112e-01 7.250423279763e-01 8.001870467351e-01 8.763512506906e-01 8.895603635519e-01 8.230847147295e-01 7.148703042320e-01 6.449452459504e-01 6.650685313863e-01 7.272398232295e-01 7.559294101171e-01 7.224375038167e-01 6.497896660850e-01 5.936719004143e-01 5.977861019913e-01 6.479122240015e-01 7.002299934709e-01 7.291303724405e-01 7.343343195159e-01 7.306357664809e-01 7.346618357795e-01 7.515106672235e-01 7.699446646251e-01 7.728061176729e-01 7.543703550695e-01 7.295411031781e-01 7.230182962022e-01 7.402828871219e-01 7.562937063918e-01 7.424685342328e-01 6.971271165151e-01 6.520982778468e-01 6.449791215075e-01 6.730986271991e-01 6.998321278174e-01 7.042773071987e-01 7.010355881817e-01 7.162983236016e-01 7.483669964471e-01 7.679416091820e-01 7.568987525327e-01 7.336946126562e-01 7.391637535381e-01 7.868125954394e-01 8.430115618944e-01 8.686881589613e-01 8.555543612401e-01 8.264622967771e-01 8.096705390228e-01 8.102490019766e-01 8.123305388359e-01 8.055361464833e-01 7.956337085739e-01 7.896654308884e-01 7.809679863313e-01 7.574753387650e-01 7.220879994035e-01 6.972134003175e-01 7.016496338670e-01 7.259032170404e-01 7.451799404799e-01 7.496781847024e-01 7.516752321791e-01 7.655678010027e-01 7.866459906122e-01 7.971634794768e-01 7.894794996955e-01 7.758221504787e-01 7.742169096828e-01 7.861446953378e-01 7.949238597291e-01 7.863185334675e-01 7.636066646676e-01 7.432806895406e-01 7.385678643796e-01 7.484141865383e-01 7.632762467651e-01 7.756007853373e-01 7.816128658734e-01 7.791504678516e-01 7.691287411671e-01 7.583933537645e-01 7.561027793650e-01 7.641009759693e-01 7.746657546368e-01 7.804101537969e-01 7.829831652158e-01 7.883976813482e-01 7.950329811226e-01 7.931631951280e-01 7.796830846226e-01 7.693069081827e-01 7.822942328043e-01 8.154196628585e-01 8.382577612719e-01 8.240233179509e-01 7.786593064997e-01 7.444360739670e-01 7.619575407619e-01 8.174276122568e-01 8.601452376431e-01 8.605135177454e-01 8.336910396264e-01 8.222393539681e-01 8.474509774450e-01 8.817122188355e-01 8.851047286652e-01 8.985994854583e-01
 3.773312041174e-01 3.758554559422e-01 3.748702884544e-01 3.741662494403e-01 3.731391819345e-01 3.716353863622e-01 3.701281928214e-01 3.690495794455e-01 3.682159597043e-01 3.670961329664e-01 3.655375084794e-01 3.639744493073e-01 3.628285470748e-01 3.619028226873e-01 3.606628485632e-01 3.590009336895e-01 3.573834053064e-01 3.561840128604e-01 3.551604749353e-01 3.538084496042e-01 3.520595188901e-01 3.503739748555e-01 3.491191630427e-01 3.480569019138e-01 3.466571443503e-01 3.448286200198e-01 3.430665305466e-01 3.417682404747e-01 3.406636742035e-01 3.391852744605e-01 3.372619517178e-01 3.354307285910e-01 3.340983058181e-01 3.329594894697e-01 3.314082979868e-01 3.293807943472e-01 3.274768171936e-01 3.261400105645e-01 3.250187558898e-01 3.234449101477e-01 3.213732198978e-01 3.194419570051e-01 3.180678301370e-01 3.168683147081e-01 3.152201168024e-01 3.131323670295e-01 3.112095917474e-01 3.097755021769e-01 3.084118455461e-01 3.065679547715e-01 3.043631338636e-01 3.024250140210e-01 3.009861741317e-01 2.995484017927e-01 2.975967225142e-01 2.953208320591e-01 2.933449663944e-01 2.918856254780e-01 2.904854144990e-01 2.886444799009e-01 2.864666081819e-01 2.844786880688e-01 2.829131436858e-01 2.814424351352e-01 2.796751855357e-01 2.776515726044e-01 2.757016303004e-01 2.739664370334e-01 2.722644923323e-01 2.703890789924e-01 2.683870648417e-01 2.664530716940e-01 2.646162570847e-01 2.627028666595e-01 2.606126249366e-01 2.584925453152e-01 2.565272602417e-01 2.546685095201e-01 2.526976110775e-01 2.505170326883e-01 2.482856800979e-01 2.462425031724e-01 2.443968484929e-01 2.425012943289e-01 2.403728649900e-01 2.381263483304e-01 2.360255514787e-01 2.341564391198e-01 2.323418314169e-01 2.303592390837e-01 2.281977954016e-01 2.260691209711e-01 2.241450660598e-01 2.223535127598e-01 2.204835568479e-01 2.184386904613e-01 2.163298378998e-01 2.143317798148e-01 2.124851108134e-01 2.106587711569e-01 2.087031048233e-01 2.066280945766e-01 2.045770739332e-01 2.026443616254e-01 2.007764417285e-01 1.988478859230e-01 1.968070316600e-01 1.947299608604e-01 1.927282015641e-01 1.908105427803e-01 1.888721686368e-01 1.868415791507e-01 1.847645930270e-01 1.827396208828e-01 1.807947862502e-01 1.788525808336e-01 1.768310130670e-01 1.747543692597e-01 1.727329402928e-01 1.708083785614e-01 1.688940617967e-01 1.668938407130e-01 1.648261299329e-01 1.628046864944e-01 1.609014502918e-01 1.590427782014e-01 1.570987268235e-01 1.550554599912e-01 1.530366320509e-01 1.511431872227e-01 1.493312748777e-01 1.474644750266e-01 1.454867036328e-01 1.434878593121e-01 1.415939530626e-01 1.398079310867e-01 1.380107105698e-01 1.361267178613e-01 1.342047985417e-01 1.323432815716e-01 1.305674498279e-01 1.288153659126e-01 1.270283102562e-01 1.252225986038e-01 1.234514435578e-01 1.217213219667e-01 1.200048770759e-01 1.182953523766e-01 1.166136259780e-01 1.149683825715e-01 1.133347396584e-01 1.116894452984e-01 1.100540453796e-01 1.084799896303e-01 1.069668415111e-01 1.054625413594e-01 1.039351488151e-01 1.024146943054e-01 1.009514900469e-01 9.955406539416e-02 9.818086886536e-02 9.680239030408e-02 9.544164799557e-02 9.412879993984e-02 9.285956352081e-02 9.161193623189e-02 9.038691641071e-02 8.920993030389e-02 8.808522177338e-02 8.698850124481e-02 8.590222330132e-02 8.485037859258e-02 8.386582771378e-02 8.294565027340e-02 8.205694861461e-02 8.118510785182e-02 8.035212103190e-02 7.958453664475e-02 7.887858969309e-02 7.821127075717e-02 7.758272701701e-02 7.700549928863e-02 7.648416218723e-02 7.600964421151e-02 7.557652592241e-02 7.519625841922e-02 7.487502231336e-02 7.460203462872e-02 7.436844183360e-02 7.417859656317e-02 7.404373748307e-02 7.396038254536e-02 7.391322515944e-02 7.390470687581e-02 7.394605454534e-02 7.403939003582e-02 7.416884745446e-02 7.432205488070e-02 7.451035456188e-02 7.475067377966e-02 7.503507892104e-02 7.534328789957e-02 7.567078202934e-02 7.603111022390e-02 7.643382183467e-02 7.686662035400e-02 7.731669900976e-02 7.778709068971e-02 7.828881364718e-02 7.881779205713e-02 7.936216290921e-02 7.992117568332e-02 8.050430233090e-02 8.111060699005e-02 8.172842395849e-02 8.235147092274e-02 8.298836326682e-02 8.364706752450e-02 8.431913869213e-02 8.498974982715e-02 8.566083050857e-02 8.634296193160e-02 8.703819667565e-02 8.773924994462e-02 8.843298093861e-02 8.912256525384e-02 8.981747170189e-02 9.051852732700e-02 9.121614238529e-02 9.190690976123e-02 9.259070299045e-02 9.327303495341e-02 9.395380744652e-02 9.462667149597e-02 9.529194081885e-02 9.594912349053e-02 9.659803059726e-02 9.723884091898e-02 9.787102970447e-02 9.849280239737e-02 9.910432445580e-02 9.970483093154e-02 1.002912510706e-01 1.008676783762e-01 1.014346736844e-01 1.019863946956e-01 1.025222996372e-01 1.030435074629e-01 1.035533795659e-01 1.040517349805e-01 1.045321169045e-01 1.049928632506e-01 1.054404922084e-01 1.058738986603e-01 1.062910389098e-01 1.066891921030e-01 1.070684366396e-01 1.074314980554e-01 1.077788580460e-01 1.081063360004e-01 1.084131204708e-01 1.087043287879e-01 1.089759783254e-01 1.092281046134e-01 1.094621997602e-01 1.096747092072e-01 1.098674023049e-01 1.100417714906e-01 1.101942614324e-01 1.103292628154e-01 1.104431017376e-01 1.105341816190e-01 1.106058356117e-01 1.106585162952e-01 1.106880916081e-01 1.106991910745e-01 1.106878761076e-01 1.106551574598e-01 1.106036131125e-01 1.105286489194e-01 1.104328983365e-01 1.103180579494e-01 1.101824510700e-01 1.100255237805e-01 1.098475803551e-01 1.096485003711e-01 1.094296213741e-01 1.091913597749e-01 1.089309306835e-01 1.086520371453e-01 1.083521066631e-01 1.080311023883e-01 1.076929860640e-01 1.073344958570e-01 1.069567659739e-01 1.065615030436e-01 1.061441653741e-01 1.057094848810e-01 1.052582208206e-01 1.047883345652e-01 1.043016841975e-01 1.037983518119e-01 1.032776876720e-01 1.027392909195e-01 1.021877681151e-01 1.016215088387e-01 1.010403829952e-01 1.004455561977e-01 9.983582268379e-02 9.921507879969e-02 9.858292479974e-02 9.794012266423e-02 9.728709381363e-02 9.662422454513e-02 9.595312438382e-02 9.527550509232e-02 9.459110988888e-02 9.390054683665e-02 9.320692936940e-02 9.250755724097e-02 9.180834635593e-02 9.110900417452e-02 9.040899220867e-02 8.971265130351e-02 8.901854219250e-02 8.832814031246e-02 8.764698975138e-02 8.697558232450e-02 8.631407663652e-02 8.566566085666e-02 8.502951841260e-02 8.440907261835e-02 8.380896859761e-02 8.322804981068e-02 8.267290939436e-02 8.214198395322e-02 8.163515392158e-02 8.115929408679e-02 8.071303016404e-02 8.030211704588e-02 7.993133308095e-02 7.959736992018e-02 7.930338824838e-02 7.905232124665e-02 7.884297002649e-02 7.868572463860e-02 7.858091456809e-02 7.852801131961e-02 7.852973067539e-02 7.858348754931e-02 7.869341102860e-02 7.886654794484e-02 7.910112507788e-02 7.940140421597e-02 7.976523363335e-02 8.018851238179e-02 8.067685170102e-02 8.123189367289e-02 8.185392204221e-02 8.254906956033e-02 8.330779550430e-02 8.413081504237e-02 8.501752211101e-02 8.596736221344e-02 8.698774037703e-02 8.807453384312e-02 8.922236774164e-02 9.043200923681e-02 9.169564325322e-02 9.301826048304e-02 9.440475176057e-02 9.584638723348e-02 9.734667330005e-02 9.889435803662e-02 1.004886698365e-01 1.021372780687e-01 1.038328759478e-01 1.055799000893e-01 1.073723944744e-01 1.092017097033e-01 1.110721701826e-01 1.129813994378e-01 1.149322367483e-01 1.169251315897e-01 1.189492787785e-01 1.210050468520e-01 1.230910755598e-01 1.252074467584e-01 1.273588559621e-01 1.295395553559e-01 1.317435553218e-01 1.339725996423e-01 1.362223921713e-01 1.384988779723e-01 1.407990678461e-01 1.431163438749e-01 1.454541278544e-01 1.478072522702e-01 1.501773015462e-01 1.525667414903e-01 1.549665695457e-01 1.573799329090e-01 1.598039650194e-01 1.622397841521e-01 1.646885771329e-01 1.671436449050e-01 1.696041694570e-01 1.720703073003e-01 1.745424102743e-01 1.770232440930e-01 1.795056610793e-01 1.819882459102e-01 1.844718312677e-01 1.869540216061e-01 1.894408590846e-01 1.919254134231e-01 1.944060745675e-01 1.968815725440e-01 1.993518675981e-01 2.018195991585e-01 2.042829289852e-01 2.067375583739e-01 2.091832560349e-01 2.116186932040e-01 2.140454892230e-01 2.164635393180e-01 2.188690319514e-01 2.212622040977e-01 2.236408072981e-01 2.260058455879e-01 2.283561165347e-01 2.306891142015e-01 2.330072194262e-01 2.353072157555e-01 2.375884082130e-01 2.398490082838e-01 2.420896165634e-01 2.443093592732e-01 2.465078333684e-01 2.486840358442e-01 2.508337291890e-01 2.529587022617e-01 2.550597274475e-01 2.571347008589e-01 2.591835916975e-01 2.612038303276e-01 2.631920048800e-01 2.651521822316e-01 2.670818947046e-01 2.689829838895e-01 2.708497260216e-01 2.726827648201e-01 2.744820327458e-01 2.762466183500e-01 2.779794797184e-01 2.796736236898e-01 2.813290477541e-01 2.829500253471e-01 2.845291563096e-01 2.860725428086e-01 2.875751618375e-01 2.890354894475e-01 2.904568847251e-01 2.918321871206e-01 2.931683942436e-01 2.944613616462e-01 2.957064564100e-01 2.969096477040e-01 2.980644172372e-01 2.991744618132e-01 3.002387087333e-01 3.012512757349e-01 3.022195530446e-01 3.031352017821e-01 3.040035479129e-01 3.048229699549e-01 3.055848909162e-01 3.063011933142e-01 3.069630406360e-01 3.075703681345e-01 3.081302841303e-01 3.086280018327e-01 3.090765878281e-01 3.094672713211e-01 3.098010203375e-01 3.100861166796e-01 3.103038196754e-01 3.104719158449e-01 3.105796554371e-01 3.106246902785e-01 3.106220786917e-01 3.105470564608e-01 3.104206549480e-01 3.102336921864e-01 3.099789525204e-01 3.096770989891e-01 3.092993436208e-01 3.088674252395e-01 3.083752873218e-01 3.078104301435e-01 3.071999376277e-01 3.065085101728e-01 3.057636296116e-01 3.049584593689e-01 3.040755303504e-01 3.031481454021e-01 3.021377109965e-01 3.010722023572e-01 2.999469394722e-01 2.987414509713e-01 2.974924603037e-01 2.961569687510e-01 2.947672313297e-01 2.933169637440e-01 2.917857387370e-01 2.902109755010e-01 2.885510607686e-01 2.868354577163e-01 2.850589623492e-01 2.832021712342e-01 2.813015207673e-01 2.793162654366e-01 2.772765365714e-01 2.751761723427e-01 2.729961377510e-01 2.707729902954e-01 2.684684053096e-01 2.661087961974e-01 2.636892750901e-01 2.611930968174e-01 2.586541832961e-01 2.560367596348e-01 2.533654936061e-01 2.506374936479e-01 2.478357795591e-01 2.449914047795e-01 2.420741148793e-01 2.391023990262e-01 2.360784683602e-01 2.329858259302e-01 2.298512951832e-01 2.266499352009e-01 2.233976403163e-01 2.200960821154e-01 2.167318620837e-01 2.133263743036e-01 2.098638796832e-01 2.063517506032e-01 2.027980196395e-01 1.991880164771e-01 1.955408256736e-01 1.918451544597e-01 1.881045935708e-01 1.843314039131e-01 1.805078236193e-01 1.766567602019e-01 1.727648746492e-01 1.688385607432e-01 1.648881474898e-01 1.608993287953e-01 1.568925903548e-01 1.528587153321e-01 1.488018015819e-01 1.447356138635e-01 1.406458925626e-01 1.365560026733e-01 1.324555580854e-01 1.283527569894e-01 1.242608747604e-01 1.201700814554e-01 1.161034839767e-01 1.120575085058e-01 1.080411529348e-01 1.040715305583e-01 1.001432834291e-01 9.628650130294e-02 9.249886961249e-02 8.880283142919e-02 8.521578033248e-02 8.174946556948e-02 7.843711797418e-02 7.529002483597e-02 7.234430604697e-02 6.962718274526e-02 6.716449056665e-02 6.499953873046e-02 6.315324239728e-02 6.166857943054e-02 6.056727497600e-02 5.987239557342e-02 5.960386898436e-02 5.976044444411e-02 6.034607314542e-02 6.133971802092e-02 6.272737244864e-02 6.447981775025e-02 6.656105564541e-02 6.894835857285e-02 7.159504868622e-02 7.448167689053e-02 7.756945036816e-02 8.083175352943e-02 8.425121394747e-02 8.779100508223e-02 9.144607068573e-02 9.518820598350e-02 9.900434816031e-02 1.028867486833e-01 1.068090686456e-01 1.107769978716e-01 1.147684522512e-01 1.187772756652e-01 1.228028757634e-01 1.268234351869e-01 1.308488759236e-01 1.348609078145e-01 1.388560989757e-01 1.428397176192e-01 1.467888736484e-01 1.507161737321e-01 1.546082890424e-01 1.584594795117e-01 1.622770356194e-01 1.660415791244e-01 1.697665287797e-01 1.734374042314e-01 1.770498146652e-01 1.806138897100e-01 1.841087675869e-01 1.875473904140e-01 1.909193806080e-01 1.942197449174e-01 1.974572179194e-01 2.006141310235e-01 2.037017447381e-01 2.067100197142e-01 2.096351201246e-01 2.124859776574e-01 2.152448749719e-01 2.179236458104e-01 2.205125465891e-01 2.230097955466e-01 2.254209978002e-01 2.277309590497e-01 2.299512007229e-01 2.320725398106e-01 2.340938095631e-01 2.360196433777e-01 2.378369924987e-01 2.395565142192e-01 2.411678456675e-01 2.426731829320e-01 2.440749738096e-01 2.453605265912e-01 2.465428238037e-01 2.476097634602e-01 2.485638066747e-01 2.494091676580e-01 2.501313556054e-01 2.507464722138e-01 2.512397948614e-01 2.516159289830e-01 2.518779238791e-01 2.520129727541e-01 2.520364678220e-01 2.519353801689e-01 2.517124865769e-01 2.513723763076e-01 2.509035711688e-01 2.503202519263e-01 2.496102462235e-01 2.487740774028e-01 2.478236589899e-01 2.467402824743e-01 2.455414780731e-01 2.442172534328e-01 2.427651874270e-01 2.412002999882e-01 2.395011241195e-01 2.376880514750e-01 2.357520987350e-01 2.336894184418e-01 2.315167780208e-01 2.292126319885e-01 2.267971012490e-01 2.242625289483e-01 2.216035003363e-01 2.188397314077e-01 2.159505519012e-01 2.129527505418e-01 2.098455241632e-01 2.066181895185e-01 2.032942541492e-01 1.998530278288e-01 1.963093312971e-01 1.926669199287e-01 1.889139420835e-01 1.850719347231e-01 1.811279091633e-01 1.770907141040e-01 1.729697172171e-01 1.687518541273e-01 1.644599777779e-01 1.600826661982e-01 1.556291310614e-01 1.511116052070e-01 1.465187712899e-01 1.418739097791e-01 1.371695600999e-01 1.324184198042e-01 1.276318718814e-01 1.228073011618e-01 1.179680969544e-01 1.131149659233e-01 1.082646068983e-01 1.034354500160e-01 9.863713634882e-02 9.390088108231e-02 8.923976310816e-02 8.468978939641e-02 8.028714951465e-02 7.606624203350e-02 7.208333957914e-02 6.838836733139e-02 6.505313681974e-02 6.214619676492e-02 5.974511217641e-02 5.793119626353e-02 5.676755393479e-02 5.631306192065e-02 5.658842113196e-02 5.759527333749e-02 5.930163187116e-02 6.165231186147e-02 6.458619801855e-02 6.802000467910e-02 7.189263023731e-02 7.612888316342e-02 8.067175099374e-02 8.547124979184e-02 9.047506378838e-02 9.565629574880e-02 1.009735385189e-01 1.064026610110e-01 1.119250703134e-01 1.175091490483e-01 1.231526564354e-01 1.288258678811e-01 1.345242183407e-01 1.402370478909e-01 1.459437103711e-01 1.516477116202e-01 1.573296016172e-01 1.629834649530e-01 1.686092192090e-01 1.741866836885e-01 1.797227536578e-01 1.852032036722e-01 1.906200558763e-01 1.959790198384e-01 2.012571811977e-01 2.064648772706e-01 2.115904765628e-01 2.166257204931e-01 2.215757536797e-01 2.264232888957e-01 2.311743586688e-01 2.358210611304e-01 2.403543977671e-01 2.447802167209e-01 2.490834488496e-01 2.532679062936e-01 2.573277283879e-01 2.612566113389e-01 2.650550818112e-01 2.687146958747e-01 2.722370254530e-01 2.756158246633e-01 2.788477464995e-01 2.819316128764e-01 2.848611086921e-01 2.876382865381e-01 2.902543077341e-01 2.927103187839e-01 2.950040763690e-01 2.971287833451e-01 2.990885264022e-01 3.008756258912e-01 3.024897815897e-01 3.039305468669e-01 3.051915434691e-01 3.062778370004e-01 3.071817747724e-01 3.079047961873e-01 3.084467633023e-01 3.088009002067e-01 3.089744969062e-01 3.089592582970e-01 3.087576092565e-01 3.083742453026e-01 3.077979030074e-01 3.070408397782e-01 3.060932976990e-01 3.049593744365e-01 3.036466244341e-01 3.021416877334e-01 3.004610333793e-01 2.985958573974e-01 2.965508893638e-01 2.943345897433e-01 2.919377824236e-01 2.893761711822e-01 2.866446941287e-01 2.837465097760e-01 2.806963646614e-01 2.774853487693e-01 2.741308163122e-01 2.706337247497e-01 2.669950884550e-01 2.632355295615e-01 2.593494307401e-01 2.553543095149e-01 2.512586381481e-01 2.470665054840e-01 2.428003298547e-01 2.384624499122e-01 2.340732339772e-01 2.296472228863e-01 2.251951345187e-01 2.207443089434e-01 2.163032573617e-01 2.119013734112e-01 2.075592066252e-01 2.032974499224e-01 1.991494575388e-01 1.951353640131e-01 1.912891318074e-01 1.876429334762e-01 1.842249182205e-01 1.810751600460e-01 1.782189090530e-01 1.756984276045e-01 1.735410854876e-01 1.717782048257e-01 1.704434315066e-01 1.695545317393e-01 1.691396452476e-01 1.692087780600e-01 1.697743074296e-01 1.708421302025e-01 1.724032269113e-01 1.744569206514e-01 1.769825859163e-01 1.799647120006e-01 1.833809650494e-01 1.871990304108e-01 1.913994254753e-01 1.959410411053e-01 2.007978319545e-01 2.059369160223e-01 2.113225612097e-01 2.169281737401e-01 2.227176749314e-01 2.286621046206e-01 2.347351210586e-01 2.409029704289e-01 2.471441776869e-01 2.534295728891e-01 2.597361338134e-01 2.660389651427e-01 2.723146030000e-01 2.785451430772e-01 2.847034691239e-01 2.907752463771e-01 2.967378682324e-01 3.025740255485e-01 3.082663436782e-01 3.137958956920e-01 3.191495371150e-01 3.243075142987e-01 3.292547541325e-01 3.339798328275e-01 3.384626641059e-01 3.426947301349e-01 3.466602532328e-01 3.503455968450e-01 3.537424504002e-01 3.568321160834e-01 3.596084544774e-01 3.620597388111e-01 3.641720337211e-01 3.659403399904e-01 3.673503609885e-01 3.683968328588e-01 3.690703360238e-01 3.693604206504e-01 3.692660423110e-01 3.687740985812e-01 3.678812346824e-01 3.665838487575e-01 3.648714107013e-01 3.627453619523e-01 3.602010828321e-01 3.572331032148e-01 3.538428557492e-01 3.500263950574e-01 3.457860896233e-01 3.411198711947e-01 3.360302079975e-01 3.305188317148e-01 3.245879354762e-01 3.182441925395e-01 3.114881690364e-01 3.043311677868e-01 2.967763202470e-01 2.888303899784e-01 2.805112760335e-01 2.718173703673e-01 2.627704813963e-01 2.533809264023e-01 2.436600867285e-01 2.336341581542e-01 2.233118744585e-01 2.127200946676e-01 2.018855194120e-01 1.908274090168e-01 1.795895901408e-01 1.682011676856e-01 1.567097055042e-01 1.451778195196e-01 1.336627045836e-01 1.222651091113e-01 1.110975659833e-01 1.003188643187e-01 9.015876942508e-02 8.091589047715e-02 7.301621714278e-02 6.698969470128e-02 6.341194035144e-02 6.272289688583e-02 6.500638804493e-02 6.995026231018e-02 7.700103760072e-02 8.558762104235e-02 9.523087545010e-02 1.055734835796e-01 1.163506877868e-01 1.273732879863e-01 1.385010699213e-01 1.496208100445e-01 1.606551011328e-01 1.715273476154e-01 1.821803526409e-01 1.925697597475e-01 2.026405686020e-01 2.123629560069e-01 2.216969251980e-01 2.306036047953e-01 2.390644083016e-01 2.470365861614e-01 2.545011865466e-01 2.614364348431e-01 2.678076463145e-01 2.736082408055e-01 2.788070880604e-01 2.833877321215e-01 2.873409428042e-01 2.906421370176e-01 2.932866929830e-01 2.952594915855e-01 2.965503795444e-01 2.971569374790e-01 2.970683790811e-01 2.962872634469e-01 2.948089758713e-01 2.926362066457e-01 2.897754268186e-01 2.862282202464e-01 2.820099904632e-01 2.771259058634e-01 2.715959203435e-01 2.654374621063e-01 2.586672552131e-01 2.513202635714e-01 2.434190141951e-01 2.349980200770e-01 2.261047840400e-01 2.167751462879e-01 2.070731053424e-01 1.970609373448e-01 1.868091858946e-01 1.764179597199e-01 1.659893898277e-01 1.556609733268e-01 1.456007877569e-01 1.360083173594e-01 1.271353180203e-01 1.192777727275e-01 1.127780235710e-01 1.079940858733e-01 1.052568113571e-01 1.047954743401e-01 1.066884073753e-01 1.108372279557e-01 1.169923565163e-01 1.248408688229e-01 1.340328389061e-01 1.442560588688e-01 1.552385479418e-01 1.667360147316e-01 1.785721129685e-01 1.905771306676e-01 2.026225197469e-01 2.146031021903e-01 2.264112679426e-01 2.379776204247e-01 2.492256414872e-01 2.600872168104e-01 2.705189463400e-01 2.804564258072e-01 2.898613336798e-01 2.986943836052e-01 3.069156837381e-01 3.144947679024e-01 3.214022081944e-01 3.276135668401e-01 3.331057367699e-01 3.378600784457e-01 3.418656775789e-01 3.451036289964e-01 3.475745224846e-01 3.492693351875e-01 3.501848930981e-01 3.503333139984e-01 3.497105607809e-01 3.483348894065e-01 3.462233569320e-01 3.433858392970e-01 3.398602175085e-01 3.356656647734e-01 3.308401117971e-01 3.254310488502e-01 3.194755091630e-01 3.130386094269e-01 3.061762613996e-01 2.989601498525e-01 2.914740136365e-01 2.838022205784e-01 2.760516150209e-01 2.683308506705e-01 2.607631485075e-01 2.534906018900e-01 2.466494306544e-01 2.404018405544e-01 2.349021534431e-01 2.303060485460e-01 2.267644049955e-01 2.244013173491e-01 2.233257704617e-01 2.235983270376e-01 2.252470434247e-01 2.282577634033e-01 2.325611999770e-01 2.380726728593e-01 2.446607669607e-01 2.521841009564e-01 2.604891921081e-01 2.694115547639e-01 2.787973352939e-01 2.884895783589e-01 2.983427741336e-01 3.082191562309e-01 3.179866871685e-01 3.275294199785e-01 3.367328672537e-01 3.454975610688e-01 3.537310570017e-01 3.613450900215e-01 3.682660783033e-01 3.744223842069e-01 3.797548736663e-01 3.842110883245e-01 3.877437592113e-01 3.903220292808e-01 3.919117490185e-01 3.924983254525e-01 3.920722892518e-01 3.906296892877e-01 3.881874594508e-01 3.847636498753e-01 3.803922002476e-01 3.751219850234e-01 3.690096749776e-01 3.621339595174e-01 3.545814550781e-01 3.464622712733e-01 3.379016676050e-01 3.290407820011e-01 3.200522876593e-01 3.111155604321e-01 3.024396740499e-01 2.942516120222e-01 2.867820161010e-01 2.802830122503e-01 2.749876653336e-01 2.711215256908e-01 2.688740160765e-01 2.683775379166e-01 2.697171156051e-01 2.728920791647e-01 2.778449954128e-01 2.844547080396e-01 2.925440885994e-01 3.019136699599e-01 3.123352241734e-01 3.235836437744e-01 3.354307262418e-01 3.476584450376e-01 3.600732127283e-01 3.724825749086e-01 3.847262678544e-01 3.966548372503e-01 4.081314585490e-01 4.190483907302e-01 4.292983578423e-01 4.387988467800e-01 4.474794104497e-01 4.552758464549e-01 4.621454460192e-01 4.680539232816e-01 4.729753923473e-01 4.769025781366e-01 4.798314625842e-01 4.817762666975e-01 4.827610419530e-01 4.828190538788e-01 4.820000553010e-01 4.803612644485e-01 4.779807961244e-01 4.749431448679e-01 4.713540055849e-01 4.673332326111e-01 4.630079168575e-01 4.585290990594e-01 4.540588593354e-01 4.497641399122e-01 4.458326017705e-01 4.424416025766e-01 4.397756494093e-01 4.380067942415e-01 4.372879429365e-01 4.377516999761e-01 4.394871607024e-01 4.425529219150e-01 4.469511539892e-01 4.526404591091e-01 4.595377524733e-01 4.675025653410e-01 4.763726403460e-01 4.859412186981e-01 4.959838937065e-01 5.062655420917e-01 5.165334784286e-01 5.265432392978e-01 5.360544410069e-01 5.448336228506e-01 5.526689714348e-01 5.593627911074e-01 5.647491789884e-01 5.686862343707e-01 5.710591639523e-01 5.717972032855e-01 5.708554961557e-01 5.682381782612e-01 5.639854710826e-01 5.581802437424e-01 5.509581509914e-01 5.424911720687e-01 5.330004597447e-01 5.227580413017e-01 5.120574180217e-01 5.012427751246e-01 4.906688696269e-01 4.806987008637e-01 4.716919090237e-01 4.639603102551e-01 4.577792843480e-01 4.533239244395e-01 4.506861130632e-01 4.498521271512e-01 4.506908240861e-01 4.529896254383e-01 4.564535584217e-01 4.607363250161e-01 4.654820060585e-01 4.703208448871e-01 4.749279566292e-01 4.790105638923e-01 4.823401756288e-01 4.847593018083e-01 4.861775795103e-01 4.865967794493e-01 4.860818614346e-01 4.847784492835e-01 4.829066365813e-01 4.807220889622e-01 4.785393329423e-01 4.766793491388e-01 4.754532334885e-01 4.751465399700e-01 4.759695980757e-01 4.780548835498e-01 4.814347335842e-01 4.860231261068e-01 4.916536718648e-01 4.980552304355e-01 5.049122318610e-01 5.118737443668e-01 5.185776619664e-01 5.247012186005e-01 5.299511433363e-01 5.341131112384e-01 5.370497175163e-01 5.387074089410e-01 5.391435617010e-01 5.384942183751e-01 5.369999858590e-01 5.349810120689e-01 5.328061834188e-01 5.308981373521e-01 5.296667365859e-01 5.294927479371e-01 5.306888637508e-01 5.334476013943e-01 5.378433689698e-01 5.437974399372e-01 5.510989311032e-01 5.594234164424e-01 5.683473693853e-01 5.774145223298e-01 5.861339096647e-01 5.940412027845e-01 6.007207124443e-01 6.058055385279e-01 6.090315076177e-01 6.102163842186e-01 6.092817947282e-01 6.062701901289e-01 6.013189636367e-01 5.946963778802e-01 5.867716947384e-01 5.780223672567e-01 5.690319075673e-01 5.604404644481e-01 5.529517963856e-01 5.472565576065e-01 5.439808947881e-01 5.436454429387e-01 5.465527478735e-01 5.527900927586e-01 5.621811518347e-01 5.742932174352e-01 5.885163352093e-01 6.040681081553e-01 6.201142155561e-01 6.357971921504e-01 6.502966419757e-01 6.629028002001e-01 6.730030047359e-01 6.801666011156e-01 6.841328182655e-01 6.848240024478e-01 6.823920648465e-01 6.771649455234e-01 6.696763452916e-01 6.606262636628e-01 6.508229142429e-01 6.411527832768e-01 6.324667425623e-01 6.255210325057e-01 6.208866284956e-01 6.188724075563e-01 6.195354569184e-01 6.226539372943e-01 6.278187707698e-01 6.345145052029e-01 6.421675741150e-01 6.502657358628e-01 6.583590178659e-01 6.660954246043e-01 6.732156626447e-01 6.794931007598e-01 6.847438130337e-01 6.887531338561e-01 6.912673712531e-01 6.920094708423e-01 6.906660356503e-01 6.869658249999e-01 6.807120259936e-01 6.718553167995e-01 6.605782019985e-01 6.473052059952e-01 6.327744242597e-01 6.179914642244e-01 6.041623428580e-01 5.925924340398e-01 5.844494356347e-01 5.806003270044e-01 5.813993301364e-01 5.866075418639e-01 5.954831471923e-01 6.068907919288e-01 6.195743348658e-01 6.323447316511e-01 6.442223894503e-01 6.545607802245e-01 6.630219795077e-01 6.695749629569e-01 6.744046151514e-01 6.778140206212e-01 6.801472577172e-01 6.816717303621e-01 6.825677019186e-01 6.828943403880e-01 6.826115767058e-01 6.816718457781e-01 6.800264584681e-01 6.777129240750e-01 6.748569642013e-01 6.694682809190e-01 6.607928658792e-01 6.546593275861e-01 6.545644542781e-01 6.583103011338e-01 6.602606735131e-01 6.567996518733e-01 6.497509067467e-01 6.448339603379e-01 6.463955224325e-01 6.533007542213e-01 6.602949381220e-01 6.633896127300e-01 6.638266689703e-01 6.671539750123e-01 6.780773228648e-01 6.958272722433e-01 7.149117102015e-01 7.301991366819e-01 7.411354556723e-01 7.514988881188e-01 7.651685887760e-01 7.817186356113e-01 7.962315410983e-01 8.033775175935e-01 8.016888382127e-01 7.945135982341e-01 7.869749486530e-01 7.813714650580e-01 7.752588727885e-01 7.642475700751e-01 7.467767941251e-01 7.265096508206e-01 7.102034775730e-01 7.024698824335e-01 7.021597077209e-01 7.044242870536e-01 7.063301407524e-01 7.101223883122e-01 7.210938825381e-01 7.419342811712e-01 7.692412225869e-01 7.958896399839e-01 8.165864645550e-01 8.312366086883e-01 8.436393364468e-01 8.569866672914e-01 8.701923363517e-01 8.784575480776e-01 8.774804284732e-01 8.674561487741e-01 8.535222983113e-01 8.422028131073e-01 8.367116855671e-01 8.354041241933e-01 8.349710692737e-01 8.351227614758e-01 8.396727901503e-01 8.292160133050e-01 8.009741090137e-01 7.422250796747e-01 7.139284442214e-01 7.596764045728e-01 8.481715672179e-01 9.097290128301e-01 8.993394445184e-01 8.201338191223e-01 7.262266367021e-01 6.948380254901e-01 7.416484548206e-01 7.988360870160e-01 8.038895345076e-01 7.460854094929e-01 6.629335981967e-01 6.134451779843e-01 6.233395431594e-01 6.602197527913e-01 6.850591062600e-01 6.895651111419e-01 6.895462885782e-01 7.030309889913e-01 7.327451941717e-01 7.658331610491e-01 7.856859475843e-01 7.831574618760e-01 7.638769694449e-01 7.481546168826e-01 7.555944216522e-01 7.820296179028e-01 8.001677309984e-01 7.870531214217e-01 7.465851107501e-01 7.087798974058e-01 7.005280119228e-01 7.128332977696e-01 7.159716705492e-01 7.016021584323e-01 6.952399635735e-01 7.227866643915e-01 7.682713310358e-01 7.899236364250e-01 7.680154128760e-01 7.279975677432e-01 7.225801162730e-01 7.710697950501e-01 8.338189500742e-01 8.660338696624e-01 8.600031154358e-01 8.415595611943e-01 8.377101438769e-01 8.469028107496e-01 8.488299798454e-01 8.361494281719e-01 8.232402960273e-01 8.237413390485e-01 8.281415059393e-01 8.145784763293e-01 7.772657044448e-01 7.370824638352e-01 7.214273118298e-01 7.320045240074e-01 7.459594533481e-01 7.485981744806e-01 7.488886156557e-01 7.625398194070e-01 7.872450008463e-01 8.044254927990e-01 8.029590792580e-01 7.922807524488e-01 7.911622355131e-01 8.049411658485e-01 8.194781222197e-01 8.189140352447e-01 8.019221001638e-01 7.805346726501e-01 7.675360664259e-01 7.666141855387e-01 7.742456620160e-01 7.859568853628e-01 7.970643281793e-01 8.018586767291e-01 7.971756241458e-01 7.870232366972e-01 7.802210666716e-01 7.811693109926e-01 7.859904199104e-01 7.902283920282e-01 7.964938041874e-01 8.091967371452e-01 8.226994345248e-01 8.228894542615e-01 8.045071383113e-01 7.848367671132e-01 7.922570780044e-01 8.305138172516e-01 8.669695178322e-01 8.659705394400e-01 8.235763408562e-01 7.763468428662e-01 7.725115000751e-01 8.152998541379e-01 8.591903529953e-01 8.674701175922e-01 8.466014512279e-01 8.356092401166e-01 8.604255969298e-01 8.994146606988e-01 9.116774967154e-01 9.332477586540e-01
 3.807698131876e-01 3.793954941461e-01 3.785143010086e-01 3.779123789713e-01 3.769837972577e-01 3.755776137970e-01 3.741679903749e-01 3.731863060977e-01 3.724505911118e-01 3.714325823836e-01 3.699745585527e-01 3.685062525790e-01 3.674506386102e-01 3.666199649873e-01 3.654826028094e-01 3.639236214588e-01 3.624010966611e-01 3.612869329142e-01 3.603514310273e-01 3.590979813734e-01 3.574531370967e-01 3.558628471093e-01 3.546895096531e-01 3.537090497376e-01 3.524043641160e-01 3.506790471381e-01 3.490099461329e-01 3.477893220295e-01 3.467629642406e-01 3.453754010425e-01 3.435509805324e-01 3.418127455070e-01 3.405559781309e-01 3.394891934329e-01 3.380209503237e-01 3.360893919309e-01 3.342777189755e-01 3.330183507480e-01 3.319664434101e-01 3.304694288463e-01 3.284868684300e-01 3.266426159591e-01 3.253435248068e-01 3.242106939592e-01 3.226347647749e-01 3.206315135851e-01 3.187905967021e-01 3.174220318248e-01 3.161157272042e-01 3.143409049950e-01 3.122230470774e-01 3.103705208675e-01 3.089938957655e-01 3.076044535501e-01 3.057138591640e-01 3.035220130948e-01 3.016334029331e-01 3.002408732110e-01 2.988903602124e-01 2.971030036632e-01 2.949967213529e-01 2.930843749323e-01 2.915827714538e-01 2.901658489727e-01 2.884517980305e-01 2.864892118021e-01 2.845975991698e-01 2.829120946831e-01 2.812578318657e-01 2.794387585106e-01 2.774979304409e-01 2.756135019778e-01 2.738128390278e-01 2.719340409122e-01 2.698954440742e-01 2.678416160461e-01 2.659317548033e-01 2.641041904825e-01 2.621588116650e-01 2.600162012968e-01 2.578456606947e-01 2.558666591671e-01 2.540605584994e-01 2.521836166136e-01 2.500786862557e-01 2.478819814966e-01 2.458431940295e-01 2.440199824417e-01 2.422261914701e-01 2.402570339893e-01 2.381265347950e-01 2.360492802757e-01 2.341734310447e-01 2.324071520396e-01 2.305450165210e-01 2.285152591260e-01 2.264409682269e-01 2.244828592144e-01 2.226649708660e-01 2.208470801364e-01 2.188946147368e-01 2.168357003475e-01 2.148147065652e-01 2.129080291261e-01 2.110493033012e-01 2.091186846286e-01 2.070794010726e-01 2.050184376909e-01 2.030381558480e-01 2.011287510273e-01 1.991839778455e-01 1.971455398007e-01 1.950731077029e-01 1.930612332409e-01 1.911215134089e-01 1.891690563736e-01 1.871296748498e-01 1.850467273826e-01 1.830307343152e-01 1.811071825601e-01 1.791770223206e-01 1.771503936846e-01 1.750636481412e-01 1.730390556350e-01 1.711311820845e-01 1.692517629662e-01 1.672725891575e-01 1.651975807186e-01 1.631611264696e-01 1.612569324064e-01 1.594184109411e-01 1.575090237430e-01 1.554871356811e-01 1.534565650872e-01 1.515399003346e-01 1.497199858252e-01 1.478733651803e-01 1.459356795773e-01 1.439704548816e-01 1.420692533619e-01 1.402475166376e-01 1.384395260589e-01 1.365914660835e-01 1.347297267725e-01 1.329028910998e-01 1.311123624114e-01 1.293272189889e-01 1.275493679909e-01 1.258002911418e-01 1.240848349792e-01 1.223737876146e-01 1.206440994266e-01 1.189286078189e-01 1.172757467603e-01 1.156779015384e-01 1.140791359279e-01 1.124509380565e-01 1.108328488476e-01 1.092743983397e-01 1.077757237494e-01 1.062912282669e-01 1.047975088249e-01 1.033213171108e-01 1.018928280874e-01 1.005012795921e-01 9.912305333153e-02 9.776825257662e-02 9.645985395061e-02 9.519892598223e-02 9.395693964011e-02 9.272203493303e-02 9.152162638267e-02 9.038931483767e-02 8.931397609976e-02 8.826144834511e-02 8.722233016900e-02 8.622423536051e-02 8.529129173592e-02 8.441255920389e-02 8.356972677201e-02 8.276331580830e-02 8.200785460960e-02 8.130659682743e-02 8.064894059095e-02 8.003388909728e-02 7.947340773073e-02 7.896918589112e-02 7.851363309532e-02 7.809807173925e-02 7.772952887125e-02 7.741995431129e-02 7.716140070042e-02 7.694072027886e-02 7.676399991634e-02 7.664295004535e-02 7.657630433493e-02 7.654697004023e-02 7.654631209796e-02 7.659093638259e-02 7.669266746694e-02 7.684135865774e-02 7.701656636706e-02 7.721764783424e-02 7.746276597918e-02 7.775451693175e-02 7.808021001130e-02 7.842838618709e-02 7.880585778532e-02 7.922301184525e-02 7.967111541859e-02 8.014015929198e-02 8.063169708680e-02 8.115458493160e-02 8.170652852609e-02 8.227372625623e-02 8.285374513052e-02 8.345510115147e-02 8.408437215918e-02 8.473040809143e-02 8.537945449507e-02 8.603687108777e-02 8.671236278353e-02 8.740546903526e-02 8.810701896477e-02 8.880552821725e-02 8.950586931849e-02 9.021883408375e-02 9.093903936263e-02 9.166113245494e-02 9.237941033498e-02 9.309557585756e-02 9.381429929378e-02 9.453456935283e-02 9.525155309045e-02 9.596289646586e-02 9.667030339906e-02 9.737156149604e-02 9.806806981259e-02 9.875903053826e-02 9.944310859412e-02 1.001189488888e-01 1.007856197912e-01 1.014413114035e-01 1.020895251288e-01 1.027300912720e-01 1.033569396077e-01 1.039704311991e-01 1.045708549998e-01 1.051626701324e-01 1.057442260476e-01 1.063078586248e-01 1.068546473961e-01 1.073900729314e-01 1.079124777024e-01 1.084190095979e-01 1.089078637806e-01 1.093800836985e-01 1.098363082961e-01 1.102776453015e-01 1.106994178096e-01 1.111026413098e-01 1.114897381848e-01 1.118580142662e-01 1.122073207660e-01 1.125392976644e-01 1.128493625315e-01 1.131407797117e-01 1.134132266819e-01 1.136647390402e-01 1.138978639992e-01 1.141095476704e-01 1.142981619335e-01 1.144687979054e-01 1.146184494589e-01 1.147461013557e-01 1.148536793878e-01 1.149372105134e-01 1.150009525285e-01 1.150433604383e-01 1.150620993874e-01 1.150590900060e-01 1.150368337607e-01 1.149913784328e-01 1.149236302711e-01 1.148336807115e-01 1.147197770112e-01 1.145864289733e-01 1.144301933573e-01 1.142519212657e-01 1.140523570691e-01 1.138291342510e-01 1.135840040305e-01 1.133169781722e-01 1.130292742932e-01 1.127192076511e-01 1.123876488442e-01 1.120332030099e-01 1.116570419600e-01 1.112613050101e-01 1.108434954116e-01 1.104056539935e-01 1.099474811421e-01 1.094654505029e-01 1.089651464251e-01 1.084465102482e-01 1.079075397554e-01 1.073496141593e-01 1.067713298008e-01 1.061747245665e-01 1.055619437386e-01 1.049318862856e-01 1.042831542435e-01 1.036195078734e-01 1.029388549569e-01 1.022433122898e-01 1.015347230459e-01 1.008102202859e-01 1.000724514368e-01 9.932215169953e-02 9.855973657418e-02 9.778673209873e-02 9.700495933126e-02 9.621261609145e-02 9.541388088564e-02 9.460503010985e-02 9.379148607637e-02 9.297577731123e-02 9.215639522492e-02 9.133507224157e-02 9.051396205276e-02 8.969172966896e-02 8.887282467950e-02 8.805892049435e-02 8.725155820423e-02 8.645489461082e-02 8.566653076701e-02 8.488779279002e-02 8.412287885472e-02 8.337296768831e-02 8.264314452615e-02 8.193720697215e-02 8.125170423274e-02 8.059136963130e-02 7.995622435585e-02 7.935059497189e-02 7.878314444018e-02 7.825187375360e-02 7.775977485654e-02 7.730872741813e-02 7.689669650496e-02 7.653364297543e-02 7.622450813682e-02 7.596824232331e-02 7.577096078898e-02 7.562945279055e-02 7.554306431380e-02 7.552222818109e-02 7.556578660944e-02 7.568056333761e-02 7.586857969634e-02 7.612225617461e-02 7.644606563672e-02 7.684112932346e-02 7.730781830980e-02 7.785573815710e-02 7.847940505840e-02 7.917500594825e-02 7.994471199676e-02 8.078085888345e-02 8.169441188596e-02 8.268374767685e-02 8.374408706487e-02 8.487721883947e-02 8.607318917103e-02 8.733278785592e-02 8.866120806179e-02 9.005341309061e-02 9.151250215482e-02 9.303218109713e-02 9.460236952360e-02 9.623036172493e-02 9.791193946983e-02 9.964951723591e-02 1.014426424918e-01 1.032796713026e-01 1.051612857675e-01 1.070873403087e-01 1.090562011105e-01 1.110729218588e-01 1.131275800176e-01 1.152182482350e-01 1.173445933341e-01 1.195025506407e-01 1.216984063323e-01 1.239264783847e-01 1.261821633722e-01 1.284661023597e-01 1.307728008356e-01 1.331089730708e-01 1.354715118321e-01 1.378517502786e-01 1.402549883128e-01 1.426761043620e-01 1.451152546427e-01 1.475755798794e-01 1.500483117220e-01 1.525349112459e-01 1.550338718717e-01 1.575444856087e-01 1.600716774697e-01 1.626050685098e-01 1.651451171064e-01 1.676927530467e-01 1.702449321813e-01 1.728084123741e-01 1.753752986679e-01 1.779419875905e-01 1.805115267739e-01 1.830784186571e-01 1.856510539330e-01 1.882235936181e-01 1.907915614240e-01 1.933583514529e-01 1.959168519918e-01 1.984743849137e-01 2.010278401348e-01 2.035717465440e-01 2.061102320773e-01 2.086380835965e-01 2.111565381463e-01 2.136660360621e-01 2.161623437671e-01 2.186498425572e-01 2.211215785936e-01 2.235797383452e-01 2.260231175780e-01 2.284479395499e-01 2.308590969484e-01 2.332528442636e-01 2.356269384484e-01 2.379815252562e-01 2.403141876376e-01 2.426263741631e-01 2.449184933166e-01 2.471875359478e-01 2.494303252491e-01 2.516467095132e-01 2.538398307337e-01 2.560064398717e-01 2.581471378106e-01 2.602579855107e-01 2.623387505562e-01 2.643895340204e-01 2.664098280268e-01 2.684019776816e-01 2.703584066414e-01 2.722813180882e-01 2.741707863679e-01 2.760238758813e-01 2.778444987662e-01 2.796271594576e-01 2.813720673242e-01 2.830792356155e-01 2.847459691346e-01 2.863754667657e-01 2.879635868253e-01 2.895092191218e-01 2.910149193136e-01 2.924755265472e-01 2.938949850339e-01 2.952706604827e-01 2.965978074639e-01 2.978831100335e-01 2.991188688151e-01 3.003083072959e-01 3.014526242889e-01 3.025442090711e-01 3.035903666887e-01 3.045826984414e-01 3.055257733196e-01 3.064216780744e-01 3.072585059342e-01 3.080488482153e-01 3.087823722652e-01 3.094620269447e-01 3.100932425544e-01 3.106599958405e-01 3.111779118399e-01 3.116370564881e-01 3.120361616519e-01 3.123882950125e-01 3.126696062623e-01 3.129013276838e-01 3.130718471893e-01 3.131785020236e-01 3.132367295319e-01 3.132196197153e-01 3.131519295578e-01 3.130209364760e-01 3.128218760712e-01 3.125749224767e-01 3.122488048794e-01 3.118702399872e-01 3.114279237727e-01 3.109122899458e-01 3.103504339986e-01 3.097042056753e-01 3.090060755550e-01 3.082430633016e-01 3.074034259079e-01 3.065170728974e-01 3.055450938686e-01 3.045200295245e-01 3.034292215014e-01 3.022601227232e-01 3.010444099652e-01 2.997403930465e-01 2.983842402104e-01 2.969616589076e-01 2.954593295707e-01 2.939105468316e-01 2.922737016407e-01 2.905845310633e-01 2.888283676824e-01 2.869937868355e-01 2.851112099882e-01 2.831426384295e-01 2.811207026725e-01 2.790335563886e-01 2.768679091473e-01 2.746555158083e-01 2.723603012476e-01 2.700107999960e-01 2.675974597731e-01 2.651079765727e-01 2.625719795353e-01 2.599577420798e-01 2.572877967561e-01 2.545586875742e-01 2.517567526385e-01 2.489064495720e-01 2.459849917765e-01 2.430077446077e-01 2.399753847117e-01 2.368749224980e-01 2.337283492876e-01 2.305157542907e-01 2.272486639453e-01 2.239326533667e-01 2.205521827254e-01 2.171289245256e-01 2.136475025121e-01 2.101148379613e-01 2.065395534539e-01 2.029065781291e-01 1.992354453588e-01 1.955130002482e-01 1.917468404582e-01 1.879442663280e-01 1.840913588647e-01 1.802105738108e-01 1.762879336892e-01 1.723272231858e-01 1.683447116461e-01 1.643200354905e-01 1.602774707118e-01 1.562066618029e-01 1.521122287157e-01 1.480065228193e-01 1.438764691868e-01 1.397455681630e-01 1.356028054721e-01 1.314569689153e-01 1.273212551156e-01 1.231845149276e-01 1.190728187036e-01 1.149778093375e-01 1.109130000596e-01 1.068931023556e-01 1.029137204603e-01 9.900249795903e-02 9.516028849286e-02 9.140541541029e-02 8.775843831384e-02 8.422760815176e-02 8.084826055222e-02 7.763036768329e-02 7.460809817858e-02 7.180922823182e-02 6.925831056369e-02 6.699879970492e-02 6.505134072117e-02 6.345845315240e-02 6.224350768559e-02 6.143014641864e-02 6.104061323684e-02 6.107636343111e-02 6.154413964734e-02 6.242511810478e-02 6.370751010637e-02 6.536382232855e-02 6.735954489818e-02 6.967279888479e-02 7.225678731487e-02 7.509116991979e-02 7.813832485059e-02 8.136849146936e-02 8.476515630734e-02 8.829054685209e-02 9.193773018127e-02 9.567882621503e-02 9.949795909379e-02 1.033901146041e-01 1.073254878404e-01 1.113095922627e-01 1.153209849462e-01 1.193514499684e-01 1.234020632474e-01 1.274481254589e-01 1.315024317974e-01 1.355432485306e-01 1.395694475511e-01 1.435830466482e-01 1.475642156740e-01 1.515231447140e-01 1.554464807025e-01 1.593304586936e-01 1.631802625059e-01 1.669767331013e-01 1.707324355912e-01 1.744337217152e-01 1.780779613496e-01 1.816707173752e-01 1.851947224419e-01 1.886617223671e-01 1.920603942172e-01 1.953879490725e-01 1.986502747580e-01 2.018306334797e-01 2.049407812165e-01 2.079702803061e-01 2.109166901008e-01 2.137849591444e-01 2.165620887291e-01 2.192574028436e-01 2.218607949329e-01 2.243713290136e-01 2.267926881062e-01 2.291133087488e-01 2.313422750230e-01 2.334709081563e-01 2.354967509281e-01 2.374257715735e-01 2.392442884233e-01 2.409641090578e-01 2.425741436277e-01 2.440752099495e-01 2.454709715083e-01 2.467498009042e-01 2.479232048157e-01 2.489786678495e-01 2.499195709025e-01 2.507505555427e-01 2.514569269406e-01 2.520537951151e-01 2.525270420047e-01 2.528794146882e-01 2.531189748761e-01 2.532277542130e-01 2.532238743720e-01 2.530927281060e-01 2.528382387799e-01 2.524678437687e-01 2.519622760054e-01 2.513423548216e-01 2.505936911402e-01 2.497180348448e-01 2.487264601943e-01 2.475983266887e-01 2.463556445381e-01 2.449846565744e-01 2.434839409924e-01 2.418699645874e-01 2.401204551224e-01 2.382547628657e-01 2.362656093406e-01 2.341468438808e-01 2.319190087066e-01 2.295575074828e-01 2.270837693583e-01 2.244900586773e-01 2.217725811111e-01 2.189479988721e-01 2.159982127892e-01 2.129392369316e-01 2.097696659895e-01 2.064805970685e-01 2.030946136065e-01 1.995910033984e-01 1.959867304533e-01 1.922833490506e-01 1.884693064537e-01 1.845700377405e-01 1.805668002995e-01 1.764748788087e-01 1.722984320687e-01 1.680282996304e-01 1.636867092603e-01 1.592626300802e-01 1.547682126002e-01 1.502100681775e-01 1.455848555105e-01 1.409119567319e-01 1.361859164795e-01 1.314215512636e-01 1.266287616383e-01 1.218085152190e-01 1.169860821795e-01 1.121621339068e-01 1.073580412430e-01 1.025941907698e-01 9.787954266089e-02 9.325396010337e-02 8.873086742853e-02 8.435390353668e-02 8.016014219758e-02 7.619187359264e-02 7.251105897743e-02 6.916832907585e-02 6.623986280147e-02 6.379187031231e-02 6.189813068121e-02 6.062521088503e-02 6.001940696308e-02 6.011783398811e-02 6.091952082894e-02 6.240877625473e-02 6.454362438219e-02 6.726164869509e-02 7.050714796850e-02 7.419918924270e-02 7.828760504914e-02 8.270230501410e-02 8.739350163300e-02 9.232045896306e-02 9.743229233726e-02 1.027087512022e-01 1.081104737504e-01 1.136156277891e-01 1.192063599598e-01 1.248544564400e-01 1.305559780966e-01 1.362859291915e-01 1.420341705225e-01 1.477979387713e-01 1.535497732363e-01 1.592974600917e-01 1.650218188697e-01 1.707148181969e-01 1.763778503598e-01 1.819897907201e-01 1.875582036306e-01 1.930677935791e-01 1.985116615922e-01 2.038944591892e-01 2.091966001462e-01 2.144240077198e-01 2.195650799224e-01 2.246149356080e-01 2.295752864959e-01 2.344314094399e-01 2.391877910308e-01 2.438355608123e-01 2.483675897661e-01 2.527878544285e-01 2.570833682484e-01 2.612568351452e-01 2.653008807349e-01 2.692110192923e-01 2.729881684497e-01 2.766223506506e-01 2.801151121475e-01 2.834610269579e-01 2.866552693727e-01 2.896989072294e-01 2.925839726506e-01 2.953110650745e-01 2.978754535984e-01 3.002745793521e-01 3.025081006720e-01 3.045684502462e-01 3.064594672671e-01 3.081725966851e-01 3.097100341803e-01 3.110701653319e-01 3.122454411011e-01 3.132421842576e-01 3.140515379442e-01 3.146768408263e-01 3.151175257757e-01 3.153656655103e-01 3.154289432111e-01 3.153005829731e-01 3.149811681528e-01 3.144764472097e-01 3.137741132610e-01 3.128887337387e-01 3.118101868341e-01 3.105410144101e-01 3.090907551506e-01 3.074454762669e-01 3.056213458042e-01 3.036124651050e-01 3.014195792900e-01 2.990542295703e-01 2.965074411693e-01 2.937934263519e-01 2.909115009356e-01 2.878622746944e-01 2.846611475921e-01 2.812997974555e-01 2.777959159380e-01 2.741510962366e-01 2.703695717828e-01 2.664692508190e-01 2.624465237036e-01 2.583196732016e-01 2.540989088769e-01 2.497885543920e-01 2.454124569835e-01 2.409743184411e-01 2.364939987818e-01 2.319893334892e-01 2.274716044547e-01 2.229691753627e-01 2.184946945287e-01 2.140754237870e-01 2.097373633471e-01 2.054995631770e-01 2.014002514591e-01 1.974588107322e-01 1.937136685690e-01 1.901944141965e-01 1.869327473179e-01 1.839686132584e-01 1.813296060968e-01 1.790540926284e-01 1.771719270920e-01 1.757117932931e-01 1.747039285544e-01 1.741631126978e-01 1.741136542176e-01 1.745622803840e-01 1.755141170781e-01 1.769738861408e-01 1.789256558225e-01 1.813660154738e-01 1.842693201114e-01 1.876150063369e-01 1.913811164710e-01 1.955309652438e-01 2.000426182603e-01 2.048754490790e-01 2.100010771824e-01 2.153873572485e-01 2.209965674789e-01 2.268039146101e-01 2.327726580181e-01 2.388733753678e-01 2.450803309493e-01 2.513594836568e-01 2.576906207367e-01 2.640423427226e-01 2.703932910042e-01 2.767202514530e-01 2.829975992096e-01 2.892076694784e-01 2.953253410955e-01 3.013339456779e-01 3.072118404284e-01 3.129410686916e-01 3.185074934486e-01 3.238853562021e-01 3.290681768650e-01 3.340318538193e-01 3.387647823422e-01 3.432526494196e-01 3.474772605259e-01 3.514300131133e-01 3.550937738340e-01 3.584539880604e-01 3.615056327312e-01 3.642287612934e-01 3.666167902838e-01 3.686595355571e-01 3.703393015012e-01 3.716578890648e-01 3.725965013308e-01 3.731511466685e-01 3.733150797173e-01 3.730759456889e-01 3.724321167920e-01 3.713739757784e-01 3.698957888647e-01 3.679982898023e-01 3.656686496322e-01 3.629122146022e-01 3.597211121500e-01 3.560956443891e-01 3.520344538237e-01 3.475374125188e-01 3.426053605564e-01 3.372385890166e-01 3.314430642155e-01 3.252177308417e-01 3.185712281952e-01 3.115092756187e-01 3.040340940473e-01 2.961596884731e-01 2.878909938235e-01 2.792365217789e-01 2.702162158683e-01 2.608322344791e-01 2.511079903138e-01 2.410586493253e-01 2.306959595754e-01 2.200530940387e-01 2.091421232676e-01 1.979950015552e-01 1.866473777276e-01 1.751232488326e-01 1.634789640723e-01 1.517580146742e-01 1.400268093480e-01 1.283717884710e-01 1.168909355964e-01 1.057363240876e-01 9.510362521776e-02 8.526501092705e-02 7.660733432141e-02 6.962801429208e-02 6.492187756174e-02 6.302344760207e-02 6.418574175805e-02 6.823191116537e-02 7.465795804137e-02 8.285897180410e-02 9.229954363967e-02 1.025684901622e-01 1.133603172038e-01 1.244618264006e-01 1.357070428549e-01 1.469767989875e-01 1.581818270425e-01 1.692358849803e-01 1.800861333007e-01 1.906729630592e-01 2.009473086598e-01 2.108761330563e-01 2.204085743286e-01 2.295204626813e-01 2.381784253463e-01 2.463431663785e-01 2.540011746141e-01 2.611146831842e-01 2.676655908201e-01 2.736353741855e-01 2.789930889078e-01 2.837306010144e-01 2.878267096630e-01 2.912638909075e-01 2.940369578836e-01 2.961264151217e-01 2.975278884680e-01 2.982348490835e-01 2.982398684841e-01 2.975426024834e-01 2.961399564530e-01 2.940383415315e-01 2.912382667259e-01 2.877500835158e-01 2.835822398141e-01 2.787474376133e-01 2.732654726971e-01 2.671509727100e-01 2.604311247977e-01 2.531365412258e-01 2.452907347011e-01 2.369411361846e-01 2.281261624041e-01 2.188957637922e-01 2.093167551065e-01 1.994502129239e-01 1.893858508840e-01 1.792232025707e-01 1.690762357101e-01 1.590963290090e-01 1.494545579325e-01 1.403639103293e-01 1.320801129702e-01 1.248941878677e-01 1.191272851838e-01 1.151021638655e-01 1.130923182128e-01 1.132670370252e-01 1.156638209320e-01 1.201592067206e-01 1.265284227196e-01 1.344787694212e-01 1.436968101945e-01 1.539061345647e-01 1.648421100814e-01 1.762892765847e-01 1.880709429201e-01 2.000204035422e-01 2.120202615217e-01 2.239524852798e-01 2.357221493443e-01 2.472532835363e-01 2.584629931918e-01 2.692946152786e-01 2.796912538549e-01 2.895941038602e-01 2.989662140794e-01 3.077598492770e-01 3.159406066107e-01 3.234747976395e-01 3.303328680386e-01 3.364910295009e-01 3.419221584270e-01 3.466134985471e-01 3.505468261268e-01 3.537093819145e-01 3.561000098344e-01 3.577045103256e-01 3.585298362253e-01 3.585785026532e-01 3.578507081373e-01 3.563703734132e-01 3.541416896680e-01 3.511900673959e-01 3.475442931746e-01 3.432259550336e-01 3.382820703569e-01 3.327476568351e-01 3.266726318795e-01 3.201185222640e-01 3.131404621137e-01 3.058219120632e-01 2.982360089214e-01 2.904812531085e-01 2.826581084367e-01 2.748804650458e-01 2.672804054092e-01 2.599903450501e-01 2.531585958938e-01 2.469449591192e-01 2.414996948992e-01 2.369860883233e-01 2.335440367758e-01 2.313009278959e-01 2.303564332455e-01 2.307672715424e-01 2.325621470686e-01 2.357108061068e-01 2.401519041834e-01 2.457900078018e-01 2.524892462526e-01 2.601144682656e-01 2.685017477398e-01 2.774906905899e-01 2.869261732399e-01 2.966457236591e-01 3.065063723320e-01 3.163658836987e-01 3.260948997010e-01 3.355732948918e-01 3.446853492694e-01 3.533328252056e-01 3.614191126246e-01 3.688613588374e-01 3.755810817385e-01 3.815107969659e-01 3.865917347966e-01 3.907695558489e-01 3.940045577494e-01 3.962635159562e-01 3.975167631808e-01 3.977567011037e-01 3.969723996214e-01 3.951711652429e-01 3.923727901948e-01 3.885993154308e-01 3.838985713553e-01 3.783207721321e-01 3.719373375708e-01 3.648323449949e-01 3.571052432693e-01 3.488792682895e-01 3.402861607960e-01 3.314901787953e-01 3.226673959708e-01 3.140127605744e-01 3.057488795990e-01 2.981007282065e-01 2.913127990826e-01 2.856239497670e-01 2.812594363076e-01 2.784243896595e-01 2.772729507312e-01 2.779098849704e-01 2.803746575233e-01 2.846331362111e-01 2.905985103234e-01 2.981185271269e-01 3.070084500393e-01 3.170571820389e-01 3.280376941842e-01 3.397303113857e-01 3.519105320254e-01 3.643778659879e-01 3.769389126679e-01 3.894144360250e-01 4.016549929967e-01 4.135133271973e-01 4.248654541078e-01 4.356060568490e-01 4.456326847668e-01 4.548737035087e-01 4.632526945616e-01 4.707194555227e-01 4.772311998878e-01 4.827523782466e-01 4.872687828323e-01 4.907676161956e-01 4.932534446759e-01 4.947440456812e-01 4.952625181142e-01 4.948526445230e-01 4.935687437434e-01 4.914733940653e-01 4.886558374005e-01 4.852080376410e-01 4.812469584839e-01 4.769024401478e-01 4.723170479843e-01 4.676572993454e-01 4.630912825852e-01 4.588076347422e-01 4.549956143366e-01 4.518463077856e-01 4.495456188709e-01 4.482605652160e-01 4.481381068463e-01 4.492889519703e-01 4.517816050886e-01 4.556455087144e-01 4.608456145835e-01 4.673104722369e-01 4.749121830906e-01 4.834820400010e-01 4.928233412528e-01 5.027009652904e-01 5.128740038659e-01 5.230854179121e-01 5.330726364071e-01 5.425924030321e-01 5.513986883959e-01 5.592700101570e-01 5.660058544571e-01 5.714249538603e-01 5.753863297663e-01 5.777721255937e-01 5.785055947968e-01 5.775499825529e-01 5.749025674792e-01 5.706168385276e-01 5.647791695957e-01 5.575306358006e-01 5.490591448195e-01 5.395919065521e-01 5.294112600890e-01 5.188263079986e-01 5.081821241669e-01 4.978474613768e-01 4.881806924299e-01 4.795389179437e-01 4.722296963696e-01 4.665021618820e-01 4.625243522482e-01 4.603534696754e-01 4.599547039202e-01 4.611752481623e-01 4.637805454542e-01 4.674669971242e-01 4.718805650025e-01 4.766668955641e-01 4.814699604761e-01 4.859696845710e-01 4.899045865441e-01 4.930609370420e-01 4.953140097195e-01 4.966063145444e-01 4.969603675474e-01 4.964857866656e-01 4.953473553262e-01 4.937921578666e-01 4.921012928448e-01 4.905830210978e-01 4.895658182526e-01 4.893321704333e-01 4.901342591663e-01 4.921378195338e-01 4.954088290644e-01 4.999229472583e-01 5.055305916710e-01 5.120074131362e-01 5.190500420541e-01 5.263061419330e-01 5.334187865202e-01 5.400260575579e-01 5.458152041933e-01 5.505295095977e-01 5.539782359050e-01 5.560745446720e-01 5.568125695666e-01 5.562970153062e-01 5.547267611916e-01 5.523860646021e-01 5.496481640804e-01 5.469231055218e-01 5.446557291315e-01 5.432792047293e-01 5.431599814577e-01 5.445932837480e-01 5.477312513536e-01 5.525934577155e-01 5.590518017721e-01 5.668302383889e-01 5.755609280620e-01 5.847835546145e-01 5.940052027365e-01 6.027372996640e-01 6.105048821322e-01 6.169056000857e-01 6.215993622018e-01 6.243396699296e-01 6.249893204222e-01 6.234991787918e-01 6.199564424854e-01 6.145516575198e-01 6.075847916313e-01 5.994896998391e-01 5.907805076441e-01 5.820861178149e-01 5.740907479638e-01 5.675045760937e-01 5.630307454796e-01 5.612603652158e-01 5.626504064002e-01 5.674270524929e-01 5.755571215965e-01 5.867616926756e-01 6.004988578008e-01 6.160624483724e-01 6.326229925753e-01 6.492909324897e-01 6.652114784153e-01 6.795747308387e-01 6.916956064464e-01 7.010374244386e-01 7.072176972742e-01 7.100738375016e-01 7.096154899328e-01 7.060755756832e-01 6.998864994674e-01 6.916292742431e-01 6.820577312510e-01 6.719837820332e-01 6.622455365020e-01 6.536358248617e-01 6.467826222876e-01 6.421419004043e-01 6.399135202917e-01 6.400638723889e-01 6.423691996857e-01 6.464441874356e-01 6.518668491379e-01 6.581987426916e-01 6.650527592132e-01 6.721160750504e-01 6.791182870014e-01 6.858444721909e-01 6.920616458606e-01 6.975026791666e-01 7.018651830440e-01 7.047597902782e-01 7.057961486302e-01 7.045875042572e-01 7.008153826262e-01 6.943357415762e-01 6.851902018435e-01 6.737140087584e-01 6.605372581565e-01 6.465706565977e-01 6.329819557066e-01 6.210347807141e-01 6.119558596241e-01 6.067128377312e-01 6.058191350517e-01 6.092660020058e-01 6.164822074719e-01 6.265163973889e-01 6.382092845166e-01 6.503986749216e-01 6.621253716753e-01 6.726750784056e-01 6.816616935522e-01 6.889858232057e-01 6.947526636828e-01 6.992187317757e-01 7.026565805638e-01 7.053066370049e-01 7.073195635127e-01 7.087323320624e-01 7.095263285562e-01 7.096331200406e-01 7.090186407570e-01 7.077163766138e-01 7.032477459112e-01 6.952125998726e-01 6.895883871195e-01 6.899465716165e-01 6.940392925320e-01 6.960718264982e-01 6.922707546126e-01 6.843835629760e-01 6.781803344009e-01 6.781274618796e-01 6.831414084876e-01 6.878690808068e-01 6.881092869616e-01 6.850072932798e-01 6.843247517279e-01 6.912779555829e-01 7.056025879600e-01 7.220185365500e-01 7.354402874503e-01 7.454550918692e-01 7.561786089449e-01 7.717783929894e-01 7.917706514827e-01 8.108415293238e-01 8.232328801500e-01 8.272443527496e-01 8.261068389738e-01 8.247293701355e-01 8.249858849469e-01 8.238940049866e-01 8.165766178611e-01 8.011030924130e-01 7.808418963256e-01 7.623814769584e-01 7.504364055503e-01 7.442313966873e-01 7.392845630017e-01 7.328932707452e-01 7.277360809727e-01 7.300651126820e-01 7.438802290425e-01 7.666992852185e-01 7.915162730494e-01 8.127055877711e-01 8.298764195043e-01 8.466698677516e-01 8.659962400863e-01 8.861843351865e-01 9.016714517020e-01 9.074022832105e-01 9.028779245228e-01 8.925713162448e-01 8.824015505985e-01 8.752331345133e-01 8.695191972928e-01 8.624568572535e-01 8.543475277887e-01 8.463413968325e-01 8.202051895060e-01 7.680017667110e-01 7.175822874941e-01 7.233929515188e-01 7.922750427275e-01 8.728499274590e-01 9.091216167552e-01 8.782693749938e-01 8.027741259569e-01 7.451743727257e-01 7.591863467759e-01 8.212622145774e-01 8.619900237301e-01 8.397693431875e-01 7.642961001830e-01 6.869770206940e-01 6.603117211583e-01 6.802481559989e-01 6.988842042484e-01 6.875454941713e-01 6.587470357665e-01 6.477968452744e-01 6.746845661338e-01 7.237097535725e-01 7.657105319474e-01 7.834105375398e-01 7.772378109990e-01 7.622279240178e-01 7.594583832180e-01 7.796137068481e-01 8.106890173134e-01 8.279764827771e-01 8.172546555202e-01 7.885186968768e-01 7.678085028760e-01 7.680172103503e-01 7.711561433750e-01 7.524756437581e-01 7.159660337408e-01 6.999266310217e-01 7.333987685142e-01 7.892848043853e-01 8.149648915850e-01 7.878990139427e-01 7.362468014782e-01 7.189236605022e-01 7.603618555040e-01 8.198350027964e-01 8.508350622509e-01 8.479932976975e-01 8.404415904825e-01 8.525886599916e-01 8.740591648258e-01 8.785419406303e-01 8.606674531202e-01 8.433208023608e-01 8.486038239274e-01 8.666843366175e-01 8.675041835652e-01 8.367754983841e-01 7.912099797481e-01 7.613180392918e-01 7.575646628861e-01 7.620163258265e-01 7.579120452925e-01 7.514054037029e-01 7.595259610620e-01 7.835226629874e-01 8.052647551022e-01 8.101868553848e-01 8.034485756361e-01 8.024526530731e-01 8.158398339464e-01 8.340439498188e-01 8.422348682658e-01 8.355290317147e-01 8.200110767859e-01 8.043965437978e-01 7.938678771997e-01 7.909652694508e-01 7.971172883542e-01 8.095612905482e-01 8.202992664852e-01 8.221856154506e-01 8.158566164060e-01 8.084076509939e-01 8.045273929574e-01 8.024116501960e-01 8.007552656237e-01 8.055967871320e-01 8.231052201527e-01 8.453506847591e-01 8.525628729334e-01 8.338836150294e-01 8.051061036369e-01 8.013730839207e-01 8.379359313976e-01 8.854855160126e-01 9.012826978097e-01 8.705496710531e-01 8.203371754995e-01 7.990217545760e-01 8.244377774058e-01 8.624862424735e-01 8.738375650604e-01 8.565863968979e-01 8.445412963769e-01 8.669224254814e-01 9.089803328796e-01 9.304853370275e-01 9.622788336809e-01
 3.833388795384e-01 3.820713520757e-01 3.812988191582e-01 3.808003227690e-01 3.799728916318e-01 3.786690438832e-01 3.773619337344e-01 3.764810193942e-01 3.758471304256e-01 3.749337117188e-01 3.735794314816e-01 3.722108878259e-01 3.712509623790e-01 3.705193788647e-01 3.694872657560e-01 3.680353787401e-01 3.666126233789e-01 3.655893869851e-01 3.647447882447e-01 3.635942915883e-01 3.620583397408e-01 3.605677708262e-01 3.594795563096e-01 3.585852776575e-01 3.573806768216e-01 3.557628560862e-01 3.541911142085e-01 3.530539346508e-01 3.521103658506e-01 3.508176317600e-01 3.490984368878e-01 3.474564694415e-01 3.462800630413e-01 3.452901981857e-01 3.439116057822e-01 3.420803650230e-01 3.403656268732e-01 3.391877651649e-01 3.382101082461e-01 3.367961746988e-01 3.349077381850e-01 3.331567220403e-01 3.319361112662e-01 3.308738256861e-01 3.293771414825e-01 3.274648631531e-01 3.257106440175e-01 3.244122250366e-01 3.231678857668e-01 3.214679111240e-01 3.194435759540e-01 3.176806759834e-01 3.163715302194e-01 3.150364610938e-01 3.132148223037e-01 3.111130411277e-01 3.093166144529e-01 3.079960026978e-01 3.067002431544e-01 3.049735668287e-01 3.029435164312e-01 3.011142521873e-01 2.996828357025e-01 2.983226347679e-01 2.966693795538e-01 2.947738647285e-01 2.929460749190e-01 2.913152644110e-01 2.897155178305e-01 2.879590032718e-01 2.860843663475e-01 2.842566434388e-01 2.824978600245e-01 2.806610144460e-01 2.786821177674e-01 2.766993507772e-01 2.748494075348e-01 2.730616018960e-01 2.711450368907e-01 2.690491836817e-01 2.669490332224e-01 2.650387109072e-01 2.632770731506e-01 2.614237235381e-01 2.593506873394e-01 2.572116205431e-01 2.552417882364e-01 2.534704827640e-01 2.517021357645e-01 2.497527972448e-01 2.476622104711e-01 2.456439054187e-01 2.438220719827e-01 2.420851143848e-01 2.402373752277e-01 2.382307074740e-01 2.361987982818e-01 2.342890292006e-01 2.325038316144e-01 2.306998154422e-01 2.287576826226e-01 2.267250429600e-01 2.247416693781e-01 2.228667247426e-01 2.210226284285e-01 2.190959170573e-01 2.170676199261e-01 2.150317708801e-01 2.130793324833e-01 2.111840641849e-01 2.092384599090e-01 2.071999931440e-01 2.051415826544e-01 2.031507679857e-01 2.012226856128e-01 1.992652199176e-01 1.972168147003e-01 1.951370567808e-01 1.931344566594e-01 1.912187151777e-01 1.892785252017e-01 1.872332814511e-01 1.851383626809e-01 1.831181853031e-01 1.812123319389e-01 1.793177759668e-01 1.773113417705e-01 1.752147536991e-01 1.731716948745e-01 1.712631337736e-01 1.694039990022e-01 1.674595960105e-01 1.654039491612e-01 1.633530781679e-01 1.614208986690e-01 1.595743680264e-01 1.576864144373e-01 1.557061093756e-01 1.537062889716e-01 1.517752171853e-01 1.499165800737e-01 1.480612253201e-01 1.461622643218e-01 1.442536703010e-01 1.423827511025e-01 1.405406840674e-01 1.386987236390e-01 1.368617405578e-01 1.350571811613e-01 1.332826754948e-01 1.315037287796e-01 1.297016994531e-01 1.279173654943e-01 1.261961415423e-01 1.245263540290e-01 1.228434448663e-01 1.211282306175e-01 1.194262605395e-01 1.177847678792e-01 1.161965828413e-01 1.146138084360e-01 1.130176821287e-01 1.114409758258e-01 1.099101027336e-01 1.084087322177e-01 1.069163953633e-01 1.054453488446e-01 1.040197242485e-01 1.026347769635e-01 1.012618518083e-01 9.989278909538e-02 9.855962059582e-02 9.729357341226e-02 9.607566434042e-02 9.487138525795e-02 9.368013391926e-02 9.253044846340e-02 9.144254375257e-02 9.040301705281e-02 8.939489193133e-02 8.842055992405e-02 8.749616635745e-02 8.662298684515e-02 8.578986384304e-02 8.499834556190e-02 8.426050990702e-02 8.357870562102e-02 8.294229274388e-02 8.234485781209e-02 8.179736175685e-02 8.130951142240e-02 8.087044943723e-02 8.047149388173e-02 8.011989430525e-02 7.982753345965e-02 7.959053753990e-02 7.939095029554e-02 7.922400822084e-02 7.911011188645e-02 7.905827410818e-02 7.905257096621e-02 7.907751209374e-02 7.913614604835e-02 7.924639239703e-02 7.940735123283e-02 7.960505875932e-02 7.983127739864e-02 8.009556451176e-02 8.040553935410e-02 8.075161843077e-02 8.112268747686e-02 8.152567901478e-02 8.196752556422e-02 8.244299184236e-02 8.293941319203e-02 8.345430387029e-02 8.400040096531e-02 8.458068679655e-02 8.518065056225e-02 8.579108491472e-02 8.641628710968e-02 8.706628252254e-02 8.774045532030e-02 8.842464009781e-02 8.911227529818e-02 8.980976386182e-02 9.052541475497e-02 9.125152130449e-02 9.198260768666e-02 9.271619322896e-02 9.345247158269e-02 9.419711648563e-02 9.494596483792e-02 9.569494347941e-02 9.644336537384e-02 9.719076606519e-02 9.793718237677e-02 9.868211642463e-02 9.942460285491e-02 1.001628741699e-01 1.008971189371e-01 1.016240064534e-01 1.023429624616e-01 1.030592711273e-01 1.037689261827e-01 1.044674421656e-01 1.051547091894e-01 1.058328087636e-01 1.065039245926e-01 1.071667125699e-01 1.078128220838e-01 1.084450100910e-01 1.090673751603e-01 1.096791441198e-01 1.102765392343e-01 1.108578617583e-01 1.114228162877e-01 1.119751675502e-01 1.125131658056e-01 1.130320137850e-01 1.135349271025e-01 1.140226382192e-01 1.144913121201e-01 1.149443036506e-01 1.153784643538e-01 1.157921419905e-01 1.161887238713e-01 1.165654136605e-01 1.169236844791e-01 1.172635646783e-01 1.175817450251e-01 1.178770911809e-01 1.181561594366e-01 1.184119377664e-01 1.186480497997e-01 1.188623197670e-01 1.190541705758e-01 1.192259389670e-01 1.193756583315e-01 1.195006227704e-01 1.196058251025e-01 1.196896898425e-01 1.197492150595e-01 1.197868187480e-01 1.198009328577e-01 1.197919021935e-01 1.197611436681e-01 1.197076767175e-01 1.196301615311e-01 1.195291742685e-01 1.194044238586e-01 1.192559438300e-01 1.190861918460e-01 1.188916043187e-01 1.186751233947e-01 1.184330109244e-01 1.181667711357e-01 1.178776878714e-01 1.175666294064e-01 1.172313925035e-01 1.168729756784e-01 1.164907286930e-01 1.160834779657e-01 1.156555925498e-01 1.152053483613e-01 1.147303670960e-01 1.142344562337e-01 1.137151401381e-01 1.131739488377e-01 1.126119992907e-01 1.120276223519e-01 1.114216632089e-01 1.107960536700e-01 1.101487541953e-01 1.094812360820e-01 1.087948823927e-01 1.080871332808e-01 1.073605554106e-01 1.066156672909e-01 1.058514182598e-01 1.050715484243e-01 1.042746133239e-01 1.034596966522e-01 1.026297123014e-01 1.017834654142e-01 1.009229070125e-01 1.000520326555e-01 9.916658613741e-02 9.827100226373e-02 9.736510719760e-02 9.644651131123e-02 9.552110443447e-02 9.458871718020e-02 9.365098994691e-02 9.270989198358e-02 9.176388631168e-02 9.081410070122e-02 8.986354589041e-02 8.891346705595e-02 8.796906811947e-02 8.703123715928e-02 8.609702133246e-02 8.517109960829e-02 8.425283452141e-02 8.334735930714e-02 8.246148813850e-02 8.159456611408e-02 8.074665474367e-02 7.992138248979e-02 7.911784744517e-02 7.834478010028e-02 7.760709383951e-02 7.690471310601e-02 7.624463778448e-02 7.562129019771e-02 7.503964184127e-02 7.450949439066e-02 7.402964864263e-02 7.361096152364e-02 7.325197282719e-02 7.294924097412e-02 7.271039485385e-02 7.253710403773e-02 7.243511213081e-02 7.241231941733e-02 7.246309807676e-02 7.258935399306e-02 7.279266597898e-02 7.307148055286e-02 7.343779784298e-02 7.388840413283e-02 7.442227635635e-02 7.504027259969e-02 7.573475243015e-02 7.651194549629e-02 7.737367904430e-02 7.831742191765e-02 7.934582406421e-02 8.044942327205e-02 8.162495209186e-02 8.287737856090e-02 8.420241277805e-02 8.560314536450e-02 8.707639397680e-02 8.860946407429e-02 9.020771026026e-02 9.186796536991e-02 9.358752681070e-02 9.537225294284e-02 9.720922743320e-02 9.909809623564e-02 1.010386851668e-01 1.030249096443e-01 1.050636587183e-01 1.071469904126e-01 1.092692541786e-01 1.114345648950e-01 1.136352112464e-01 1.158758617600e-01 1.181527044312e-01 1.204592222803e-01 1.227976673950e-01 1.251650867533e-01 1.275602966350e-01 1.299865755868e-01 1.324319151441e-01 1.349010135597e-01 1.373908610060e-01 1.399008497461e-01 1.424350110714e-01 1.449815674338e-01 1.475445502581e-01 1.501212663951e-01 1.527095506641e-01 1.553163529073e-01 1.579315429204e-01 1.605545720140e-01 1.631864267158e-01 1.658230213509e-01 1.684711855297e-01 1.711243085214e-01 1.737787576913e-01 1.764375791863e-01 1.790946024569e-01 1.817574074898e-01 1.844188309885e-01 1.870776600324e-01 1.897369590618e-01 1.923883611225e-01 1.950382138130e-01 1.976849119701e-01 2.003218516267e-01 2.029539327841e-01 2.055768020200e-01 2.081898163388e-01 2.107940982499e-01 2.133845134211e-01 2.159663673147e-01 2.185339140922e-01 2.210876076496e-01 2.236259173261e-01 2.261459469458e-01 2.286520192989e-01 2.311414835456e-01 2.336118469601e-01 2.360609757469e-01 2.384888667947e-01 2.408954899841e-01 2.432822949879e-01 2.456455752362e-01 2.479841658991e-01 2.502951318614e-01 2.525827614165e-01 2.548440916350e-01 2.570773778579e-01 2.592820819230e-01 2.614566583588e-01 2.636010932767e-01 2.657142373727e-01 2.677973286245e-01 2.698469300440e-01 2.718611466975e-01 2.738426839554e-01 2.757874995023e-01 2.776982654909e-01 2.795719664527e-01 2.814050463846e-01 2.832024411303e-01 2.849574360270e-01 2.866748267029e-01 2.883515805319e-01 2.899841942903e-01 2.915762931041e-01 2.931226263890e-01 2.946274309831e-01 2.960882646481e-01 2.974989174868e-01 2.988668809123e-01 3.001846853600e-01 3.014561442476e-01 3.026826108509e-01 3.038528450987e-01 3.049779721281e-01 3.060498548670e-01 3.070701484821e-01 3.080429015271e-01 3.089547317617e-01 3.098198877927e-01 3.106274919843e-01 3.113796059474e-01 3.120833578144e-01 3.127195608146e-01 3.133078907109e-01 3.138362752083e-01 3.143024648966e-01 3.147216029054e-01 3.150678410574e-01 3.153644936504e-01 3.155979628946e-01 3.157661210890e-01 3.158856218158e-01 3.159267084329e-01 3.159187303686e-01 3.158448410500e-01 3.157014755778e-01 3.155094617637e-01 3.152350292528e-01 3.149097302929e-01 3.145170126361e-01 3.140514009374e-01 3.135370519898e-01 3.129361236605e-01 3.122844426844e-01 3.115637301204e-01 3.107668167625e-01 3.099220176450e-01 3.089878301189e-01 3.080021957352e-01 3.069465860788e-01 3.058122999444e-01 3.046294894955e-01 3.033575894614e-01 3.020326807095e-01 3.006376026233e-01 2.991628171584e-01 2.976394576137e-01 2.960283964310e-01 2.943621803599e-01 2.926257008795e-01 2.908111730931e-01 2.889450962667e-01 2.869949474578e-01 2.849886441424e-01 2.829130048393e-01 2.807617480409e-01 2.785589081952e-01 2.762721099329e-01 2.739299991765e-01 2.715218927742e-01 2.690381177352e-01 2.665031956014e-01 2.638914012524e-01 2.612196501744e-01 2.584896379911e-01 2.556840047265e-01 2.528286600024e-01 2.499016628063e-01 2.469147901440e-01 2.438745376155e-01 2.407621167085e-01 2.376025624130e-01 2.343764840175e-01 2.310936879607e-01 2.277617027288e-01 2.243624803130e-01 2.209187661072e-01 2.174178409868e-01 2.138619130866e-01 2.102644651276e-01 2.066044957426e-01 2.029083154419e-01 1.991586149224e-01 1.953629659133e-01 1.915318919448e-01 1.876471462837e-01 1.837345662204e-01 1.797789977230e-01 1.757846046657e-01 1.717659163223e-01 1.677033943858e-01 1.636253039309e-01 1.595148186962e-01 1.553812029744e-01 1.512358140619e-01 1.470648197355e-01 1.428911692359e-01 1.387051931649e-01 1.345161938641e-01 1.303355087586e-01 1.261531718489e-01 1.219955840344e-01 1.178527918567e-01 1.137406525105e-01 1.096703963765e-01 1.056413146244e-01 1.016794038756e-01 9.778331779326e-02 9.397443852113e-02 9.027170810466e-02 8.668254047529e-02 8.324170945972e-02 7.995986715824e-02 7.687041201249e-02 7.399931697312e-02 7.137160892535e-02 6.903145924789e-02 6.699761974946e-02 6.531182844832e-02 6.400077184521e-02 6.308633895544e-02 6.259377585385e-02 6.252434893289e-02 6.288964534976e-02 6.367266382353e-02 6.486199116255e-02 6.643437644994e-02 6.835464675903e-02 7.060166243114e-02 7.313041891013e-02 7.591875331201e-02 7.892960853130e-02 8.213304358204e-02 8.551068358175e-02 8.902368088442e-02 9.266650203684e-02 9.640889402727e-02 1.002343051480e-01 1.041370796362e-01 1.080876029970e-01 1.120903703504e-01 1.161232113556e-01 1.201766870916e-01 1.242538589100e-01 1.283280029215e-01 1.324104282729e-01 1.364825219110e-01 1.405399296941e-01 1.445859221224e-01 1.485987808916e-01 1.525910500588e-01 1.565476152597e-01 1.604644479180e-01 1.643474762355e-01 1.681766227451e-01 1.719643084281e-01 1.756966725059e-01 1.793721022437e-01 1.829945577967e-01 1.865488171982e-01 1.900448197320e-01 1.934710631414e-01 1.968243940624e-01 2.001118287003e-01 2.033172472856e-01 2.064506313000e-01 2.095015804206e-01 2.124675119858e-01 2.153552668714e-01 2.181496017873e-01 2.208607557435e-01 2.234788124169e-01 2.260016250743e-01 2.284349506149e-01 2.307653928816e-01 2.330024100075e-01 2.351361649540e-01 2.371672807316e-01 2.390992740931e-01 2.409185223841e-01 2.426378362351e-01 2.442451284166e-01 2.457414756025e-01 2.471314335763e-01 2.484020891067e-01 2.495651213682e-01 2.506091672808e-01 2.515367645016e-01 2.523518029387e-01 2.530398200040e-01 2.536169219887e-01 2.540688392292e-01 2.543991702751e-01 2.546132468453e-01 2.546946301544e-01 2.546616228368e-01 2.545008955440e-01 2.542131688601e-01 2.538083658870e-01 2.532667043728e-01 2.526079583135e-01 2.518201249744e-01 2.509032608223e-01 2.498690867799e-01 2.486962410348e-01 2.474073784930e-01 2.459879172545e-01 2.444390070499e-01 2.427742613867e-01 2.409711993683e-01 2.390538783859e-01 2.370095597272e-01 2.348360680931e-01 2.325514501293e-01 2.301326026893e-01 2.276000122073e-01 2.249491736799e-01 2.221691072406e-01 2.192862941291e-01 2.162751456403e-01 2.131554900066e-01 2.099257657185e-01 2.065760357539e-01 2.031301635282e-01 1.995665501086e-01 1.959038412731e-01 1.921412456597e-01 1.882711609123e-01 1.843164638671e-01 1.802596100610e-01 1.761168525501e-01 1.718914602221e-01 1.675764735019e-01 1.631927089047e-01 1.587311417210e-01 1.542019967176e-01 1.496171523845e-01 1.449703505891e-01 1.402821891262e-01 1.355512980730e-01 1.307889496929e-01 1.260106182268e-01 1.212174220347e-01 1.164362491465e-01 1.116703646492e-01 1.069434893265e-01 1.022765505045e-01 9.768654366825e-02 9.321348252424e-02 8.887736186705e-02 8.472387906296e-02 8.079637353458e-02 7.713992101894e-02 7.381958188152e-02 7.088774150481e-02 6.841790694681e-02 6.647155989335e-02 6.510926656458e-02 6.438311279768e-02 6.431867043709e-02 6.493736132377e-02 6.621754303949e-02 6.813572958879e-02 7.064113403230e-02 7.367454121460e-02 7.718310896652e-02 8.109435139318e-02 8.536359231592e-02 8.992938194624e-02 9.474714905426e-02 9.978331192230e-02 1.049891185209e-01 1.103482124787e-01 1.158230154316e-01 1.213939131289e-01 1.270474921924e-01 1.327502205326e-01 1.385063130277e-01 1.442868921589e-01 1.500839497557e-01 1.558923632341e-01 1.616876720324e-01 1.674766603905e-01 1.732386689564e-01 1.789684911324e-01 1.846664423186e-01 1.903108698743e-01 1.959086861654e-01 2.014475728943e-01 2.069167943958e-01 2.123219271205e-01 2.176449524932e-01 2.228888731001e-01 2.280468137071e-01 2.331076157139e-01 2.380778370616e-01 2.429403362383e-01 2.476989711116e-01 2.523472861677e-01 2.568768670306e-01 2.612909385970e-01 2.655760263234e-01 2.697354605402e-01 2.737629477220e-01 2.776524473239e-01 2.814049847653e-01 2.850100565250e-01 2.884709106312e-01 2.917807696438e-01 2.949353716608e-01 2.979353266978e-01 3.007707920954e-01 3.034463979062e-01 3.059537943975e-01 3.082915981599e-01 3.104605157043e-01 3.124499263499e-01 3.142674762788e-01 3.159018419921e-01 3.173568037809e-01 3.186288955607e-01 3.197122306758e-01 3.206142085552e-01 3.213225391025e-01 3.218424065060e-01 3.221731044784e-01 3.223072736600e-01 3.222532382877e-01 3.220030488966e-01 3.215578256009e-01 3.209236585429e-01 3.200878286485e-01 3.190645339040e-01 3.178457423419e-01 3.164325503843e-01 3.148346250059e-01 3.130393840944e-01 3.110631065360e-01 3.088998009960e-01 3.065504648212e-01 3.040276969260e-01 3.013218332027e-01 2.984475400042e-01 2.954060081713e-01 2.921962540955e-01 2.888346137662e-01 2.853153627867e-01 2.816546555089e-01 2.778565387698e-01 2.739243175869e-01 2.698774421414e-01 2.657131595938e-01 2.614509405545e-01 2.571002927212e-01 2.526688593652e-01 2.481811778453e-01 2.436403450617e-01 2.390707517430e-01 2.344883480912e-01 2.299088702433e-01 2.253603744322e-01 2.208598013454e-01 2.164332273861e-01 2.121079308843e-01 2.079085326894e-01 2.038714545559e-01 2.000205360434e-01 1.963935644234e-01 1.930234123537e-01 1.899412407538e-01 1.871865314866e-01 1.847902841427e-01 1.827863710175e-01 1.812048939790e-01 1.800712698682e-01 1.794119686379e-01 1.792414008896e-01 1.795770747524e-01 1.804205227328e-01 1.817756045513e-01 1.836374620478e-01 1.859882544735e-01 1.888186128943e-01 1.921018173763e-01 1.958118276909e-01 1.999255990047e-01 2.044026118978e-01 2.092195406887e-01 2.143380817680e-01 2.197238940782e-01 2.253482888545e-01 2.311729882211e-01 2.371689948721e-01 2.433042597448e-01 2.495476542625e-01 2.558722077877e-01 2.622481367931e-01 2.686502780784e-01 2.750522908545e-01 2.814293301847e-01 2.877594914783e-01 2.940177239644e-01 3.001844710393e-01 3.062356863871e-01 3.121557979468e-01 3.179223114325e-01 3.235166751573e-01 3.289254141537e-01 3.341240047624e-01 3.391023309600e-01 3.438408336238e-01 3.483220890305e-01 3.525394177409e-01 3.564675666448e-01 3.601001907767e-01 3.634226114548e-01 3.664186098269e-01 3.690830732584e-01 3.713962219696e-01 3.733522875360e-01 3.749404090972e-01 3.761454385918e-01 3.769658438566e-01 3.773872105872e-01 3.774027670443e-01 3.770082063151e-01 3.761908257718e-01 3.749504298683e-01 3.732780209372e-01 3.711692793701e-01 3.686218904930e-01 3.656310709257e-01 3.621963368441e-01 3.583139450804e-01 3.539855827050e-01 3.492105769008e-01 3.439899406929e-01 3.383269889267e-01 3.322219447269e-01 3.256838522424e-01 3.187148409269e-01 3.113196213410e-01 3.035125697224e-01 2.952928558456e-01 2.866791097786e-01 2.776797368535e-01 2.683022786509e-01 2.585728577404e-01 2.484967902564e-01 2.380986060012e-01 2.273993244941e-01 2.164144273082e-01 2.051811556700e-01 1.937216142251e-01 1.820711998307e-01 1.702780963416e-01 1.583795990756e-01 1.464480462180e-01 1.345554113021e-01 1.227946430109e-01 1.113075399906e-01 1.002624567723e-01 8.991245283382e-02 8.060441318929e-02 7.280161106652e-02 6.709121101616e-02 6.406407532396e-02 6.411232294464e-02 6.721442889042e-02 7.294840460329e-02 8.070320541537e-02 8.989690064599e-02 1.000600124098e-01 1.108475625825e-01 1.220138344275e-01 1.333693260881e-01 1.447884676009e-01 1.561580484858e-01 1.673979052694e-01 1.784444198281e-01 1.892301297703e-01 1.997148223113e-01 2.098487013869e-01 2.195878107529e-01 2.289087648788e-01 2.377645670754e-01 2.461312113531e-01 2.539823949619e-01 2.612807993602e-01 2.680157691226e-01 2.741554410274e-01 2.796789498199e-01 2.845752636689e-01 2.888162984067e-01 2.923965629706e-01 2.952996247700e-01 2.975109235931e-01 2.990269805973e-01 2.998373120470e-01 2.999387201571e-01 2.993301586357e-01 2.980082109294e-01 2.959807071304e-01 2.932476025225e-01 2.898217197299e-01 2.857113361573e-01 2.809333017121e-01 2.755062779425e-01 2.694448944098e-01 2.627852622907e-01 2.555502129895e-01 2.477748531097e-01 2.395091124128e-01 2.307880505244e-01 2.216747421200e-01 2.122358640309e-01 2.025391813918e-01 1.926866232834e-01 1.827769547798e-01 1.729399758426e-01 1.633312629172e-01 1.541304882656e-01 1.455593601861e-01 1.378684095263e-01 1.313391453418e-01 1.262696437228e-01 1.229431116007e-01 1.215813079333e-01 1.223093122928e-01 1.251297372655e-01 1.299152215383e-01 1.364554946778e-01 1.444802842194e-01 1.537131055227e-01 1.638955881873e-01 1.747810229233e-01 1.861743943426e-01 1.978937629509e-01 2.097868733192e-01 2.217352227558e-01 2.336164467920e-01 2.453443682516e-01 2.568343174705e-01 2.680056176934e-01 2.788044473352e-01 2.891621309091e-01 2.990309507944e-01 3.083657901062e-01 3.171189046823e-01 3.252571484956e-01 3.327435129338e-01 3.395507466521e-01 3.456505716998e-01 3.510211373099e-01 3.556466802090e-01 3.595043373338e-01 3.625907626299e-01 3.648926454680e-01 3.664062614005e-01 3.671366368855e-01 3.670770388331e-01 3.662432547790e-01 3.646460555568e-01 3.622962731769e-01 3.592236909649e-01 3.554483604625e-01 3.510027122557e-01 3.459277700321e-01 3.402604779538e-01 3.340590738353e-01 3.273762840791e-01 3.202788357940e-01 3.128475867989e-01 3.051562469447e-01 2.973124409831e-01 2.894141972949e-01 2.815814193040e-01 2.739467352060e-01 2.666424793615e-01 2.598285448322e-01 2.536544661417e-01 2.482788902954e-01 2.438622879041e-01 2.405391720860e-01 2.384388560535e-01 2.376509978074e-01 2.382312830991e-01 2.401977594923e-01 2.435160761773e-01 2.481239095683e-01 2.539138186455e-01 2.607567612425e-01 2.685071203752e-01 2.769987839225e-01 2.860780163115e-01 2.955767106652e-01 3.053403086354e-01 3.152203665875e-01 3.250721384945e-01 3.347683558595e-01 3.441843007488e-01 3.532080620175e-01 3.617380448236e-01 3.696768666033e-01 3.769441828258e-01 3.834588687926e-01 3.891576661584e-01 3.939817380967e-01 3.978784358467e-01 4.008121371779e-01 4.027485463921e-01 4.036681975717e-01 4.035618664996e-01 4.024262933057e-01 4.002764971650e-01 3.971331289501e-01 3.930325673672e-01 3.880254853781e-01 3.821718169036e-01 3.755540325733e-01 3.682645335079e-01 3.604175757365e-01 3.521451909101e-01 3.435922762586e-01 3.349382464255e-01 3.263650123600e-01 3.180837549547e-01 3.103229760793e-01 3.033084406967e-01 2.972874863056e-01 2.924849344580e-01 2.891103238401e-01 2.873431678540e-01 2.873022303639e-01 2.890609492259e-01 2.926162820649e-01 2.979054445471e-01 3.048130357264e-01 3.131686957686e-01 3.227807103716e-01 3.334319586354e-01 3.449018774333e-01 3.569716931965e-01 3.694276437800e-01 3.820811893056e-01 3.947390713703e-01 4.072402780866e-01 4.194384883413e-01 4.311890904871e-01 4.423831814123e-01 4.529121937135e-01 4.626840192821e-01 4.716287438394e-01 4.796730135021e-01 4.867699538421e-01 4.928800403378e-01 4.979716950336e-01 5.020309607449e-01 5.050488146891e-01 5.070364811446e-01 5.080102973467e-01 5.080053728308e-01 5.070692325002e-01 5.052571103870e-01 5.026533524198e-01 4.993438377625e-01 4.954409352003e-01 4.910727569122e-01 4.863810083515e-01 4.815271715959e-01 4.766875511932e-01 4.720493684156e-01 4.678141174234e-01 4.641774267953e-01 4.613386114372e-01 4.594779905401e-01 4.587592538902e-01 4.593119211182e-01 4.612195148616e-01 4.645265448845e-01 4.692209037554e-01 4.752302192499e-01 4.824468594942e-01 4.906989703958e-01 4.997875472562e-01 5.094824048988e-01 5.195252131888e-01 5.296589689105e-01 5.396106828826e-01 5.491221402412e-01 5.579428598315e-01 5.658372688361e-01 5.726012354633e-01 5.780460046894e-01 5.820222071725e-01 5.844159321903e-01 5.851426340026e-01 5.841714733394e-01 5.815025300865e-01 5.771918205495e-01 5.713391461445e-01 5.640884932906e-01 5.556429196312e-01 5.462403576418e-01 5.361709722803e-01 5.257579768882e-01 5.153529633952e-01 5.053271516651e-01 4.960444493991e-01 4.878474141951e-01 4.810417678493e-01 4.758471404564e-01 4.724147979382e-01 4.707773135713e-01 4.708626164645e-01 4.725064130983e-01 4.754473623103e-01 4.793733353315e-01 4.839314783358e-01 4.887628465859e-01 4.935308980100e-01 4.979293098613e-01 5.017170359662e-01 5.047154546271e-01 5.068192550431e-01 5.080123899639e-01 5.083448966615e-01 5.079572860870e-01 5.070521946547e-01 5.058841065935e-01 5.047601848965e-01 5.039874626537e-01 5.038756172303e-01 5.046905604748e-01 5.066304187728e-01 5.098127523207e-01 5.142412972473e-01 5.198236453115e-01 5.263646369097e-01 5.335765495250e-01 5.411312084205e-01 5.486524079270e-01 5.557723211860e-01 5.621476647183e-01 5.674746884382e-01 5.715345517747e-01 5.741740213169e-01 5.753470761842e-01 5.751092072559e-01 5.736064797047e-01 5.711039025992e-01 5.679334965461e-01 5.645080470661e-01 5.612887357727e-01 5.587275209274e-01 5.572732173259e-01 5.572817942025e-01 5.590071736006e-01 5.625739571112e-01 5.679315112966e-01 5.749030161892e-01 5.831591543077e-01 5.922738204441e-01 6.017717332899e-01 6.111238601895e-01 6.198431582887e-01 6.274622396471e-01 6.335817584357e-01 6.379026012138e-01 6.401944690407e-01 6.403599021991e-01 6.383961182313e-01 6.344172331988e-01 6.286721219498e-01 6.215015362884e-01 6.133854707061e-01 6.048938960175e-01 5.966801000537e-01 5.894741240802e-01 5.839847481150e-01 5.809020181267e-01 5.807840698680e-01 5.839922762145e-01 5.906705740333e-01 6.006621787417e-01 6.135697142407e-01 6.287681756536e-01 6.454566838263e-01 6.627676040441e-01 6.797865341873e-01 6.956555063238e-01 7.096082792056e-01 7.209936038725e-01 7.293511259184e-01 7.343818761677e-01 7.359981928339e-01 7.343242120454e-01 7.296606567154e-01 7.225211489521e-01 7.135461410151e-01 7.034846776909e-01 6.931507107992e-01 6.833046790832e-01 6.746478044421e-01 6.677057679396e-01 6.628073320942e-01 6.600894430490e-01 6.594730677197e-01 6.607600427411e-01 6.636595237835e-01 6.678479925411e-01 6.730471216055e-01 6.789860160964e-01 6.854537560789e-01 6.922353962178e-01 6.990878855066e-01 7.057266071171e-01 7.117593842724e-01 7.167451673165e-01 7.201817024680e-01 7.215617588640e-01 7.204703151682e-01 7.166101334013e-01 7.099194318715e-01 7.006068684397e-01 6.891749939662e-01 6.764584950827e-01 6.635225618522e-01 6.516022616395e-01 6.419329651956e-01 6.355405137888e-01 6.331039260908e-01 6.347760194763e-01 6.402048727010e-01 6.486212030435e-01 6.589857302578e-01 6.702361068344e-01 6.814096591179e-01 6.917906671030e-01 7.009541376791e-01 7.087245722666e-01 7.151712110388e-01 7.204736257938e-01 7.248642486221e-01 7.285539176872e-01 7.316494646000e-01 7.342004267664e-01 7.361635754431e-01 7.374802202767e-01 7.381186994721e-01 7.349802187613e-01 7.281086933660e-01 7.236276884385e-01 7.251517287270e-01 7.303307588160e-01 7.332040055273e-01 7.298680706458e-01 7.220412000843e-01 7.155468969936e-01 7.149146501586e-01 7.190401752158e-01 7.224092036499e-01 7.205823048162e-01 7.145202336070e-01 7.100496462344e-01 7.127464477486e-01 7.227930890561e-01 7.351685787712e-01 7.448734946783e-01 7.516876149189e-01 7.601841042610e-01 7.750555221528e-01 7.960278283030e-01 8.175613871075e-01 8.335303886289e-01 8.420328570601e-01 8.462624989971e-01 8.510231551223e-01 8.578200769201e-01 8.631109028332e-01 8.614687890388e-01 8.505578441458e-01 8.334413368281e-01 8.164308714978e-01 8.040388436513e-01 7.954457686699e-01 7.861736344324e-01 7.734745873866e-01 7.601334449472e-01 7.530657557883e-01 7.575649141010e-01 7.724676282001e-01 7.914528341629e-01 8.089778515421e-01 8.246690535868e-01 8.423230569565e-01 8.648980446900e-01 8.903691117752e-01 9.124910367738e-01 9.254743143080e-01 9.281815421756e-01 9.244662990682e-01 9.195324969509e-01 9.154782602322e-01 9.101870855443e-01 9.008320427428e-01 8.882857727982e-01 8.567528904649e-01 8.103684381236e-01 7.437578656500e-01 7.134429909840e-01 7.488675370242e-01 8.205293884409e-01 8.755816731394e-01 8.803479687317e-01 8.362177216244e-01 7.823546510667e-01 7.745355162258e-01 8.265887255245e-01 8.889128343597e-01 9.047424660052e-01 8.561501706485e-01 7.740102969815e-01 7.197795567030e-01 7.267256815864e-01 7.581173740624e-01 7.588646517903e-01 7.125690621013e-01 6.503044990055e-01 6.253266868905e-01 6.579419388203e-01 7.144320624185e-01 7.548992559262e-01 7.658925140468e-01 7.579306317673e-01 7.521572604688e-01 7.646566245505e-01 7.943840441012e-01 8.246282998864e-01 8.375283694992e-01 8.297673387533e-01 8.170746553537e-01 8.192382222871e-01 8.343173628709e-01 8.359685389568e-01 8.029321031699e-01 7.483478171796e-01 7.204164983678e-01 7.525919924864e-01 8.124891188942e-01 8.410509354871e-01 8.135939914764e-01 7.581696194462e-01 7.333728291678e-01 7.642180372402e-01 8.120407489847e-01 8.331167858217e-01 8.266976735223e-01 8.263705821809e-01 8.539063115468e-01 8.891598736674e-01 8.987705884773e-01 8.775984263698e-01 8.552242032362e-01 8.625798999348e-01 8.921996990242e-01 9.084379992469e-01 8.898008995650e-01 8.480346920979e-01 8.130175991547e-01 7.999012276358e-01 7.956780617026e-01 7.834738849007e-01 7.670109038905e-01 7.642692678828e-01 7.815052587042e-01 8.036718997466e-01 8.138300139135e-01 8.116478013312e-01 8.104911384673e-01 8.206246787771e-01 8.385076189899e-01 8.534786465780e-01 8.590752223015e-01 8.550550328151e-01 8.435896229460e-01 8.280414572975e-01 8.150452999676e-01 8.126179433631e-01 8.221968453263e-01 8.355185895271e-01 8.427068559338e-01 8.417184905841e-01 8.375802725342e-01 8.332623787267e-01 8.261276126699e-01 8.161953788160e-01 8.139302640475e-01 8.310892181487e-01 8.610604007248e-01 8.788961397973e-01 8.657212616783e-01 8.314561921529e-01 8.137358833473e-01 8.407966669071e-01 8.932361411713e-01 9.251989614961e-01 9.115971324938e-01 8.682386485119e-01 8.380263251339e-01 8.472983640313e-01 8.754249345156e-01 8.854811920705e-01 8.689608505231e-01 8.533856391101e-01 8.698643938418e-01 9.115543265380e-01 9.410362555342e-01 9.841539005825e-01
 3.850216650045e-01 3.838669731101e-01 3.832055330942e-01 3.828132079482e-01 3.820891242105e-01 3.808914009326e-01 3.796920557313e-01 3.789158514360e-01 3.783866444959e-01 3.775803086716e-01 3.763345013008e-01 3.750699217768e-01 3.742111892203e-01 3.735812229289e-01 3.726575147549e-01 3.713162005841e-01 3.699974256373e-01 3.690693260995e-01 3.683204681299e-01 3.672771095579e-01 3.658543625033e-01 3.644665544116e-01 3.634684420672e-01 3.626648640168e-01 3.615652119140e-01 3.600595996381e-01 3.585896732300e-01 3.575391713414e-01 3.566820627611e-01 3.554903466349e-01 3.538812372861e-01 3.523392036601e-01 3.512480069018e-01 3.503394667297e-01 3.490542435900e-01 3.473298362379e-01 3.457166013923e-01 3.446256757637e-01 3.437262076400e-01 3.423999498303e-01 3.406115839751e-01 3.389585474624e-01 3.378218317817e-01 3.368347824401e-01 3.354226369628e-01 3.336063196139e-01 3.319440471306e-01 3.307199378444e-01 3.295423379403e-01 3.279247183206e-01 3.260004965956e-01 3.243322209946e-01 3.230951087345e-01 3.218192184612e-01 3.200707018360e-01 3.180664438703e-01 3.163685685513e-01 3.151247583859e-01 3.138875374133e-01 3.122267751835e-01 3.102816061643e-01 3.085414124219e-01 3.071841968154e-01 3.058864775608e-01 3.042985034111e-01 3.024763484701e-01 3.007189591772e-01 2.991501341602e-01 2.976112850983e-01 2.959223653361e-01 2.941196316846e-01 2.923548043651e-01 2.906436189388e-01 2.888547867375e-01 2.869421194754e-01 2.850369239824e-01 2.832541514244e-01 2.815100693805e-01 2.796291389154e-01 2.775889557080e-01 2.755655915464e-01 2.737296406538e-01 2.720172134138e-01 2.701930664388e-01 2.681599990797e-01 2.660880110507e-01 2.641939597709e-01 2.624774723130e-01 2.607388129223e-01 2.588168684772e-01 2.567752986845e-01 2.548244107015e-01 2.530615332316e-01 2.513577975655e-01 2.495310362802e-01 2.475566609749e-01 2.455747220014e-01 2.437204288918e-01 2.419736026902e-01 2.401882382969e-01 2.382645284370e-01 2.362657324113e-01 2.343272819334e-01 2.324908167847e-01 2.306669827370e-01 2.287505852493e-01 2.267421946350e-01 2.247394494122e-01 2.228219960121e-01 2.209465983883e-01 2.190067330458e-01 2.169766622540e-01 2.149409493451e-01 2.129790039012e-01 2.110686045583e-01 2.091128771085e-01 2.070637261192e-01 2.049947277813e-01 2.030142310080e-01 2.011121336725e-01 1.991686238309e-01 1.971133579987e-01 1.950198393065e-01 1.930109571623e-01 1.911145993752e-01 1.892127433900e-01 1.871866907760e-01 1.850777053545e-01 1.830371335045e-01 1.811300535531e-01 1.792581196460e-01 1.772872758841e-01 1.752074343832e-01 1.731447902923e-01 1.712049461984e-01 1.693400873774e-01 1.674186890506e-01 1.654047945110e-01 1.633807786329e-01 1.614282090723e-01 1.595412265731e-01 1.576457055449e-01 1.557069321281e-01 1.537632729514e-01 1.518572269828e-01 1.499714664499e-01 1.480810014519e-01 1.461971422594e-01 1.443474033998e-01 1.425235733796e-01 1.406856400447e-01 1.388229710758e-01 1.369802950140e-01 1.352050222238e-01 1.334713922266e-01 1.317150709002e-01 1.299243984196e-01 1.281505833171e-01 1.264383776926e-01 1.247723270910e-01 1.231026352112e-01 1.214168893774e-01 1.197530902703e-01 1.181317183607e-01 1.165329729761e-01 1.149390131137e-01 1.133651363974e-01 1.118361697516e-01 1.103408897744e-01 1.088509945246e-01 1.073611226577e-01 1.059095132096e-01 1.045214860662e-01 1.031739240770e-01 1.018332396143e-01 1.005028684885e-01 9.921397761906e-02 9.798347236076e-02 9.679642007325e-02 9.563393239914e-02 9.450368932002e-02 9.342109385515e-02 9.238594270057e-02 9.138594434767e-02 9.042650683747e-02 8.951986593926e-02 8.866575057561e-02 8.785231527529e-02 8.707798973172e-02 8.635456142319e-02 8.568917857100e-02 8.507013427140e-02 8.449092081126e-02 8.396189754945e-02 8.349408676944e-02 8.307909399423e-02 8.270044764252e-02 8.235991222319e-02 8.207800756726e-02 8.185915246372e-02 8.168775224370e-02 8.154695614954e-02 8.144840291975e-02 8.140588460168e-02 8.141833101368e-02 8.146887566045e-02 8.155448932456e-02 8.168610738814e-02 8.186821170559e-02 8.208921843117e-02 8.234317709372e-02 8.263575485663e-02 8.297432199971e-02 8.335081099508e-02 8.375365948211e-02 8.418289469238e-02 8.465234157415e-02 8.516136363228e-02 8.569448930868e-02 8.624338795310e-02 8.681613707911e-02 8.742187846632e-02 8.805565336095e-02 8.870493315394e-02 8.936345049365e-02 9.004006121394e-02 9.073909806721e-02 9.145514639675e-02 9.218031796551e-02 9.291355876284e-02 9.365525836851e-02 9.441054655325e-02 9.517433433306e-02 9.594216164940e-02 9.671522989442e-02 9.749244666591e-02 9.827206543011e-02 9.905340528836e-02 9.983729503557e-02 1.006213043844e-01 1.014043852280e-01 1.021834259623e-01 1.029589862458e-01 1.037353290418e-01 1.045069141452e-01 1.052709206449e-01 1.060266069687e-01 1.067766601211e-01 1.075231046491e-01 1.082621159636e-01 1.089876024456e-01 1.097021303961e-01 1.104094784034e-01 1.111076643026e-01 1.117936470053e-01 1.124655655381e-01 1.131236866117e-01 1.137709930466e-01 1.144055380942e-01 1.150232348937e-01 1.156261530814e-01 1.162146372196e-01 1.167873735278e-01 1.173442350843e-01 1.178838961901e-01 1.184050587645e-01 1.189090533580e-01 1.193962718878e-01 1.198640362422e-01 1.203152178320e-01 1.207446651647e-01 1.211545366427e-01 1.215451315741e-01 1.219163002449e-01 1.222673176491e-01 1.225970593564e-01 1.229052848523e-01 1.231932287710e-01 1.234586565946e-01 1.237011707960e-01 1.239230031606e-01 1.241230432624e-01 1.243009529489e-01 1.244559584787e-01 1.245864472902e-01 1.246935795198e-01 1.247796315011e-01 1.248422746175e-01 1.248798844156e-01 1.248940590044e-01 1.248842970204e-01 1.248490817897e-01 1.247927894756e-01 1.247105217702e-01 1.246035032409e-01 1.244732014043e-01 1.243156713487e-01 1.241351329825e-01 1.239297297334e-01 1.236988324081e-01 1.234445999707e-01 1.231637632258e-01 1.228584745465e-01 1.225285308631e-01 1.221729995784e-01 1.217939029387e-01 1.213900119312e-01 1.209609388567e-01 1.205060590617e-01 1.200279476254e-01 1.195253129763e-01 1.189990191684e-01 1.184484232070e-01 1.178732499066e-01 1.172755686301e-01 1.166538439050e-01 1.160071464712e-01 1.153384474173e-01 1.146465828871e-01 1.139309717369e-01 1.131951148789e-01 1.124361686361e-01 1.116553287478e-01 1.108528451753e-01 1.100291691872e-01 1.091858360696e-01 1.083240986982e-01 1.074423847051e-01 1.065436742829e-01 1.056259396643e-01 1.046881958583e-01 1.037352137105e-01 1.027671774272e-01 1.017839218603e-01 1.007888507713e-01 9.977689460885e-02 9.875075803252e-02 9.771416728926e-02 9.666571555130e-02 9.561069801976e-02 9.454855167085e-02 9.347694534355e-02 9.239845469364e-02 9.131451354129e-02 9.022757834940e-02 8.914541773335e-02 8.806337408531e-02 8.698350701029e-02 8.590683243529e-02 8.483337615526e-02 8.377254998912e-02 8.272715950735e-02 8.169737890275e-02 8.068650407840e-02 7.969069779490e-02 7.871593809062e-02 7.777048092782e-02 7.685522202870e-02 7.597847746727e-02 7.513822859836e-02 7.433261561291e-02 7.357169959210e-02 7.285544156931e-02 7.219457045042e-02 7.159591806579e-02 7.105102407075e-02 7.057036129247e-02 7.015318342088e-02 6.980378881527e-02 6.953600623196e-02 6.934597679133e-02 6.923695678874e-02 6.921185419729e-02 6.926567307238e-02 6.941063621607e-02 6.964883197774e-02 6.997930693699e-02 7.040616088752e-02 7.092147424062e-02 7.152706959980e-02 7.222970519822e-02 7.302309672421e-02 7.391337649540e-02 7.489538392585e-02 7.596087301987e-02 7.711459930206e-02 7.835106937660e-02 7.967195192307e-02 8.107850309237e-02 8.255864374535e-02 8.411397675527e-02 8.574002981637e-02 8.743399840586e-02 8.920044367642e-02 9.102926430430e-02 9.291686956306e-02 9.486425341282e-02 9.686419424900e-02 9.892079996035e-02 1.010289794595e-01 1.031812686332e-01 1.053829331583e-01 1.076234911631e-01 1.099085107011e-01 1.122341813994e-01 1.145914178368e-01 1.169851973890e-01 1.194098019576e-01 1.218665767235e-01 1.243566939970e-01 1.268691622430e-01 1.294069063859e-01 1.319675141170e-01 1.345494605505e-01 1.371594968926e-01 1.397834946195e-01 1.424250059852e-01 1.450816157593e-01 1.477514183488e-01 1.504406337288e-01 1.531402838214e-01 1.558494477796e-01 1.585690843265e-01 1.612938354291e-01 1.640304890275e-01 1.667726857883e-01 1.695171350756e-01 1.722681221110e-01 1.750183555889e-01 1.777732981797e-01 1.805273690137e-01 1.832797412566e-01 1.860336270279e-01 1.887822225051e-01 1.915274543116e-01 1.942682360198e-01 1.969999584101e-01 1.997287731365e-01 2.024486489167e-01 2.051588057535e-01 2.078601700491e-01 2.105467222658e-01 2.132255910988e-01 2.158907912074e-01 2.185414089260e-01 2.211782814113e-01 2.237956915595e-01 2.263986726728e-01 2.289843696222e-01 2.315518274714e-01 2.340993078357e-01 2.366247467259e-01 2.391282445078e-01 2.416116842379e-01 2.440717315953e-01 2.465078490115e-01 2.489163905106e-01 2.512994672136e-01 2.536559056628e-01 2.559857300150e-01 2.582864386328e-01 2.605563406531e-01 2.627965265402e-01 2.650045474733e-01 2.671818863009e-01 2.693258030403e-01 2.714338868811e-01 2.735085332592e-01 2.755463831042e-01 2.775498556182e-01 2.795153206956e-01 2.814398099468e-01 2.833281257252e-01 2.851745092974e-01 2.869813124005e-01 2.887481013535e-01 2.904686163899e-01 2.921489350886e-01 2.937834100743e-01 2.953739261374e-01 2.969201635474e-01 2.984154380826e-01 2.998692073328e-01 3.012709025353e-01 3.026248527891e-01 3.039332156242e-01 3.051842642192e-01 3.063911408792e-01 3.075411540795e-01 3.086401401121e-01 3.096906114745e-01 3.106786879092e-01 3.116203693374e-01 3.125026596822e-01 3.133277846276e-01 3.141048124390e-01 3.148120330477e-01 3.154713797912e-01 3.160688757312e-01 3.166033932309e-01 3.170899458744e-01 3.175007184373e-01 3.178637060482e-01 3.181607032940e-01 3.183910709403e-01 3.185723030351e-01 3.186715509179e-01 3.187227025366e-01 3.187060130567e-01 3.186188438321e-01 3.184815539110e-01 3.182592779331e-01 3.179869399119e-01 3.176438292668e-01 3.172276205377e-01 3.167602687804e-01 3.162051611350e-01 3.155991130796e-01 3.149201113018e-01 3.141663845814e-01 3.133605512870e-01 3.124654177153e-01 3.115178321328e-01 3.104962401050e-01 3.093977361861e-01 3.082471324520e-01 3.070059251214e-01 3.057117839377e-01 3.043427083660e-01 3.028960337278e-01 3.013969147607e-01 2.998091839731e-01 2.981646396920e-01 2.964480083657e-01 2.946535202026e-01 2.928036105970e-01 2.908699238278e-01 2.888766493322e-01 2.868139883048e-01 2.846729019482e-01 2.824786164209e-01 2.802006449242e-01 2.778627133326e-01 2.754593640236e-01 2.729787323267e-01 2.704448996109e-01 2.678328590079e-01 2.651594485597e-01 2.624246808663e-01 2.596140472554e-01 2.567515127271e-01 2.538167297148e-01 2.508197838609e-01 2.477684826014e-01 2.446426212963e-01 2.414685536337e-01 2.382274895535e-01 2.349271357941e-01 2.315761622246e-01 2.281558879061e-01 2.246932458748e-01 2.211676932830e-01 2.175885020295e-01 2.139656234726e-01 2.102777501342e-01 2.065544321597e-01 2.027753138240e-01 1.989490826104e-01 1.950869584651e-01 1.911697151443e-01 1.872230609757e-01 1.832306684304e-01 1.792019383590e-01 1.751450253092e-01 1.710458955224e-01 1.669285600482e-01 1.627778745340e-01 1.586048949383e-01 1.544166910617e-01 1.502030511546e-01 1.459875217513e-01 1.417568061210e-01 1.375238574689e-01 1.332981061596e-01 1.290708780691e-01 1.248662795731e-01 1.206769394013e-01 1.165179505112e-01 1.123995260585e-01 1.083215684356e-01 1.043108779386e-01 1.003645388596e-01 9.650460644755e-02 9.275014235980e-02 8.910840257510e-02 8.561301707156e-02 8.227448858401e-02 7.912638351085e-02 7.619353891854e-02 7.350187429557e-02 7.109287824863e-02 6.898711756740e-02 6.722532429672e-02 6.583307870003e-02 6.483505397680e-02 6.425711100147e-02 6.410150382198e-02 6.438100311986e-02 6.508171380933e-02 6.619307648470e-02 6.769259413608e-02 6.954904186561e-02 7.174044497653e-02 7.422119511470e-02 7.697122546608e-02 7.995211452917e-02 8.313302838876e-02 8.649672643532e-02 9.000250769206e-02 9.364308213398e-02 9.739010591653e-02 1.012245369269e-01 1.051406530550e-01 1.091080216453e-01 1.131307122308e-01 1.171870322238e-01 1.212660387128e-01 1.253703753691e-01 1.294747281904e-01 1.335872867102e-01 1.376919260739e-01 1.417805577202e-01 1.458599105601e-01 1.499072154427e-01 1.539330920723e-01 1.579237596354e-01 1.618742689463e-01 1.657912878258e-01 1.696537511723e-01 1.734735945947e-01 1.772389689440e-01 1.809454381143e-01 1.845997079036e-01 1.881836233830e-01 1.917074267983e-01 1.951621012815e-01 1.985423615291e-01 2.018557503764e-01 2.050854646107e-01 2.082411697229e-01 2.113142787140e-01 2.143011801632e-01 2.172077973868e-01 2.200198741996e-01 2.227467639076e-01 2.253784454721e-01 2.279147529215e-01 2.303585176223e-01 2.326979249325e-01 2.349429183708e-01 2.370826762180e-01 2.391182823330e-01 2.410516723736e-01 2.428721459632e-01 2.445903901098e-01 2.461935091324e-01 2.476861913166e-01 2.490676492641e-01 2.503291668679e-01 2.514818470396e-01 2.525127858732e-01 2.534258346745e-01 2.542234683724e-01 2.548941626824e-01 2.554508540244e-01 2.558805928058e-01 2.561857915657e-01 2.563731661637e-01 2.564267885659e-01 2.563646774802e-01 2.561708496737e-01 2.558496315814e-01 2.554093347493e-01 2.548298831314e-01 2.541339813034e-01 2.533039493864e-01 2.523449918084e-01 2.512654544639e-01 2.500486425286e-01 2.487113812184e-01 2.472445561650e-01 2.456448547895e-01 2.439284775165e-01 2.420747397588e-01 2.401030674343e-01 2.380043086736e-01 2.357755814554e-01 2.334334922376e-01 2.309572412649e-01 2.283675239322e-01 2.256572358963e-01 2.228198791631e-01 2.198770594692e-01 2.168074927336e-01 2.136286799760e-01 2.103406314179e-01 2.069333058625e-01 2.034282664598e-01 1.998095179080e-01 1.960902528005e-01 1.922741450032e-01 1.883536039446e-01 1.843478884431e-01 1.802449458919e-01 1.760565845181e-01 1.717908960974e-01 1.674385302565e-01 1.630234415759e-01 1.585334462968e-01 1.539850596912e-01 1.493848969572e-01 1.447319607079e-01 1.400471916042e-01 1.353274310337e-01 1.305913482548e-01 1.258496907919e-01 1.211102523741e-01 1.163987311064e-01 1.117222766110e-01 1.071083748264e-01 1.025796755553e-01 9.815785270776e-02 9.388456060181e-02 8.978528842629e-02 8.591088669704e-02 8.230242373798e-02 7.901281690334e-02 7.610410038392e-02 7.362791404112e-02 7.165215197963e-02 7.022558338696e-02 6.939689921946e-02 6.920118260462e-02 6.964592174330e-02 7.073802086826e-02 7.244385756584e-02 7.473573799249e-02 7.755988683797e-02 8.086296319571e-02 8.459519726352e-02 8.869274510846e-02 9.311572920002e-02 9.781101671171e-02 1.027386356128e-01 1.078677228031e-01 1.131550432856e-01 1.185866088047e-01 1.241267680710e-01 1.297571558775e-01 1.354667916709e-01 1.412217915954e-01 1.470256876122e-01 1.528531031325e-01 1.586925490786e-01 1.645427172934e-01 1.703785769644e-01 1.762041905236e-01 1.820048561236e-01 1.877676166972e-01 1.934989786131e-01 1.991733811875e-01 2.047990327982e-01 2.103638323014e-01 2.158568188847e-01 2.212832695417e-01 2.266239922021e-01 2.318847844320e-01 2.370552413500e-01 2.421278432459e-01 2.471042648653e-01 2.519718222312e-01 2.567322881552e-01 2.613777666861e-01 2.659016493807e-01 2.703065914416e-01 2.745800624861e-01 2.787232216831e-01 2.827314988457e-01 2.865964542914e-01 2.903217352321e-01 2.938960669040e-01 2.973208529713e-01 3.005905638412e-01 3.037011152263e-01 3.066515288521e-01 3.094356595764e-01 3.120529410106e-01 3.144988623884e-01 3.167702795988e-01 3.188680223487e-01 3.207828336225e-01 3.225195335312e-01 3.240690319336e-01 3.254333345772e-01 3.266114632845e-01 3.275955257459e-01 3.283923386628e-01 3.289922202933e-01 3.293988661638e-01 3.296117340889e-01 3.296230137279e-01 3.294434480212e-01 3.290610388217e-01 3.284793581896e-01 3.277051870862e-01 3.267260650280e-01 3.255558660555e-01 3.241867277524e-01 3.226184593808e-01 3.208640578176e-01 3.189094730507e-01 3.167699660395e-01 3.144419960949e-01 3.119252498054e-01 3.092355682435e-01 3.063603742412e-01 3.033155686009e-01 3.001035979335e-01 2.967243879970e-01 2.931957229057e-01 2.895101324691e-01 2.856844276113e-01 2.817249332604e-01 2.776346199333e-01 2.734341485225e-01 2.691224211639e-01 2.647191756767e-01 2.602362221937e-01 2.556810888031e-01 2.510793594317e-01 2.464375615913e-01 2.417782548292e-01 2.371229303843e-01 2.324859720938e-01 2.278987866771e-01 2.233778289237e-01 2.189548601679e-01 2.146571548926e-01 2.105104900874e-01 2.065558578274e-01 2.028147750477e-01 1.993294208690e-01 1.961318349275e-01 1.932544594891e-01 1.907389784215e-01 1.886101195191e-01 1.869070102462e-01 1.856536074854e-01 1.848728717364e-01 1.845890756629e-01 1.848108062583e-01 1.855513289110e-01 1.868081443228e-01 1.885774750235e-01 1.908524257524e-01 1.936094190349e-01 1.968359316277e-01 2.004998877034e-01 2.045747361907e-01 2.090323890514e-01 2.138327485994e-01 2.189499422853e-01 2.243433802418e-01 2.299813070960e-01 2.358324046702e-01 2.418586940526e-01 2.480310223560e-01 2.543184273442e-01 2.606894647687e-01 2.671156501882e-01 2.735687737026e-01 2.800241814514e-01 2.864541414160e-01 2.928350680839e-01 2.991440260030e-01 3.053571275626e-01 3.114542733499e-01 3.174124126664e-01 3.232148461858e-01 3.288387087438e-01 3.342675216389e-01 3.394849978467e-01 3.444666971131e-01 3.492064058105e-01 3.536801985609e-01 3.578721174655e-01 3.617759595385e-01 3.653662623879e-01 3.686369332347e-01 3.715750058919e-01 3.741601548419e-01 3.763911069475e-01 3.782472499163e-01 3.797229453919e-01 3.808068260055e-01 3.814863809781e-01 3.817602126149e-01 3.816127711604e-01 3.810382499437e-01 3.800348838452e-01 3.785892695890e-01 3.767003540205e-01 3.743632029861e-01 3.715725102566e-01 3.683278215212e-01 3.646241440103e-01 3.604654308016e-01 3.558462209913e-01 3.507711828538e-01 3.452389452399e-01 3.392540471436e-01 3.328220397992e-01 3.259427377578e-01 3.186292449769e-01 3.108830620153e-01 3.027133693508e-01 2.941371924915e-01 2.851546729074e-01 2.757863714718e-01 2.660466877783e-01 2.559431147198e-01 2.455063686125e-01 2.347477208077e-01 2.236906181022e-01 2.123685965961e-01 2.007988310400e-01 1.890269831924e-01 1.770853372857e-01 1.650209919491e-01 1.529011561672e-01 1.407842225256e-01 1.287721973919e-01 1.169820973779e-01 1.055755375708e-01 9.478450845874e-02 8.491726336382e-02 7.641294033731e-02 6.982668977728e-02 6.577691052623e-02 6.476050203082e-02 6.690558078804e-02 7.189972749189e-02 7.915771719015e-02 8.805997269191e-02 9.808680705382e-02 1.088511403611e-01 1.200655270465e-01 1.315260874932e-01 1.430857645418e-01 1.546194797718e-01 1.660460280943e-01 1.772863019661e-01 1.882769860351e-01 1.989724371802e-01 2.093139585734e-01 2.192692708803e-01 2.287980294406e-01 2.378588016762e-01 2.464324373497e-01 2.544761061383e-01 2.619686849493e-01 2.688885349481e-01 2.752020084944e-01 2.808993335970e-01 2.859544821738e-01 2.903484151266e-01 2.940742468476e-01 2.971103698489e-01 2.994489159539e-01 3.010822921921e-01 3.020006498821e-01 3.022040842296e-01 3.016849790298e-01 3.004500944974e-01 2.984995353578e-01 2.958406144527e-01 2.924832243897e-01 2.884364482801e-01 2.837225192303e-01 2.783543962025e-01 2.723588085430e-01 2.657663869798e-01 2.586012483539e-01 2.509116809247e-01 2.427381314845e-01 2.341278185864e-01 2.251519125669e-01 2.158679340576e-01 2.063647940049e-01 1.967417340514e-01 1.871064254414e-01 1.776003061429e-01 1.683807939589e-01 1.596353489463e-01 1.515865654072e-01 1.444786108205e-01 1.385801162073e-01 1.341618380922e-01 1.314687126025e-01 1.306757918968e-01 1.318817821618e-01 1.350573166462e-01 1.400825338733e-01 1.467591907860e-01 1.548355901910e-01 1.640712227934e-01 1.742159761258e-01 1.850470526134e-01 1.963813274369e-01 2.080339913081e-01 2.198698540855e-01 2.317604316852e-01 2.435901435170e-01 2.552737438590e-01 2.667181626087e-01 2.778514853679e-01 2.886116577434e-01 2.989301564906e-01 3.087634718187e-01 3.180557747382e-01 3.267682668759e-01 3.348607956391e-01 3.422975504358e-01 3.490521914769e-01 3.550923862354e-01 3.603999802590e-01 3.649530181895e-01 3.687348550192e-01 3.717389178390e-01 3.739496319492e-01 3.753676927933e-01 3.759933055273e-01 3.758224155629e-01 3.748759714687e-01 3.731541426415e-01 3.706793090644e-01 3.674750268577e-01 3.635619712600e-01 3.589798060462e-01 3.537641677197e-01 3.479569260930e-01 3.416175687112e-01 3.347993006087e-01 3.275755277861e-01 3.200218339419e-01 3.122246484432e-01 3.042864199906e-01 2.963108249008e-01 2.884238327663e-01 2.807554873474e-01 2.734481702143e-01 2.666592393662e-01 2.605378040125e-01 2.552533153016e-01 2.509513019815e-01 2.477744927436e-01 2.458453297233e-01 2.452421595755e-01 2.460240050693e-01 2.481936756111e-01 2.517161921903e-01 2.565218616200e-01 2.624958724299e-01 2.695108164089e-01 2.774117986391e-01 2.860360434724e-01 2.952228753053e-01 3.048039717207e-01 3.146265420604e-01 3.245350693403e-01 3.343894690176e-01 3.440595757243e-01 3.534177325154e-01 3.623558854391e-01 3.707664134603e-01 3.785591395866e-01 3.856469233161e-01 3.919540354154e-01 3.974198586249e-01 4.019812890414e-01 4.055963527483e-01 4.082269356365e-01 4.098425059253e-01 4.104319811910e-01 4.099865955926e-01 4.085104031541e-01 4.060258663560e-01 4.025580011101e-01 3.981532031047e-01 3.928693360276e-01 3.867778270146e-01 3.799693057043e-01 3.725481665070e-01 3.646419255106e-01 3.563887249873e-01 3.479543764410e-01 3.395222402008e-01 3.312855646930e-01 3.234702220947e-01 3.162967464591e-01 3.100035747187e-01 3.048242667001e-01 3.009661488282e-01 2.986256661308e-01 2.979421193146e-01 2.990084208400e-01 3.018581115753e-01 3.064527934328e-01 3.127094678436e-01 3.204833602983e-01 3.295983510243e-01 3.398549547291e-01 3.510347261040e-01 3.629247705623e-01 3.753078578792e-01 3.879863730623e-01 4.007691518523e-01 4.134795870955e-01 4.259626559797e-01 4.380720081407e-01 4.496791117713e-01 4.606747608840e-01 4.709511953752e-01 4.804284376810e-01 4.890308575515e-01 4.966936027161e-01 5.033734547051e-01 5.090269494113e-01 5.136308340523e-01 5.171714078618e-01 5.196456112820e-01 5.210680704553e-01 5.214602351337e-01 5.208647601440e-01 5.193326632919e-01 5.169347644676e-01 5.137625036537e-01 5.099154734662e-01 5.055192259506e-01 5.007197184067e-01 4.956711937172e-01 4.905571797856e-01 4.855662919758e-01 4.809039717123e-01 4.767796491140e-01 4.733974015043e-01 4.709577694523e-01 4.696341211512e-01 4.695778239267e-01 4.708894762109e-01 4.736260696129e-01 4.777954281967e-01 4.833369081929e-01 4.901466125212e-01 4.980638969209e-01 5.068826637271e-01 5.163738550332e-01 5.262727810402e-01 5.363103081605e-01 5.462122651365e-01 5.557001897526e-01 5.645221322009e-01 5.724305791548e-01 5.792095181353e-01 5.846715294641e-01 5.886567284229e-01 5.910510321690e-01 5.917725290004e-01 5.907852886695e-01 5.881040887798e-01 5.837822222389e-01 5.779328501907e-01 5.707120786426e-01 5.623250103129e-01 5.530342734292e-01 5.431298346749e-01 5.329513921043e-01 5.228577251632e-01 5.132181308717e-01 5.044001420657e-01 4.967357501447e-01 4.905109858187e-01 4.859327281075e-01 4.831112832268e-01 4.820630607905e-01 4.826808710508e-01 4.847787534802e-01 4.880801092672e-01 4.922565607152e-01 4.969636789143e-01 5.018422880637e-01 5.065719659991e-01 5.108715266865e-01 5.145164848470e-01 5.173652452716e-01 5.193400612776e-01 5.204590926251e-01 5.208125671108e-01 5.205635765401e-01 5.199492867077e-01 5.192421839256e-01 5.187510226406e-01 5.187909172675e-01 5.196384337652e-01 5.215326903897e-01 5.246211953966e-01 5.289580880014e-01 5.344948889096e-01 5.410661439692e-01 5.484314313737e-01 5.562595161895e-01 5.641874538575e-01 5.718345436269e-01 5.788232319565e-01 5.848302644158e-01 5.895764786178e-01 5.928689658476e-01 5.946123558402e-01 5.947977809610e-01 5.935382105494e-01 5.910378792413e-01 5.876067187147e-01 5.836397227933e-01 5.795836130938e-01 5.759319030002e-01 5.731622797954e-01 5.717081904544e-01 5.719229139521e-01 5.740121797900e-01 5.780539531500e-01 5.839466834806e-01 5.914432090369e-01 6.001765424901e-01 6.096715994822e-01 6.194222524674e-01 6.288981854053e-01 6.375933200650e-01 6.450652123573e-01 6.509260429764e-01 6.549017545198e-01 6.568025106434e-01 6.565505321122e-01 6.541982500773e-01 6.498944781860e-01 6.439266450932e-01 6.366981952328e-01 6.287161933057e-01 6.206079347000e-01 6.130592002549e-01 6.068091800659e-01 6.025885316402e-01 6.010318282063e-01 6.026528670692e-01 6.077188304742e-01 6.162530076430e-01 6.280027469054e-01 6.424405198099e-01 6.588662374231e-01 6.764131093245e-01 6.941707706891e-01 7.112355799346e-01 7.267530603414e-01 7.400089809290e-01 7.504182865073e-01 7.575870066240e-01 7.613196095610e-01 7.616117462792e-01 7.586809803187e-01 7.529142989709e-01 7.448649811242e-01 7.352189490936e-01 7.247084565823e-01 7.140961114683e-01 7.040773638429e-01 6.952296603957e-01 6.879930377009e-01 6.826050944281e-01 6.791595076099e-01 6.776040873973e-01 6.777923619734e-01 6.795622785061e-01 6.827257705703e-01 6.871314025456e-01 6.926324206149e-01 6.990515748415e-01 7.061797896432e-01 7.136950202447e-01 7.211841976833e-01 7.281224854192e-01 7.339024738001e-01 7.379263679574e-01 7.396256114167e-01 7.385858281981e-01 7.346117029191e-01 7.277645315741e-01 7.184482156405e-01 7.073603370440e-01 6.954813524669e-01 6.839885488300e-01 6.740798126702e-01 6.668491564542e-01 6.630610553960e-01 6.630423966812e-01 6.666454344483e-01 6.732687792866e-01 6.820565844188e-01 6.920312504649e-01 7.022917030874e-01 7.121371721373e-01 7.211011908902e-01 7.289938719352e-01 7.358157306738e-01 7.417054291493e-01 7.468631983030e-01 7.514441689970e-01 7.555629457791e-01 7.592372670511e-01 7.624257585709e-01 7.650778845512e-01 7.634345169217e-01 7.580078819200e-01 7.550748328514e-01 7.582730309189e-01 7.651118472053e-01 7.694454108501e-01 7.672698838615e-01 7.603240679285e-01 7.545099580266e-01 7.543919131599e-01 7.587798685802e-01 7.619633624876e-01 7.592457443902e-01 7.513834103194e-01 7.441547927590e-01 7.433017865174e-01 7.492864879208e-01 7.572616000803e-01 7.622816441159e-01 7.642788124713e-01 7.683085049317e-01 7.797826228497e-01 7.989350529229e-01 8.202473781701e-01 8.373419981525e-01 8.481689089237e-01 8.559891731350e-01 8.656495033578e-01 8.784156746392e-01 8.902138420065e-01 8.950517493502e-01 8.901767061113e-01 8.783695181338e-01 8.656615640653e-01 8.562277705005e-01 8.489299109409e-01 8.390159500719e-01 8.234504555841e-01 8.048136477841e-01 7.901973190683e-01 7.857295915778e-01 7.914740445209e-01 8.020709815168e-01 8.124614654792e-01 8.226353900052e-01 8.369551403091e-01 8.589021756125e-01 8.865000072345e-01 9.130276177794e-01 9.320645851882e-01 9.419467044588e-01 9.460528428347e-01 9.489430944847e-01 9.517889987262e-01 9.514197402791e-01 9.439083621025e-01 9.258734594740e-01 8.767880286736e-01 8.010635113810e-01 7.355319286390e-01 7.346643659773e-01 7.895434094787e-01 8.463292671802e-01 8.641550557786e-01 8.359799198683e-01 7.884953492582e-01 7.701700521359e-01 8.108369041939e-01 8.837617696883e-01 9.325495895540e-01 9.200393246728e-01 8.518154735136e-01 7.780126334403e-01 7.603327722654e-01 8.014561963118e-01 8.404122740707e-01 8.253315066911e-01 7.530048076732e-01 6.683765731969e-01 6.339624805602e-01 6.647598285784e-01 7.146793570285e-01 7.417711798972e-01 7.406162173252e-01 7.317645654345e-01 7.383155445320e-01 7.657174623546e-01 8.004866106887e-01 8.248315192774e-01 8.305266732952e-01 8.257211637420e-01 8.303213036735e-01 8.559679867032e-01 8.875650929117e-01 8.935012094648e-01 8.558764681448e-01 7.933181087343e-01 7.575613715461e-01 7.834614421463e-01 8.393592453166e-01 8.666835796368e-01 8.411874738024e-01 7.897037645831e-01 7.653661448833e-01 7.877152852319e-01 8.200722248157e-01 8.245263541542e-01 8.068801143841e-01 8.067440638404e-01 8.449282547864e-01 8.924681401394e-01 9.087117668615e-01 8.868384360219e-01 8.599899096698e-01 8.664354892403e-01 9.033312102528e-01 9.328747277992e-01 9.283744041831e-01 8.967211262465e-01 8.651141468339e-01 8.501128173025e-01 8.422177165807e-01 8.250633228471e-01 7.996811417903e-01 7.834503036090e-01 7.880604955430e-01 8.050058848047e-01 8.177784147478e-01 8.202889626363e-01 8.191670676207e-01 8.234966591472e-01 8.359228396866e-01 8.530762090431e-01 8.697957716223e-01 8.801496079703e-01 8.784703882301e-01 8.639389592947e-01 8.447528784910e-01 8.341334168213e-01 8.381682722917e-01 8.499950968566e-01 8.590060049794e-01 8.623617648455e-01 8.640119842923e-01 8.642718421772e-01 8.567691763598e-01 8.395558721644e-01 8.260868185511e-01 8.362630154401e-01 8.697854180263e-01 8.992050974943e-01 8.967721156738e-01 8.631221991753e-01 8.327896579411e-01 8.441631101439e-01 8.929560304325e-01 9.363126446378e-01 9.410463687425e-01 9.114696684944e-01 8.818376694861e-01 8.808232900238e-01 8.992522164951e-01 9.060083554486e-01 8.884896369656e-01 8.674492452025e-01 8.741810794625e-01 9.104729093197e-01 9.446241580186e-01 9.986141521463e-01
 3.858030214884e-01 3.847655847889e-01 3.842192742486e-01 3.839337644133e-01 3.833153142384e-01 3.822281280298e-01 3.811411538760e-01 3.804739834728e-01 3.800520018411e-01 3.793557375224e-01 3.782213307654e-01 3.770655487337e-01 3.763108624918e-01 3.757867263780e-01 3.749745986559e-01 3.737481821655e-01 3.725379587276e-01 3.717087707895e-01 3.710598596199e-01 3.701267004809e-01 3.688196869262e-01 3.675404754957e-01 3.666367887773e-01 3.659282773865e-01 3.649371231334e-01 3.635468654955e-01 3.621830995491e-01 3.612241841240e-01 3.604577612166e-01 3.593721798594e-01 3.578762908506e-01 3.564397189028e-01 3.554375314415e-01 3.546138101553e-01 3.534285060967e-01 3.518155436848e-01 3.503093547399e-01 3.493078109414e-01 3.484907711665e-01 3.472576725922e-01 3.455753848348e-01 3.440252337204e-01 3.429760514500e-01 3.420687362310e-01 3.407461400416e-01 3.390316428172e-01 3.374665139081e-01 3.363212388835e-01 3.352156962377e-01 3.336860820420e-01 3.318670286825e-01 3.302987596425e-01 3.291368577622e-01 3.279251158155e-01 3.262582721140e-01 3.243588339771e-01 3.227640394761e-01 3.216000092867e-01 3.204261348363e-01 3.188371672629e-01 3.169841592704e-01 3.153384092118e-01 3.140604343330e-01 3.128301742908e-01 3.113137512957e-01 3.095704802557e-01 3.078900203703e-01 3.063890930074e-01 3.049152924550e-01 3.033006385319e-01 3.015765478862e-01 2.998791879417e-01 2.982212148676e-01 2.964886072181e-01 2.946488106608e-01 2.928281221859e-01 2.911171910129e-01 2.894199998458e-01 2.875838957441e-01 2.856064982023e-01 2.836663447915e-01 2.819113418675e-01 2.802517654782e-01 2.784634204454e-01 2.764782029481e-01 2.744809833174e-01 2.726675224079e-01 2.710115394054e-01 2.693089885031e-01 2.674222069350e-01 2.654374180905e-01 2.635606110743e-01 2.618610562808e-01 2.601966594320e-01 2.583967936082e-01 2.564626760272e-01 2.545403157320e-01 2.527465165186e-01 2.510429927183e-01 2.492827377771e-01 2.473848616774e-01 2.454283073237e-01 2.435427470741e-01 2.417505819388e-01 2.399522101336e-01 2.380542288727e-01 2.360730739763e-01 2.341123310595e-01 2.322365595331e-01 2.303865260904e-01 2.284589373184e-01 2.264469438057e-01 2.244421383668e-01 2.225157608254e-01 2.206292750840e-01 2.186812661125e-01 2.166392275354e-01 2.145911723791e-01 2.126408058587e-01 2.107595042915e-01 2.088179663686e-01 2.067613849376e-01 2.046761774731e-01 2.026890484470e-01 2.008091374265e-01 1.989051744057e-01 1.968674129066e-01 1.947552833315e-01 1.927259177137e-01 1.908287630876e-01 1.889505727841e-01 1.869601845423e-01 1.848655134706e-01 1.828011323941e-01 1.808628226926e-01 1.789843070795e-01 1.770375224522e-01 1.750012208337e-01 1.729621071558e-01 1.709973019608e-01 1.690891385849e-01 1.671627360135e-01 1.651935931833e-01 1.632249340072e-01 1.612911765274e-01 1.593721341804e-01 1.574416901361e-01 1.555214608922e-01 1.536377466435e-01 1.517718785856e-01 1.498853478869e-01 1.479728698552e-01 1.460830959822e-01 1.442617920664e-01 1.424753335569e-01 1.406562378584e-01 1.388014810825e-01 1.369680898544e-01 1.351957668567e-01 1.334615382790e-01 1.317164252728e-01 1.299537669698e-01 1.282139044395e-01 1.265147614906e-01 1.248313926788e-01 1.231468326713e-01 1.214836041542e-01 1.198632864916e-01 1.182704868134e-01 1.166754672766e-01 1.150792322650e-01 1.135217845362e-01 1.120254081726e-01 1.105609991483e-01 1.090965355193e-01 1.076395961444e-01 1.062259880257e-01 1.048668760576e-01 1.035425558636e-01 1.022387568341e-01 1.009644982544e-01 9.973637364978e-02 9.854912960333e-02 9.739389177024e-02 9.627727775094e-02 9.521134827946e-02 9.419231770239e-02 9.321021053061e-02 9.226631022588e-02 9.137267087902e-02 9.053370973306e-02 8.973798892641e-02 8.898060037034e-02 8.827509257294e-02 8.763081437175e-02 8.703630418571e-02 8.647541278487e-02 8.595707794396e-02 8.550075326900e-02 8.510693759255e-02 8.475809975332e-02 8.444271226127e-02 8.417384588683e-02 8.396696252870e-02 8.381512569827e-02 8.370378137503e-02 8.363124115800e-02 8.361155587216e-02 8.364680107725e-02 8.372414373235e-02 8.383837375375e-02 8.400012846968e-02 8.421335327713e-02 8.446937537799e-02 8.475488437904e-02 8.507786355638e-02 8.544800899871e-02 8.586179127556e-02 8.630487773108e-02 8.677023967510e-02 8.726943554808e-02 8.780923922003e-02 8.838063752269e-02 8.897286310025e-02 8.958088600153e-02 9.021638278317e-02 9.088090114653e-02 9.156583778662e-02 9.226670060549e-02 9.298021505594e-02 9.371096325314e-02 9.445989339959e-02 9.522160295576e-02 9.599334820734e-02 9.677661696703e-02 9.756748310679e-02 9.836519861462e-02 9.917138519927e-02 9.998420940516e-02 1.008017071250e-01 1.016218196262e-01 1.024420789524e-01 1.032642235062e-01 1.040896608841e-01 1.049149299047e-01 1.057350720321e-01 1.065523127308e-01 1.073664298934e-01 1.081807640495e-01 1.089894461547e-01 1.097878566027e-01 1.105785889139e-01 1.113659987777e-01 1.121463442057e-01 1.129166801822e-01 1.136751236298e-01 1.144232558773e-01 1.151633094935e-01 1.158910679485e-01 1.166047713582e-01 1.173065520640e-01 1.179964073328e-01 1.186709988115e-01 1.193317844241e-01 1.199774383363e-01 1.206059144523e-01 1.212192739078e-01 1.218164357546e-01 1.223969434594e-01 1.229617982129e-01 1.235051364231e-01 1.240307966148e-01 1.245388103513e-01 1.250291126619e-01 1.254983674225e-01 1.259482858440e-01 1.263769609442e-01 1.267862983603e-01 1.271746266886e-01 1.275401110994e-01 1.278861967375e-01 1.282113053688e-01 1.285134986643e-01 1.287930595202e-01 1.290491764929e-01 1.292831429264e-01 1.294951220690e-01 1.296834623768e-01 1.298472961061e-01 1.299891834410e-01 1.301043627542e-01 1.301970321831e-01 1.302646097558e-01 1.303083972798e-01 1.303272151223e-01 1.303208468798e-01 1.302873376471e-01 1.302304298532e-01 1.301486389956e-01 1.300404046758e-01 1.299079515340e-01 1.297477744155e-01 1.295607353764e-01 1.293494248788e-01 1.291123652680e-01 1.288491777371e-01 1.285599947388e-01 1.282428414793e-01 1.278997899187e-01 1.275323957030e-01 1.271386029372e-01 1.267178155801e-01 1.262715928989e-01 1.257986385820e-01 1.253007527029e-01 1.247760946365e-01 1.242245288639e-01 1.236477544804e-01 1.230448914210e-01 1.224159206767e-01 1.217629196910e-01 1.210841379191e-01 1.203787649966e-01 1.196502660280e-01 1.188945661936e-01 1.181155244562e-01 1.173137854041e-01 1.164878366044e-01 1.156393073164e-01 1.147662502682e-01 1.138688218666e-01 1.129511726634e-01 1.120110830122e-01 1.110500592655e-01 1.100699377309e-01 1.090659245300e-01 1.080409665658e-01 1.069973397293e-01 1.059334411267e-01 1.048550271139e-01 1.037600708384e-01 1.026449246077e-01 1.015138869841e-01 1.003645978390e-01 9.920329398336e-02 9.803444906577e-02 9.685190336489e-02 9.565882055606e-02 9.445444224895e-02 9.323936320336e-02 9.202300556584e-02 9.080389985488e-02 8.958325548480e-02 8.836318505847e-02 8.713753545341e-02 8.591726955352e-02 8.470376274203e-02 8.349957358352e-02 8.231172002327e-02 8.113417242560e-02 7.996770020994e-02 7.882144993806e-02 7.769555459566e-02 7.660192951670e-02 7.554046924344e-02 7.450727676169e-02 7.351037351667e-02 7.255025876279e-02 7.163656573343e-02 7.077876416504e-02 6.997544289726e-02 6.923053378272e-02 6.854595849658e-02 6.792598809734e-02 6.738207796411e-02 6.691877795995e-02 6.653809444333e-02 6.624552326515e-02 6.603743118307e-02 6.592189667489e-02 6.590689612488e-02 6.599076540046e-02 6.618284225353e-02 6.647604684103e-02 6.686977284657e-02 6.737184714279e-02 6.797653988648e-02 6.869211667986e-02 6.951516732639e-02 7.043564923333e-02 7.145892218740e-02 7.257963631487e-02 7.379593146089e-02 7.511260555993e-02 7.651567720307e-02 7.800596819344e-02 7.958158893463e-02 8.123352743260e-02 8.296831822765e-02 8.477716385895e-02 8.665147586760e-02 8.859707311758e-02 9.060234628619e-02 9.267176992423e-02 9.480009231281e-02 9.697761471840e-02 9.920964233021e-02 1.014878003242e-01 1.038131440995e-01 1.061867084563e-01 1.085958581841e-01 1.110439288434e-01 1.135279603098e-01 1.160450020045e-01 1.186010817857e-01 1.211821993906e-01 1.237897164002e-01 1.264249451685e-01 1.290810974131e-01 1.317676289618e-01 1.344718122673e-01 1.371942984124e-01 1.399361852842e-01 1.426905748918e-01 1.454649923426e-01 1.482519469718e-01 1.510488142619e-01 1.538593487439e-01 1.566746514919e-01 1.595022953902e-01 1.623364795958e-01 1.651738669873e-01 1.680210047166e-01 1.708660679189e-01 1.737156858302e-01 1.765661758097e-01 1.794134818642e-01 1.822637781831e-01 1.851101768184e-01 1.879528957384e-01 1.907911940987e-01 1.936209226495e-01 1.964480349151e-01 1.992672139291e-01 2.020759458216e-01 2.048773939939e-01 2.076615030858e-01 2.104393566427e-01 2.132043480086e-01 2.159542871181e-01 2.186904851248e-01 2.214070888982e-01 2.241098982591e-01 2.267954793455e-01 2.294619409362e-01 2.321087744498e-01 2.347334562377e-01 2.373365322732e-01 2.399190009192e-01 2.424776636613e-01 2.450115131884e-01 2.475191715149e-01 2.500004214931e-01 2.524554591243e-01 2.548842879532e-01 2.572821503331e-01 2.596495811702e-01 2.619866174239e-01 2.642914421817e-01 2.665637838104e-01 2.688045332998e-01 2.710087646660e-01 2.731782934962e-01 2.753107217762e-01 2.774074587538e-01 2.794668252443e-01 2.814852915814e-01 2.834659133203e-01 2.854035884295e-01 2.873014042540e-01 2.891587037839e-01 2.909697583373e-01 2.927399606336e-01 2.944621259079e-01 2.961406900232e-01 2.977747242195e-01 2.993567857962e-01 3.008952394232e-01 3.023820125415e-01 3.038202791567e-01 3.052116311860e-01 3.065446831864e-01 3.078332073553e-01 3.090632451474e-01 3.102416165121e-01 3.113718457554e-01 3.124357771302e-01 3.134544737831e-01 3.144120603637e-01 3.153116730246e-01 3.161617413452e-01 3.169403512673e-01 3.176710107852e-01 3.183380024405e-01 3.189421498831e-01 3.194959743033e-01 3.199728544152e-01 3.204015526709e-01 3.207616376890e-01 3.210546429828e-01 3.212960506827e-01 3.214555522144e-01 3.215671239888e-01 3.216056988038e-01 3.215752447535e-01 3.214910001394e-01 3.213212558122e-01 3.211021837324e-01 3.208077312015e-01 3.204405428275e-01 3.200200772587e-01 3.195099201417e-01 3.189495229511e-01 3.183118918486e-01 3.175998847214e-01 3.168325748853e-01 3.159756971042e-01 3.150657129432e-01 3.140787869954e-01 3.130141187407e-01 3.118941331803e-01 3.106838307974e-01 3.094185861017e-01 3.080768341351e-01 3.066569267190e-01 3.051798775409e-01 3.036158256082e-01 3.019910621105e-01 3.002935798370e-01 2.985169816405e-01 2.966829319593e-01 2.947625654853e-01 2.927827762265e-01 2.907303192356e-01 2.885986896718e-01 2.864111475477e-01 2.841403428740e-01 2.818057808840e-01 2.794053814652e-01 2.769260373053e-01 2.743909175400e-01 2.717773648004e-01 2.690993319554e-01 2.663595704754e-01 2.635403640413e-01 2.606705800276e-01 2.577249472741e-01 2.547172709200e-01 2.516521282104e-01 2.485116367111e-01 2.453218222634e-01 2.420622709292e-01 2.387426094105e-01 2.353719677965e-01 2.319287729433e-01 2.284433656091e-01 2.248924137568e-01 2.212875361666e-01 2.176371224700e-01 2.139209676117e-01 2.101674890569e-01 2.063571248082e-01 2.024988973987e-01 1.986042849364e-01 1.946512976403e-01 1.906697526003e-01 1.866401690405e-01 1.825735691337e-01 1.784780473135e-01 1.743401805097e-01 1.701819298127e-01 1.659901394840e-01 1.617749318328e-01 1.575444968702e-01 1.532875662613e-01 1.490278892520e-01 1.447531440813e-01 1.404752156706e-01 1.362040037839e-01 1.319312748284e-01 1.276808546904e-01 1.234452198349e-01 1.192395201313e-01 1.150755779832e-01 1.109505997408e-01 1.068925990905e-01 1.029000038929e-01 9.899353312108e-02 9.519206696109e-02 9.150231601066e-02 8.795978343605e-02 8.457172021293e-02 8.137283408742e-02 7.838974777973e-02 7.564423900684e-02 7.318124365936e-02 7.101705856484e-02 6.919480714310e-02 6.773950047515e-02 6.667570977021e-02 6.603023911115e-02 6.580541751112e-02 6.601739786973e-02 6.665227600311e-02 6.770031939782e-02 6.914267212144e-02 7.094690794537e-02 7.309307819189e-02 7.553604285876e-02 7.825621593963e-02 8.121370320822e-02 8.437885202321e-02 8.773275445847e-02 9.123536961188e-02 9.487897592300e-02 9.863299936481e-02 1.024801122625e-01 1.064119206435e-01 1.103988611950e-01 1.144443373887e-01 1.185247399280e-01 1.226322860690e-01 1.267658891350e-01 1.309008026919e-01 1.350441638510e-01 1.391821057747e-01 1.433050837958e-01 1.474189477901e-01 1.515009488800e-01 1.555615674284e-01 1.595875075747e-01 1.635727047936e-01 1.675235242176e-01 1.714195360118e-01 1.752735984301e-01 1.790719676106e-01 1.828106796779e-01 1.864954831348e-01 1.901096700446e-01 1.936634317791e-01 1.971463778409e-01 2.005542898358e-01 2.038932003296e-01 2.071471699552e-01 2.103265307831e-01 2.134211890512e-01 2.164289800493e-01 2.193540932092e-01 2.221834254032e-01 2.249266181900e-01 2.275725463989e-01 2.301207968386e-01 2.325759336112e-01 2.349246164751e-01 2.371765685185e-01 2.393215033812e-01 2.413606272995e-01 2.432963801215e-01 2.451171559790e-01 2.468322802373e-01 2.484319849261e-01 2.499185738140e-01 2.512942342467e-01 2.525451956088e-01 2.536865534911e-01 2.547031690503e-01 2.556008323049e-01 2.563818908270e-01 2.570320942621e-01 2.575673888522e-01 2.579731040752e-01 2.582539736635e-01 2.584138816908e-01 2.584391211733e-01 2.583459365860e-01 2.581194592364e-01 2.577637582470e-01 2.572866724009e-01 2.566699133154e-01 2.559328182198e-01 2.550617966066e-01 2.540596728115e-01 2.529364847480e-01 2.516729054913e-01 2.502892330378e-01 2.487718946845e-01 2.471225281662e-01 2.453559373564e-01 2.434490218998e-01 2.414234170265e-01 2.392712385860e-01 2.369864069218e-01 2.345896548302e-01 2.320574428668e-01 2.294108048825e-01 2.266431909193e-01 2.237490214973e-01 2.207486163350e-01 2.176231397563e-01 2.143885415798e-01 2.110441563344e-01 2.075825073954e-01 2.040244215725e-01 2.003534233635e-01 1.965852194302e-01 1.927215519808e-01 1.887539058424e-01 1.847068705800e-01 1.805642536678e-01 1.763406197888e-01 1.720438260710e-01 1.676653219098e-01 1.632299566585e-01 1.587269768835e-01 1.541721305157e-01 1.495745319388e-01 1.449331086518e-01 1.402718628830e-01 1.355868901057e-01 1.308999390510e-01 1.262235092382e-01 1.215667172334e-01 1.169586827821e-01 1.124102865134e-01 1.079467909985e-01 1.035999555026e-01 9.939075531715e-02 9.536666054359e-02 9.155289724379e-02 8.800660021588e-02 8.476810429003e-02 8.188996566683e-02 7.943219747827e-02 7.743829217562e-02 7.597029199029e-02 7.506141353549e-02 7.474832984285e-02 7.504926125278e-02 7.595956603091e-02 7.747439712074e-02 7.955426241471e-02 8.216880712682e-02 8.526942048974e-02 8.880171436638e-02 9.272659134943e-02 9.698288685041e-02 1.015388338737e-01 1.063469222490e-01 1.113693069074e-01 1.165822117173e-01 1.219418206741e-01 1.274379028627e-01 1.330372989159e-01 1.387209350084e-01 1.444800968253e-01 1.502828415509e-01 1.561314046082e-01 1.620012816989e-01 1.678814585059e-01 1.737716206939e-01 1.796436052432e-01 1.855054785580e-01 1.913391339283e-01 1.971339392212e-01 2.028953533177e-01 2.085976808393e-01 2.142497290754e-01 2.198382643680e-01 2.253523362418e-01 2.307987134281e-01 2.361570863805e-01 2.414305684728e-01 2.466131362979e-01 2.516935387341e-01 2.566755196768e-01 2.615455406467e-01 2.663031759062e-01 2.709449923291e-01 2.754610443094e-01 2.798550983818e-01 2.841137133868e-01 2.882372183269e-01 2.922209954077e-01 2.960598869177e-01 2.997528155451e-01 3.032918631084e-01 3.066769604642e-01 3.099016738515e-01 3.129633720449e-01 3.158608035450e-01 3.185863073172e-01 3.211405424750e-01 3.235188708408e-01 3.257175167869e-01 3.277364512466e-01 3.295669145403e-01 3.312168565785e-01 3.326738529664e-01 3.339396851283e-01 3.350157357114e-01 3.358910126406e-01 3.365746530337e-01 3.370569239314e-01 3.373401473014e-01 3.374260060745e-01 3.373037226498e-01 3.369852203728e-01 3.364613097667e-01 3.357345278209e-01 3.348112170791e-01 3.336769275260e-01 3.323475069813e-01 3.308167088027e-01 3.290838204206e-01 3.271597466597e-01 3.250340367209e-01 3.227197675667e-01 3.202164868803e-01 3.175224677854e-01 3.146525732133e-01 3.115982438241e-01 3.083732868656e-01 3.049808664060e-01 3.014221657061e-01 2.977138432479e-01 2.938531809020e-01 2.898528272752e-01 2.857241593365e-01 2.814676420219e-01 2.771082549245e-01 2.726436417698e-01 2.680947154636e-01 2.634754825330e-01 2.587941474663e-01 2.540778930383e-01 2.493343752548e-01 2.445892525429e-01 2.398647546808e-01 2.351764248232e-01 2.305592014488e-01 2.260316662953e-01 2.216258522496e-01 2.173728074707e-01 2.132984279968e-01 2.094449266736e-01 2.058387932827e-01 2.025203054270e-01 1.995238953294e-01 1.968827693200e-01 1.946361630457e-01 1.928077521646e-01 1.914358908355e-01 1.905393078779e-01 1.901407338312e-01 1.902589937953e-01 1.908950794656e-01 1.920613576832e-01 1.937483298773e-01 1.959460570625e-01 1.986454796440e-01 2.018151250503e-01 2.054407209982e-01 2.094864598607e-01 2.139229838189e-01 2.187208600067e-01 2.238369271014e-01 2.292460565944e-01 2.349069331913e-01 2.407846691691e-01 2.468496574536e-01 2.530637736364e-01 2.593982923219e-01 2.658186813463e-01 2.722984554697e-01 2.788052649623e-01 2.853150504872e-01 2.918005319136e-01 2.982341034783e-01 3.045944882609e-01 3.108546102919e-01 3.169943589642e-01 3.229919187673e-01 3.288240881798e-01 3.344750434583e-01 3.399216577328e-01 3.451468040696e-01 3.501352202524e-01 3.548622214901e-01 3.593198584270e-01 3.634870969881e-01 3.673462412768e-01 3.708910349834e-01 3.740974792896e-01 3.769570573025e-01 3.794600444502e-01 3.815858357076e-01 3.833316065624e-01 3.846784094805e-01 3.856204366941e-01 3.861494784264e-01 3.862501336208e-01 3.859203764021e-01 3.851515407224e-01 3.839336165150e-01 3.822646893105e-01 3.801367199870e-01 3.775471293596e-01 3.744914954850e-01 3.709692218031e-01 3.669759431714e-01 3.625133063212e-01 3.575813973783e-01 3.521792774234e-01 3.463124812538e-01 3.399829885561e-01 3.331944693224e-01 3.259570388615e-01 3.182714292355e-01 3.101514369132e-01 3.016062610266e-01 2.926399263230e-01 2.832781332333e-01 2.735207089234e-01 2.633926490393e-01 2.529127163507e-01 2.420905985596e-01 2.309634611465e-01 2.195468123110e-01 2.078710514902e-01 1.959766667066e-01 1.838896849669e-01 1.716686710286e-01 1.593629342891e-01 1.470394217053e-01 1.347923276696e-01 1.227271876681e-01 1.110020717142e-01 9.982474644488e-02 8.948163191550e-02 8.037981445437e-02 7.304173375467e-02 6.809354728199e-02 6.609395577543e-02 6.730595033000e-02 7.153969686281e-02 7.826038329473e-02 8.683320975077e-02 9.669504548265e-02 1.074100253979e-01 1.186586101845e-01 1.302158000910e-01 1.419075560905e-01 1.536049279361e-01 1.652164630538e-01 1.766508364718e-01 1.878511633658e-01 1.987568713691e-01 2.093127356672e-01 2.194854285199e-01 2.292244670881e-01 2.384988707198e-01 2.472779350126e-01 2.555212734535e-01 2.632134262595e-01 2.703192215557e-01 2.768151982556e-01 2.826889959213e-01 2.879058063258e-01 2.924595621605e-01 2.963314468246e-01 2.995058818874e-01 3.019760805807e-01 3.037297032318e-01 3.047611918444e-01 3.050681774357e-01 3.046471326816e-01 3.035024502423e-01 3.016353115819e-01 2.990552483008e-01 2.957694638411e-01 2.917946032309e-01 2.871506479592e-01 2.818497070691e-01 2.759292346069e-01 2.694094767717e-01 2.623292781205e-01 2.547346331924e-01 2.466654083656e-01 2.381838335293e-01 2.293540449391e-01 2.202440859138e-01 2.109514910926e-01 2.015730342510e-01 1.922306672643e-01 1.830681083496e-01 1.742478542734e-01 1.659625755624e-01 1.584294837183e-01 1.518844396034e-01 1.465790330594e-01 1.427587126683e-01 1.406289910738e-01 1.403384235465e-01 1.419508580829e-01 1.454248899558e-01 1.506474746397e-01 1.574250900003e-01 1.655395754285e-01 1.747640893727e-01 1.848614459922e-01 1.956388142360e-01 2.069039741636e-01 2.184904517360e-01 2.302661393876e-01 2.420940776868e-01 2.538733103940e-01 2.655075485060e-01 2.769042886333e-01 2.879992591405e-01 2.987157409295e-01 3.089954083815e-01 3.187879255500e-01 3.280375828142e-01 3.367071265139e-01 3.447520168307e-01 3.521382006163e-01 3.588359741481e-01 3.648137624520e-01 3.700552656241e-01 3.745323084735e-01 3.782350726816e-01 3.811500520542e-01 3.832637381523e-01 3.845821130639e-01 3.850951248391e-01 3.848107979211e-01 3.837399669525e-01 3.818857312464e-01 3.792786557607e-01 3.759301869943e-01 3.718732691802e-01 3.671442090765e-01 3.617761759732e-01 3.558232203801e-01 3.493362259542e-01 3.423756190136e-01 3.350184015463e-01 3.273369076296e-01 3.194300742441e-01 3.113941863320e-01 3.033429111662e-01 2.954052367608e-01 2.877108043879e-01 2.804122735123e-01 2.736612038194e-01 2.676158853375e-01 2.624412792045e-01 2.582817468093e-01 2.552823602878e-01 2.535517700182e-01 2.531717033240e-01 2.541892949280e-01 2.565982533278e-01 2.603629579139e-01 2.653991074600e-01 2.715915736201e-01 2.788076700180e-01 2.868860455493e-01 2.956665825082e-01 3.049815824147e-01 3.146649095963e-01 3.245587770849e-01 3.345098624028e-01 3.443759266487e-01 3.540239739955e-01 3.633301772448e-01 3.721828941116e-01 3.804759794568e-01 3.881196055797e-01 3.950274303528e-01 4.011262503584e-01 4.063556088679e-01 4.106558396523e-01 4.139890982629e-01 4.163167648693e-01 4.176182425358e-01 4.178845224937e-01 4.171087189102e-01 4.153094406687e-01 4.125059485101e-01 4.087388870369e-01 4.040610348445e-01 3.985367631185e-01 3.922519882181e-01 3.853022923047e-01 3.778099984019e-01 3.699067769283e-01 3.617479365589e-01 3.535096194183e-01 3.453803452370e-01 3.375708208924e-01 3.303032725795e-01 3.238034373962e-01 3.183060630077e-01 3.140259702780e-01 3.111593608477e-01 3.098715799161e-01 3.102695349759e-01 3.124181664092e-01 3.163107074936e-01 3.218876697519e-01 3.290382085930e-01 3.376015155400e-01 3.473981383508e-01 3.582206411188e-01 3.698577291461e-01 3.820996540845e-01 3.947349468105e-01 4.075765990136e-01 4.204372734326e-01 4.331508987339e-01 4.455681511646e-01 4.575444605445e-01 4.689639627578e-01 4.797115944429e-01 4.896896491995e-01 4.988199700189e-01 5.070269823800e-01 5.142527927964e-01 5.204505131349e-01 5.255835894160e-01 5.296316828234e-01 5.325842067679e-01 5.344419360048e-01 5.352244947766e-01 5.349606981461e-01 5.337027668498e-01 5.315081110966e-01 5.284653988326e-01 5.246725068800e-01 5.202478913283e-01 5.153381974530e-01 5.100966177391e-01 5.047067841276e-01 4.993653790796e-01 4.942759245288e-01 4.896628220240e-01 4.857386527380e-01 4.827158290461e-01 4.807866680129e-01 4.801119835514e-01 4.808207236125e-01 4.829795282262e-01 4.866107006122e-01 4.916731689368e-01 4.980603974574e-01 5.056245148847e-01 5.141620514906e-01 5.234320060957e-01 5.331739917474e-01 5.431033941374e-01 5.529383586347e-01 5.623945369951e-01 5.712026446713e-01 5.791148667065e-01 5.858997604726e-01 5.913696603503e-01 5.953601561837e-01 5.977498942681e-01 5.984663124716e-01 5.974711922879e-01 5.947841988763e-01 5.904712497017e-01 5.846471986878e-01 5.774867006523e-01 5.692025703290e-01 5.600694487368e-01 5.503923367767e-01 5.405155433597e-01 5.308093417888e-01 5.216397712207e-01 5.133718566685e-01 5.063261500216e-01 5.007650919435e-01 4.968748504873e-01 4.947317673646e-01 4.943213806868e-01 4.955141675477e-01 4.980897556901e-01 5.017665355422e-01 5.062026516612e-01 5.110543884515e-01 5.159796869368e-01 5.206634407195e-01 5.248578421409e-01 5.283620128286e-01 5.310653283270e-01 5.329314529094e-01 5.340035673460e-01 5.344165228336e-01 5.343585386590e-01 5.340892247743e-01 5.339062331276e-01 5.341101469710e-01 5.350102613073e-01 5.368568563812e-01 5.398414148708e-01 5.440655791679e-01 5.495173081321e-01 5.560892432797e-01 5.635579149605e-01 5.716270318034e-01 5.799401370317e-01 5.881025681682e-01 5.957303031187e-01 6.024535397527e-01 6.079614779370e-01 6.120126700965e-01 6.144471625756e-01 6.152175882594e-01 6.143689498152e-01 6.120619311905e-01 6.085684773447e-01 6.042379723288e-01 5.995231207133e-01 5.949102977895e-01 5.909119523195e-01 5.880265060585e-01 5.866721057712e-01 5.871755996081e-01 5.897092503629e-01 5.942814165630e-01 6.007461839540e-01 6.087910405755e-01 6.180030310066e-01 6.278788608169e-01 6.378766890546e-01 6.474710994180e-01 6.561527990177e-01 6.634914083285e-01 6.691312224013e-01 6.728076192168e-01 6.743790500942e-01 6.737941280160e-01 6.711418053324e-01 6.666261582312e-01 6.605626881174e-01 6.534112203729e-01 6.457191856578e-01 6.381488273600e-01 6.314245288817e-01 6.262818499821e-01 6.234460465996e-01 6.235053846363e-01 6.268844704899e-01 6.337704839150e-01 6.440539254887e-01 6.573749975962e-01 6.731129288138e-01 6.904736991697e-01 7.085643121159e-01 7.264394767190e-01 7.432165450780e-01 7.580811410088e-01 7.703612070289e-01 7.795688980418e-01 7.853810246326e-01 7.877042095575e-01 7.866311888749e-01 7.824471258140e-01 7.756232244769e-01 7.667340506090e-01 7.564680997911e-01 7.455365341224e-01 7.346148947355e-01 7.243240791137e-01 7.151363114492e-01 7.074042580399e-01 7.013332813831e-01 6.970047786368e-01 6.944392444830e-01 6.935974749040e-01 6.944476290407e-01 6.969564723891e-01 7.010700391759e-01 7.067149847977e-01 7.137068584394e-01 7.217496775007e-01 7.304074282161e-01 7.390819707496e-01 7.470999226581e-01 7.537217187616e-01 7.582628176316e-01 7.601755230836e-01 7.591019357255e-01 7.549889521991e-01 7.480840307591e-01 7.389678584328e-01 7.285247002123e-01 7.178281796235e-01 7.080614733670e-01 7.003134649298e-01 6.954295987331e-01 6.938881761520e-01 6.956931623411e-01 7.004587779132e-01 7.074829060069e-01 7.159171796290e-01 7.249539545930e-01 7.339066567356e-01 7.423287361480e-01 7.499960090242e-01 7.568745411929e-01 7.630804298578e-01 7.687587447987e-01 7.740636634893e-01 7.790792508948e-01 7.838159322824e-01 7.882463726892e-01 7.880036026868e-01 7.840281073180e-01 7.827659098130e-01 7.878729898254e-01 7.966906654413e-01 8.028755062871e-01 8.023402941467e-01 7.968885654795e-01 7.925412181147e-01 7.938858673912e-01 7.996088656587e-01 8.037658656580e-01 8.014298483494e-01 7.931775167650e-01 7.846933767296e-01 7.817346850482e-01 7.848393876471e-01 7.891707686459e-01 7.897056242441e-01 7.864123627651e-01 7.847272334350e-01 7.908082073912e-01 8.056315462707e-01 8.239713991196e-01 8.393640813498e-01 8.497081744546e-01 8.584499486289e-01 8.706853388759e-01 8.876451414733e-01 9.048344340068e-01 9.157069557756e-01 9.170909830838e-01 9.115349140473e-01 9.048275746181e-01 9.007791417827e-01 8.977905244231e-01 8.906670312038e-01 8.759571355047e-01 8.558650625122e-01 8.372990645408e-01 8.266311486138e-01 8.246338335359e-01 8.267473079485e-01 8.284882052185e-01 8.304035309197e-01 8.377166068115e-01 8.549293315143e-01 8.806590368508e-01 9.081059195628e-01 9.304280524135e-01 9.456146103656e-01 9.568048871491e-01 9.681324996442e-01 9.799216103685e-01 9.879154795722e-01 9.869385967029e-01 9.538065495793e-01 8.893926324285e-01 7.951142487209e-01 7.477531166002e-01 7.800947769379e-01 8.424500438397e-01 8.726720251223e-01 8.487695804783e-01 7.916140740598e-01 7.515324740131e-01 7.728362971073e-01 8.467376637521e-01 9.205433915971e-01 9.460294852917e-01 9.076190402373e-01 8.324184465123e-01 7.830468176170e-01 8.060718009478e-01 8.713833706208e-01 9.096984241395e-01 8.808422154117e-01 7.954332165608e-01 7.074849997771e-01 6.760085678367e-01 7.017300391095e-01 7.336389507735e-01 7.370542573395e-01 7.184796060857e-01 7.082061226557e-01 7.269009222467e-01 7.655180067629e-01 7.999851125088e-01 8.147617332603e-01 8.120993451591e-01 8.100940178101e-01 8.299325022941e-01 8.743598133175e-01 9.193179346036e-01 9.323753209961e-01 8.996247056825e-01 8.418366137244e-01 8.070858920667e-01 8.257659354449e-01 8.706087685494e-01 8.910725686522e-01 8.674139981199e-01 8.254323110308e-01 8.094855305004e-01 8.291117219689e-01 8.478138657733e-01 8.340095724295e-01 8.000711416723e-01 7.919890475689e-01 8.325638489149e-01 8.874921924353e-01 9.099795656545e-01 8.899016016849e-01 8.601875268351e-01 8.631747107435e-01 9.018340490493e-01 9.400649364335e-01 9.485432614466e-01 9.298135820413e-01 9.073290376637e-01 8.971250831941e-01 8.920198046266e-01 8.761592944965e-01 8.471943193666e-01 8.194385206771e-01 8.083189497593e-01 8.144789634643e-01 8.261264170696e-01 8.328933291824e-01 8.327095204237e-01 8.300665299830e-01 8.321537396888e-01 8.450619610826e-01 8.684795312538e-01 8.925291070264e-01 9.035184648103e-01 8.952348787062e-01 8.754972725859e-01 8.604465453349e-01 8.592780560197e-01 8.666590172865e-01 8.729765410478e-01 8.772076950323e-01 8.846020116866e-01 8.933077297089e-01 8.913082770155e-01 8.712024862972e-01 8.459475031645e-01 8.432065276088e-01 8.736585381127e-01 9.122672295940e-01 9.236339771244e-01 8.972907634739e-01 8.597484828102e-01 8.533863354813e-01 8.900834994808e-01 9.368890440276e-01 9.568115007958e-01 9.437664279874e-01 9.219988800186e-01 9.180709845591e-01 9.305073452479e-01 9.350031448196e-01 9.171275952192e-01 8.908431825049e-01 8.853751783597e-01 9.107791656930e-01 9.443614547249e-01 1.006896630318e+00
 3.856688306570e-01 3.847536310746e-01 3.843249767036e-01 3.841478694095e-01 3.836368917006e-01 3.826642418256e-01 3.816950269593e-01 3.811403231613e-01 3.808270451053e-01 3.802429808381e-01 3.792238039412e-01 3.781811968360e-01 3.775353776590e-01 3.771203117812e-01 3.764220110805e-01 3.753123124546e-01 3.742153098866e-01 3.734904808498e-01 3.729439337675e-01 3.721233919914e-01 3.709378668493e-01 3.697701436893e-01 3.689647204457e-01 3.683551898802e-01 3.674767858170e-01 3.662064583744e-01 3.649520355452e-01 3.640891996467e-01 3.634188758060e-01 3.624415705053e-01 3.610636483284e-01 3.597373633200e-01 3.588272018549e-01 3.580938251118e-01 3.570122570798e-01 3.555158149543e-01 3.541206558139e-01 3.532126498905e-01 3.524830837591e-01 3.513473153943e-01 3.497762488485e-01 3.483338835248e-01 3.473761743435e-01 3.465527870381e-01 3.453247472502e-01 3.437184816510e-01 3.422548205774e-01 3.411918646175e-01 3.401635524550e-01 3.387276571214e-01 3.370203025425e-01 3.355571807950e-01 3.344740155496e-01 3.333305301645e-01 3.317519864635e-01 3.299629128831e-01 3.284763388268e-01 3.273958279167e-01 3.262901358689e-01 3.247803333699e-01 3.230249887013e-01 3.214791818655e-01 3.202859716379e-01 3.191276867486e-01 3.176872064647e-01 3.160297129517e-01 3.144319665404e-01 3.130043322658e-01 3.116022556419e-01 3.100675847079e-01 3.084269228001e-01 3.068023078273e-01 3.052046453191e-01 3.035343467597e-01 3.017741442132e-01 3.000432297798e-01 2.984083290471e-01 2.967662305632e-01 2.949805875226e-01 2.930725563192e-01 2.912237569715e-01 2.895535246967e-01 2.879522095653e-01 2.862051263434e-01 2.842763141684e-01 2.823616912855e-01 2.806359881219e-01 2.790450647304e-01 2.773826563109e-01 2.755376716675e-01 2.736184394031e-01 2.718234519938e-01 2.701929346773e-01 2.685718886052e-01 2.668061718061e-01 2.649196058624e-01 2.630648435003e-01 2.613382485222e-01 2.596827330856e-01 2.579526711875e-01 2.560883353308e-01 2.541831082519e-01 2.523589413188e-01 2.506158064445e-01 2.488483023020e-01 2.469749994097e-01 2.450307319973e-01 2.431211981325e-01 2.412930193025e-01 2.394741365645e-01 2.375655060793e-01 2.355785501122e-01 2.336137241308e-01 2.317308273790e-01 2.298737732678e-01 2.279408134515e-01 2.259141014139e-01 2.238964485068e-01 2.219828582572e-01 2.201274653100e-01 2.181957117411e-01 2.161450048054e-01 2.140784688382e-01 2.121218245801e-01 2.102639170130e-01 2.083637878464e-01 2.063225886437e-01 2.042180970582e-01 2.022083554964e-01 2.003285436222e-01 1.984488470124e-01 1.964476552906e-01 1.943483015557e-01 1.922918213344e-01 1.903613960050e-01 1.884765836568e-01 1.865138943100e-01 1.844628082590e-01 1.824196728746e-01 1.804508878293e-01 1.785274793558e-01 1.765802992676e-01 1.745903742708e-01 1.726051397450e-01 1.706534996972e-01 1.687084150430e-01 1.667491012060e-01 1.648023029730e-01 1.628920575761e-01 1.609951557812e-01 1.590699690347e-01 1.571156541635e-01 1.551904512822e-01 1.533341387596e-01 1.515031022947e-01 1.496311488756e-01 1.477232954100e-01 1.458407084059e-01 1.440188197416e-01 1.422279212570e-01 1.404177742552e-01 1.385900423489e-01 1.367863601565e-01 1.350197731711e-01 1.332619631591e-01 1.315001144656e-01 1.297604812835e-01 1.280602400860e-01 1.263816029938e-01 1.246936569281e-01 1.230038093522e-01 1.213543247542e-01 1.197619659893e-01 1.181928004949e-01 1.166161190632e-01 1.150477877611e-01 1.135214831663e-01 1.120457024373e-01 1.105975320641e-01 1.091650943106e-01 1.077599230669e-01 1.063970146378e-01 1.050715475504e-01 1.037727014584e-01 1.025099614357e-01 1.012949542834e-01 1.001206024121e-01 9.898125440087e-02 9.787752228631e-02 9.682140270192e-02 9.581599455732e-02 9.484941671903e-02 9.392051905864e-02 9.304394387455e-02 9.222476302438e-02 9.145120897764e-02 9.071041054220e-02 9.001309414557e-02 8.937918418827e-02 8.880697260855e-02 8.827560033938e-02 8.777882034217e-02 8.733259368205e-02 8.695187560300e-02 8.662343593473e-02 8.633611509375e-02 8.609337289208e-02 8.590785955641e-02 8.577989635763e-02 8.569522474075e-02 8.565179427207e-02 8.566386396747e-02 8.573118284448e-02 8.584451647428e-02 8.599305668532e-02 8.618542068118e-02 8.643272879893e-02 8.672946314644e-02 8.705828373829e-02 8.741796313383e-02 8.782042729878e-02 8.826898844784e-02 8.875537801058e-02 8.926645922158e-02 8.980317185694e-02 9.037511997318e-02 9.098150069665e-02 9.161385191440e-02 9.226837468886e-02 9.294331950521e-02 9.364175304197e-02 9.436453634897e-02 9.510498448761e-02 9.586301442137e-02 9.663661797587e-02 9.742480103720e-02 9.822516026131e-02 9.904007018864e-02 9.986542020329e-02 1.007012305673e-01 1.015442246318e-01 1.023924674866e-01 1.032475994834e-01 1.041108180327e-01 1.049773564860e-01 1.058434420707e-01 1.067095941297e-01 1.075781702903e-01 1.084501727995e-01 1.093201557150e-01 1.101830771847e-01 1.110430844580e-01 1.119018345797e-01 1.127568250956e-01 1.136050659906e-01 1.144447936405e-01 1.152771008781e-01 1.161034012899e-01 1.169206383326e-01 1.177265514683e-01 1.185232278778e-01 1.193094873070e-01 1.200829237476e-01 1.208460158070e-01 1.215952551861e-01 1.223293521022e-01 1.230512916958e-01 1.237569429967e-01 1.244493905354e-01 1.251270596216e-01 1.257859666406e-01 1.264269164937e-01 1.270544467596e-01 1.276629125024e-01 1.282533677778e-01 1.288255069273e-01 1.293775988036e-01 1.299121883041e-01 1.304256543414e-01 1.309185033093e-01 1.313926777885e-01 1.318465273711e-01 1.322782801465e-01 1.326879470217e-01 1.330753159150e-01 1.334411726164e-01 1.337861405692e-01 1.341074350364e-01 1.344056125623e-01 1.346806001679e-01 1.349300704963e-01 1.351570980358e-01 1.353607771076e-01 1.355392290337e-01 1.356939827260e-01 1.358217344244e-01 1.359244841518e-01 1.360032064992e-01 1.360559622261e-01 1.360832037440e-01 1.360839944820e-01 1.360580395096e-01 1.360056870834e-01 1.359284887920e-01 1.358245974932e-01 1.356924556215e-01 1.355347283613e-01 1.353483932799e-01 1.351367134538e-01 1.348983295955e-01 1.346313476118e-01 1.343371376490e-01 1.340167495228e-01 1.336686839916e-01 1.332925619930e-01 1.328899913532e-01 1.324576907930e-01 1.319991035171e-01 1.315122046568e-01 1.309980140503e-01 1.304570164807e-01 1.298881594408e-01 1.292910969548e-01 1.286669567348e-01 1.280136109771e-01 1.273354658215e-01 1.266310521486e-01 1.258990468683e-01 1.251408300381e-01 1.243551605190e-01 1.235415167137e-01 1.227039619466e-01 1.218394691620e-01 1.209514865265e-01 1.200382002494e-01 1.190961735853e-01 1.181292291035e-01 1.171371404266e-01 1.161204329992e-01 1.150839147954e-01 1.140230044060e-01 1.129352711638e-01 1.118246824268e-01 1.106898542419e-01 1.095363554594e-01 1.083662000345e-01 1.071731355364e-01 1.059610338465e-01 1.047272078325e-01 1.034724459191e-01 1.022082301032e-01 1.009286705283e-01 9.963520574329e-02 9.832860497587e-02 9.700386177034e-02 9.566979296508e-02 9.432746785324e-02 9.297956504381e-02 9.163031039951e-02 9.027042098520e-02 8.890485870850e-02 8.753859943315e-02 8.617194398536e-02 8.481588233330e-02 8.346578440032e-02 8.211906487643e-02 8.078351133792e-02 7.945719146968e-02 7.815148565240e-02 7.687270523106e-02 7.561523093023e-02 7.438620405699e-02 7.318565414244e-02 7.201792569392e-02 7.089906878195e-02 6.982731821190e-02 6.880795982803e-02 6.784518197122e-02 6.693873855122e-02 6.610210717114e-02 6.534138610416e-02 6.466107383944e-02 6.407093001205e-02 6.356505954345e-02 6.315388769046e-02 6.284497567587e-02 6.264069048933e-02 6.255052897346e-02 6.257391511914e-02 6.270790024841e-02 6.296223768175e-02 6.333409182918e-02 6.382723403546e-02 6.444479761709e-02 6.517632679281e-02 6.602640740591e-02 6.699278673864e-02 6.806948684551e-02 6.926226068456e-02 7.055762438353e-02 7.195414703281e-02 7.345214724696e-02 7.504236297314e-02 7.672654360239e-02 7.849728064591e-02 8.034495843232e-02 8.227328985488e-02 8.427267828300e-02 8.634481378932e-02 8.848670154728e-02 9.068371533374e-02 9.294172039082e-02 9.525305910455e-02 9.761822306461e-02 1.000365146047e-01 1.024957910348e-01 1.049987104980e-01 1.075416049916e-01 1.101209606458e-01 1.127423384932e-01 1.153932009581e-01 1.180739759849e-01 1.207852012443e-01 1.235189446208e-01 1.262848142333e-01 1.290706087477e-01 1.318767605488e-01 1.347050453672e-01 1.375463043655e-01 1.404082438224e-01 1.432850141326e-01 1.461718048673e-01 1.490758844390e-01 1.519852725735e-01 1.549066488067e-01 1.578353963053e-01 1.607672107407e-01 1.637101423575e-01 1.666527386761e-01 1.695998264919e-01 1.725485814993e-01 1.754931269878e-01 1.784428254229e-01 1.813885033050e-01 1.843311778837e-01 1.872697295239e-01 1.901992181219e-01 1.931261159970e-01 1.960456476160e-01 1.989552913060e-01 2.018565539052e-01 2.047431774278e-01 2.076215488532e-01 2.104880120803e-01 2.133389023429e-01 2.161766486123e-01 2.189953186199e-01 2.217989380780e-01 2.245856465489e-01 2.273529743137e-01 2.301018282535e-01 2.328273746665e-01 2.355326487729e-01 2.382156661796e-01 2.408736602376e-01 2.435094842857e-01 2.461176252881e-01 2.486995585318e-01 2.512539573340e-01 2.537813296728e-01 2.562791817209e-01 2.587454344153e-01 2.611809778009e-01 2.635842893601e-01 2.659551548452e-01 2.682934397723e-01 2.705937727437e-01 2.728597586821e-01 2.750886945248e-01 2.772809764594e-01 2.794357150116e-01 2.815475253578e-01 2.836213752353e-01 2.856532607511e-01 2.876437332002e-01 2.895932326897e-01 2.914951035793e-01 2.933547907637e-01 2.951678833152e-01 2.969341141833e-01 2.986576063755e-01 3.003259631363e-01 3.019515515592e-01 3.035239561287e-01 3.050473810005e-01 3.065222645975e-01 3.079376255129e-01 3.093087312001e-01 3.106198508818e-01 3.118787817767e-01 3.130873159822e-01 3.142288502952e-01 3.153259509700e-01 3.163585423753e-01 3.173339535586e-01 3.182572532951e-01 3.191067437010e-01 3.199110907263e-01 3.206467690821e-01 3.213206105365e-01 3.219420035425e-01 3.224839463441e-01 3.229782557926e-01 3.234010743307e-01 3.237574001952e-01 3.240597289943e-01 3.242788526690e-01 3.244492414977e-01 3.245430050669e-01 3.245688544945e-01 3.245378523496e-01 3.244214064380e-01 3.242539558536e-01 3.240078845570e-01 3.236899502544e-01 3.233140058900e-01 3.228513309134e-01 3.223350108792e-01 3.217374096430e-01 3.210672565137e-01 3.203378230663e-01 3.195194016719e-01 3.186452993767e-01 3.176911729201e-01 3.166600723967e-01 3.155703830640e-01 3.143905983272e-01 3.131525056027e-01 3.118360938838e-01 3.104414250339e-01 3.089872876441e-01 3.074448952344e-01 3.058383860306e-01 3.041585081441e-01 3.023979283512e-01 3.005779553635e-01 2.986723237373e-01 2.967008552291e-01 2.946597535723e-01 2.925353248087e-01 2.903528970026e-01 2.880865559753e-01 2.857547345503e-01 2.833555625162e-01 2.808747188428e-01 2.783371824390e-01 2.757195062612e-01 2.730353951746e-01 2.702889266593e-01 2.674607816710e-01 2.645805762839e-01 2.616231721857e-01 2.586020247405e-01 2.555218737714e-01 2.523634249866e-01 2.491564095873e-01 2.458762947734e-01 2.425365022018e-01 2.391434801623e-01 2.356760488877e-01 2.321657577826e-01 2.285879429131e-01 2.249551315745e-01 2.212748751129e-01 2.175284958250e-01 2.137439650563e-01 2.098999557110e-01 2.060082707903e-01 2.020770518802e-01 1.980889761371e-01 1.940693133553e-01 1.900016055929e-01 1.858960773283e-01 1.817600939164e-01 1.775809663750e-01 1.733813278117e-01 1.691466851028e-01 1.648884221647e-01 1.606142684352e-01 1.563137885359e-01 1.520095351032e-01 1.476896300643e-01 1.433670060656e-01 1.390499526817e-01 1.347319922273e-01 1.304361431272e-01 1.261556979429e-01 1.219050250928e-01 1.176966178615e-01 1.135273446920e-01 1.094254724647e-01 1.053894433833e-01 1.014401086674e-01 9.759620356268e-02 9.386419038425e-02 9.028073964833e-02 8.685135574229e-02 8.361248134583e-02 8.058911898827e-02 7.780181340152e-02 7.529593888701e-02 7.308783799340e-02 7.122162533396e-02 6.972008791549e-02 6.860788349813e-02 6.791345327016e-02 6.763862723050e-02 6.780108517345e-02 6.838636811879e-02 6.938784962163e-02 7.078797036217e-02 7.255243852862e-02 7.466546695972e-02 7.708117096734e-02 7.977941253613e-02 8.272243873212e-02 8.587797505660e-02 8.922925070085e-02 9.273341193510e-02 9.638357151816e-02 1.001497059948e-01 1.040113099372e-01 1.079621769703e-01 1.119707759356e-01 1.160412148820e-01 1.201498913354e-01 1.242863140977e-01 1.284501749512e-01 1.326169795249e-01 1.367955969065e-01 1.409671044429e-01 1.451253700371e-01 1.492736719827e-01 1.533915344851e-01 1.574878114167e-01 1.615499106436e-01 1.655710865995e-01 1.695569474767e-01 1.734884664039e-01 1.773760000735e-01 1.812080063914e-01 1.849789310846e-01 1.886961140050e-01 1.923414523447e-01 1.959248630192e-01 1.994369502383e-01 2.028721734595e-01 2.062364849367e-01 2.095162385213e-01 2.127185749064e-01 2.158351110833e-01 2.188641043661e-01 2.218081898587e-01 2.246551228726e-01 2.274130874149e-01 2.300735213972e-01 2.326345336388e-01 2.351006717019e-01 2.374572836643e-01 2.397163280636e-01 2.418671787638e-01 2.439096872252e-01 2.458463007926e-01 2.476660449842e-01 2.493801627527e-01 2.509754208738e-01 2.524548003298e-01 2.538225178475e-01 2.550630590114e-01 2.561919774146e-01 2.571955783837e-01 2.580763437503e-01 2.588396887854e-01 2.594699764042e-01 2.599825694722e-01 2.603646300510e-01 2.606191982183e-01 2.607524490835e-01 2.607463459015e-01 2.606232061133e-01 2.603624969605e-01 2.599716619806e-01 2.594579644503e-01 2.588026341182e-01 2.580246443175e-01 2.571145832775e-01 2.560676826826e-01 2.548998942748e-01 2.535893564534e-01 2.521582366644e-01 2.505935852891e-01 2.488941956573e-01 2.470775856622e-01 2.451178059429e-01 2.430407332404e-01 2.408352522520e-01 2.384967944304e-01 2.360463473532e-01 2.334592155560e-01 2.307572596421e-01 2.279360418461e-01 2.249883151952e-01 2.219349605488e-01 2.187561413614e-01 2.154689871302e-01 2.120729094039e-01 2.085623824293e-01 2.049561671315e-01 2.012395695192e-01 1.974273850436e-01 1.935226740673e-01 1.895181701363e-01 1.854376476488e-01 1.812656624624e-01 1.770187792813e-01 1.727024402880e-01 1.683120060544e-01 1.638699958070e-01 1.593701479008e-01 1.548274719318e-01 1.502507760065e-01 1.456428815523e-01 1.410279583341e-01 1.364033971296e-01 1.317925804083e-01 1.272130660709e-01 1.226716646712e-01 1.182028930901e-01 1.138169381521e-01 1.095492965047e-01 1.054249330704e-01 1.014749397853e-01 9.774522168202e-02 9.426358893698e-02 9.108800088930e-02 8.825687662684e-02 8.582127152348e-02 8.383435551632e-02 8.233279535823e-02 8.136637792519e-02 8.095727225616e-02 8.112760496905e-02 8.188364799129e-02 8.321120732942e-02 8.510020378754e-02 8.750468772267e-02 9.040146802002e-02 9.373807016526e-02 9.746986402569e-02 1.015621563261e-01 1.059566248775e-01 1.106319063097e-01 1.155380579015e-01 1.206450913088e-01 1.259324379507e-01 1.313566574683e-01 1.369109190516e-01 1.425653777749e-01 1.482989132892e-01 1.541042919105e-01 1.599514177248e-01 1.658401527227e-01 1.717513234120e-01 1.776688938774e-01 1.835946557613e-01 1.895019170007e-01 1.953962522152e-01 2.012621459106e-01 2.070877720733e-01 2.128759991631e-01 2.186058466521e-01 2.242812187520e-01 2.298914651246e-01 2.354258910682e-01 2.408889444773e-01 2.462606481561e-01 2.515460429386e-01 2.567385821742e-01 2.618243167020e-01 2.668097190417e-01 2.716781727105e-01 2.764335604407e-01 2.810678901321e-01 2.855720917405e-01 2.899503570976e-01 2.941889428340e-01 2.982902628232e-01 3.022473113797e-01 3.060545539695e-01 3.097112900496e-01 3.132096985033e-01 3.165494536255e-01 3.197251044699e-01 3.227308852886e-01 3.255681930445e-01 3.282285420231e-01 3.307129499042e-01 3.330150604303e-01 3.351327360982e-01 3.370667337783e-01 3.388068491024e-01 3.403594706934e-01 3.417141549483e-01 3.428728485401e-01 3.438354334691e-01 3.445918062229e-01 3.451523791685e-01 3.455067102381e-01 3.456557817283e-01 3.456023699678e-01 3.453361611993e-01 3.448692342757e-01 3.441928444287e-01 3.433067085986e-01 3.422200171668e-01 3.409195215839e-01 3.394195590843e-01 3.377139918340e-01 3.358028799264e-01 3.336977941120e-01 3.313892806523e-01 3.288885835361e-01 3.261969770780e-01 3.233121753824e-01 3.202509631554e-01 3.170034159056e-01 3.135870867953e-01 3.100023853827e-01 3.062533543611e-01 3.023566237940e-01 2.983093507072e-01 2.941268963005e-01 2.898189539783e-01 2.853904470837e-01 2.808622587679e-01 2.762399892686e-01 2.715414215054e-01 2.667817945427e-01 2.619739197312e-01 2.571421875221e-01 2.523014840896e-01 2.474746628431e-01 2.426869610897e-01 2.379581171423e-01 2.333222294264e-01 2.288012478942e-01 2.244302365854e-01 2.202408608489e-01 2.162631222508e-01 2.125382567975e-01 2.090951420491e-01 2.059746560741e-01 2.032132374089e-01 2.008399440201e-01 1.988960759404e-01 1.974034127785e-01 1.963949325959e-01 1.958901869860e-01 1.959027614254e-01 1.964496019384e-01 1.975265961661e-01 1.991369866503e-01 2.012713077194e-01 2.039102687819e-01 2.070393049826e-01 2.106293344377e-01 2.146552097135e-01 2.190828227807e-01 2.238770720731e-01 2.290093821850e-01 2.344347931855e-01 2.401237294165e-01 2.460389973444e-01 2.521433622071e-01 2.584067614864e-01 2.647912341932e-01 2.712676027389e-01 2.778031992829e-01 2.843683588369e-01 2.909362914040e-01 2.974764206663e-01 3.039645908438e-01 3.103737734000e-01 3.166818684284e-01 3.228624154254e-01 3.288941552978e-01 3.347583316054e-01 3.404280145258e-01 3.458901489750e-01 3.511192590809e-01 3.560993127332e-01 3.608149212712e-01 3.652425762798e-01 3.693711520250e-01 3.731837671777e-01 3.766599385143e-01 3.797953288029e-01 3.825658582423e-01 3.849638410972e-01 3.869774835340e-01 3.885870574084e-01 3.897920293474e-01 3.905741328159e-01 3.909255813357e-01 3.908398186431e-01 3.903047589581e-01 3.893159143556e-01 3.878659339847e-01 3.859473177558e-01 3.835589700732e-01 3.806926342282e-01 3.773473679128e-01 3.735210862570e-01 3.692123862793e-01 3.644214330071e-01 3.591483674026e-01 3.533984023723e-01 3.471684311684e-01 3.404710394520e-01 3.333049551061e-01 3.256779527317e-01 3.176047798582e-01 3.090843099567e-01 3.001357205107e-01 2.907711230615e-01 2.809973042722e-01 2.708412123268e-01 2.603103405594e-01 2.494297487284e-01 2.382258234759e-01 2.267136913519e-01 2.149332639260e-01 2.029116560456e-01 1.906844476018e-01 1.783079409976e-01 1.658237659881e-01 1.533063145563e-01 1.408394927281e-01 1.285244263749e-01 1.165145712953e-01 1.049983484104e-01 9.424927494123e-02 8.464101022901e-02 7.667148902794e-02 7.095028567204e-02 6.807536810294e-02 6.841107875564e-02 7.188887106136e-02 7.805174398225e-02 8.626334276642e-02 9.593016256833e-02 1.065742732368e-01 1.178428117007e-01 1.294834676958e-01 1.413001351322e-01 1.531614514686e-01 1.649515755736e-01 1.765834453205e-01 1.879933145044e-01 1.991087464103e-01 2.098843386374e-01 2.202744301861e-01 2.302285320609e-01 2.397212487452e-01 2.487067221235e-01 2.571591360708e-01 2.650516810183e-01 2.723476007766e-01 2.790329253693e-01 2.850808538171e-01 2.904674724426e-01 2.951834521787e-01 2.992053177686e-01 3.025236583423e-01 3.051274693748e-01 3.070062511232e-01 3.081565684737e-01 3.085705528529e-01 3.082523114515e-01 3.072003279771e-01 3.054219890234e-01 3.029245194907e-01 2.997179834597e-01 2.958218043970e-01 2.912499420298e-01 2.860272624613e-01 2.801868509989e-01 2.737511518263e-01 2.667662969487e-01 2.592740641958e-01 2.513220371000e-01 2.429802255790e-01 2.343071156491e-01 2.253872214178e-01 2.163167050891e-01 2.071965213111e-01 1.981599182171e-01 1.893485708035e-01 1.809296725018e-01 1.730990605961e-01 1.660632302644e-01 1.600529106298e-01 1.552990202705e-01 1.520193509141e-01 1.503902788142e-01 1.505357400456e-01 1.524919871983e-01 1.562168935190e-01 1.615958217085e-01 1.684509035152e-01 1.765872531747e-01 1.857856856359e-01 1.958347906703e-01 2.065519987880e-01 2.177447621242e-01 2.292660792297e-01 2.409738053243e-01 2.527400865655e-01 2.644656906587e-01 2.760449078871e-01 2.873964932943e-01 2.984456580930e-01 3.091178742905e-01 3.193588202626e-01 3.291070830216e-01 3.383140505830e-01 3.469363142322e-01 3.549301498221e-01 3.622636986728e-01 3.688995462107e-01 3.748147572635e-01 3.799818772608e-01 3.843807368408e-01 3.879991964456e-01 3.908178183663e-01 3.928334025485e-01 3.940418020855e-01 3.944362898902e-01 3.940295379426e-01 3.928234788483e-01 3.908331283414e-01 3.880804675669e-01 3.845803021069e-01 3.803708684590e-01 3.754826239255e-01 3.699568466205e-01 3.638484389468e-01 3.572041235876e-01 3.500967655164e-01 3.425966603575e-01 3.347885040269e-01 3.267674645409e-01 3.186359820969e-01 3.105152874744e-01 3.025315060855e-01 2.948251568646e-01 2.875493104639e-01 2.808551144337e-01 2.749109120945e-01 2.698725627733e-01 2.658883456669e-01 2.631007747632e-01 2.616061337858e-01 2.614898224561e-01 2.627801484404e-01 2.654697675473e-01 2.695133733462e-01 2.748146659851e-01 2.812612064437e-01 2.887066277774e-01 2.969904974347e-01 3.059525135415e-01 3.154150679264e-01 3.252178613243e-01 3.351987570362e-01 3.452028081986e-01 3.550891234008e-01 3.647220584136e-01 3.739802255916e-01 3.827478316437e-01 3.909256999734e-01 3.984215240147e-01 4.051475831787e-01 4.110406277406e-01 4.160318677496e-01 4.200736215308e-01 4.231279990923e-01 4.251588962493e-01 4.261545347453e-01 4.261056165671e-01 4.250167555278e-01 4.229111798179e-01 4.198157535953e-01 4.157796452677e-01 4.108637085183e-01 4.051430309624e-01 3.987127087584e-01 3.916794801787e-01 3.841771981225e-01 3.763475271100e-01 3.683580627907e-01 3.603957735507e-01 3.526541476422e-01 3.453537368263e-01 3.387140693204e-01 3.329598467652e-01 3.283172507766e-01 3.249810923522e-01 3.231295456004e-01 3.228941266591e-01 3.243550339504e-01 3.275431820904e-01 3.324220010439e-01 3.389111223203e-01 3.468762014220e-01 3.561507065289e-01 3.665497894044e-01 3.778617446191e-01 3.898858945265e-01 4.024101584808e-01 4.152380390182e-01 4.281848496100e-01 4.410694744873e-01 4.537352294053e-01 4.660319746688e-01 4.778272170022e-01 4.890047861848e-01 4.994493810032e-01 5.090737449871e-01 5.177955749949e-01 5.255426056809e-01 5.322629011679e-01 5.379077952956e-01 5.424467812477e-01 5.458608597434e-01 5.481433404499e-01 5.493052449314e-01 5.493668301686e-01 5.483736740196e-01 5.463799159156e-01 5.434602837787e-01 5.397188966841e-01 5.352656829287e-01 5.302434421656e-01 5.248111262733e-01 5.191466395653e-01 5.134537306812e-01 5.079438327468e-01 5.028415154459e-01 4.983789085562e-01 4.947739044003e-01 4.922395273703e-01 4.909481861322e-01 4.910475655322e-01 4.926251961230e-01 4.957103358828e-01 5.002822954390e-01 5.062405935833e-01 5.134400279589e-01 5.216824253592e-01 5.307217548344e-01 5.402936742729e-01 5.501049968048e-01 5.598611519112e-01 5.692743272945e-01 5.780600930112e-01 5.859636970176e-01 5.927485924970e-01 5.982168750994e-01 6.022079070881e-01 6.045932858873e-01 6.053060214914e-01 6.043097708603e-01 6.016312607942e-01 5.973451133540e-01 5.915759612034e-01 5.845095775111e-01 5.763759436222e-01 5.674538318196e-01 5.580696922495e-01 5.485690930314e-01 5.393305375950e-01 5.307205587041e-01 5.230891508690e-01 5.167476048590e-01 5.119318412269e-01 5.087964955221e-01 5.073939210948e-01 5.076654638555e-01 5.094625479003e-01 5.125374892885e-01 5.165936125408e-01 5.212908845477e-01 5.262801585986e-01 5.312380339638e-01 5.358689456429e-01 5.399455909630e-01 5.433088056778e-01 5.458701830710e-01 5.476406489849e-01 5.486948409227e-01 5.491984874466e-01 5.493797526479e-01 5.495081100205e-01 5.498974824121e-01 5.508479310739e-01 5.526409855458e-01 5.555053675253e-01 5.595768882306e-01 5.649030223118e-01 5.714127261296e-01 5.789294644918e-01 5.871876168088e-01 5.958358638440e-01 6.044941934775e-01 6.127519277132e-01 6.202168083847e-01 6.265446165433e-01 6.314350675111e-01 6.346886848939e-01 6.361897512370e-01 6.359282928278e-01 6.340171315297e-01 6.306625043345e-01 6.261950349120e-01 6.210232288870e-01 6.156300376195e-01 6.105533710764e-01 6.063150978049e-01 6.034207843052e-01 6.022778039002e-01 6.031643648317e-01 6.062198309387e-01 6.113863014259e-01 6.184588755813e-01 6.270804603842e-01 6.367802201857e-01 6.470394235640e-01 6.572941029316e-01 6.670128440961e-01 6.757046313048e-01 6.829408849071e-01 6.884011472101e-01 6.918412324731e-01 6.931489068515e-01 6.923221919752e-01 6.894677191170e-01 6.848465053281e-01 6.788135804247e-01 6.718629833294e-01 6.646015225469e-01 6.577046853083e-01 6.519276039392e-01 6.480038615193e-01 6.466147721080e-01 6.483107455782e-01 6.534084441201e-01 6.619944945840e-01 6.738494280153e-01 6.884905832306e-01 7.052283615866e-01 7.231947389720e-01 7.414714896070e-01 7.591211180948e-01 7.752712348526e-01 7.891829504458e-01 8.002428147136e-01 8.080502607651e-01 8.123898839743e-01 8.132427383241e-01 8.108078113438e-01 8.054276442400e-01 7.976157818517e-01 7.879751894321e-01 7.771481825308e-01 7.658028937098e-01 7.545310365622e-01 7.438533161429e-01 7.341780486671e-01 7.257875031346e-01 7.188999686654e-01 7.136457211034e-01 7.101388003480e-01 7.084950426677e-01 7.088103085003e-01 7.111870150634e-01 7.156378842985e-01 7.220767690597e-01 7.302599157586e-01 7.397295234372e-01 7.498762873080e-01 7.599234034028e-01 7.690325602523e-01 7.763959516507e-01 7.812963598765e-01 7.832566675437e-01 7.820567774947e-01 7.778057868330e-01 7.709663560681e-01 7.622772759633e-01 7.527435638799e-01 7.434759113810e-01 7.355508506612e-01 7.298787132538e-01 7.270219290006e-01 7.271616466822e-01 7.300821361585e-01 7.352451037404e-01 7.419672661002e-01 7.495133177214e-01 7.572782508583e-01 7.648285873038e-01 7.719295668885e-01 7.785527368752e-01 7.847636732750e-01 7.907070777187e-01 7.965150629287e-01 8.022538186166e-01 8.079576591918e-01 8.087795876399e-01 8.059899315315e-01 8.062210966923e-01 8.131624037927e-01 8.239862859049e-01 8.321289903111e-01 8.334346934198e-01 8.298075914198e-01 8.274170961774e-01 8.308905892200e-01 8.387605772291e-01 8.448429299664e-01 8.439982508226e-01 8.366896079024e-01 8.285303891009e-01 8.252189893502e-01 8.271982533960e-01 8.294700261462e-01 8.267893430102e-01 8.189964749232e-01 8.117105153965e-01 8.116841666437e-01 8.206672338569e-01 8.339165080955e-01 8.450499467008e-01 8.520111497742e-01 8.585652766101e-01 8.702925381992e-01 8.886772388230e-01 9.090127221486e-01 9.242669180151e-01 9.308733461386e-01 9.311914544773e-01 9.308579879762e-01 9.333449329544e-01 9.365448465000e-01 9.347333687954e-01 9.239958426634e-01 9.061278922269e-01 8.876836770978e-01 8.748499834947e-01 8.685338648370e-01 8.645099338231e-01 8.586437377734e-01 8.519145730864e-01 8.503928304138e-01 8.598383565147e-01 8.799579876374e-01 9.043762888880e-01 9.261891819241e-01 9.433014294049e-01 9.589269893132e-01 9.771415845737e-01 9.976560183562e-01 1.014942504089e+00 1.019151051804e+00 9.759791731658e-01 8.867139788638e-01 7.939370421732e-01 7.807304427438e-01 8.428840068379e-01 9.013721931249e-01 8.997726813725e-01 8.374547364532e-01 7.615701950469e-01 7.384727258196e-01 7.918473843760e-01 8.765477257941e-01 9.333106146156e-01 9.305216263605e-01 8.741874520886e-01 8.086675287561e-01 7.954742834390e-01 8.514438262135e-01 9.242211432589e-01 9.522398872177e-01 9.123634772094e-01 8.288923937757e-01 7.587031197432e-01 7.438990807223e-01 7.652757701202e-01 7.738312616516e-01 7.486232022470e-01 7.104169549052e-01 6.978180929480e-01 7.250244289039e-01 7.680590008965e-01 7.964775183810e-01 7.997628554197e-01 7.897458707658e-01 7.906448475624e-01 8.207409353439e-01 8.747706446332e-01 9.258999073412e-01 9.459066670697e-01 9.256706733388e-01 8.847899424301e-01 8.611404813589e-01 8.751662488741e-01 9.049978402398e-01 9.137375457968e-01 8.904878726272e-01 8.607496892722e-01 8.583098073350e-01 8.809563110518e-01 8.913925055643e-01 8.635023917548e-01 8.140846217076e-01 7.927886417174e-01 8.262492118980e-01 8.807402717008e-01 9.066444344627e-01 8.899012670147e-01 8.595583400769e-01 8.575547772536e-01 8.922746209132e-01 9.329963867460e-01 9.507111421677e-01 9.443423128013e-01 9.330192580578e-01 9.314324184973e-01 9.343989883485e-01 9.266743973364e-01 9.018657597893e-01 8.687161563272e-01 8.431520691287e-01 8.351196938754e-01 8.418212264456e-01 8.518787771083e-01 8.541454223052e-01 8.454596938906e-01 8.343952643150e-01 8.365352425537e-01 8.597692168149e-01 8.931846255397e-01 9.160597163659e-01 9.166888144954e-01 9.015629069867e-01 8.877341945189e-01 8.848883726463e-01 8.875460356926e-01 8.874104466358e-01 8.875739561980e-01 8.978505332541e-01 9.163786406546e-01 9.250291420489e-01 9.083970132709e-01 8.749231088314e-01 8.564989317898e-01 8.766494878327e-01 9.188706457441e-01 9.437994774429e-01 9.300056188370e-01 8.928928055821e-01 8.719476601753e-01 8.911662598656e-01 9.323393172663e-01 9.607445848055e-01 9.626075218451e-01 9.522231544875e-01 9.513646284777e-01 9.626871890932e-01 9.680880729657e-01 9.528347375781e-01 9.243655001426e-01 9.073426648460e-01 9.178458488287e-01 9.446684235667e-01 1.011628613827e+00
 3.846067377145e-01 3.838178822600e-01 3.835098436480e-01 3.834415938327e-01 3.830399935580e-01 3.821865396751e-01 3.813386772396e-01 3.808992165050e-01 3.806973628777e-01 3.802275758825e-01 3.793266607469e-01 3.784013983933e-01 3.778687003586e-01 3.775648218905e-01 3.769824291337e-01 3.759937884567e-01 3.750140502641e-01 3.743971592436e-01 3.739559131793e-01 3.732519217636e-01 3.721907516936e-01 3.711384626554e-01 3.704358410608e-01 3.699287828475e-01 3.691658374966e-01 3.680184084399e-01 3.668783090913e-01 3.661149675487e-01 3.655441943758e-01 3.646792444896e-01 3.634249388943e-01 3.622117342986e-01 3.613981635722e-01 3.607587935418e-01 3.597846534865e-01 3.584095635326e-01 3.571300928624e-01 3.563194150593e-01 3.556800187953e-01 3.546470947631e-01 3.531913891146e-01 3.518621621792e-01 3.509998565702e-01 3.502640684753e-01 3.491367911072e-01 3.476425309876e-01 3.462847028354e-01 3.453091083686e-01 3.443622032342e-01 3.430254048582e-01 3.414356955169e-01 3.400801073446e-01 3.390805215948e-01 3.380117376018e-01 3.365268446971e-01 3.348548501630e-01 3.334819489302e-01 3.324889776569e-01 3.314548714432e-01 3.300290751040e-01 3.283787506317e-01 3.269392692181e-01 3.258349633548e-01 3.247519272401e-01 3.233935854587e-01 3.218273835797e-01 3.203186528069e-01 3.189700060540e-01 3.176447718640e-01 3.161946658764e-01 3.146429749518e-01 3.130980988406e-01 3.115666168112e-01 3.099639082466e-01 3.082900705769e-01 3.066555231437e-01 3.051017786014e-01 3.035196912814e-01 3.017897113868e-01 2.999594309610e-01 2.982090574524e-01 2.966290887642e-01 2.950898571299e-01 2.933898977520e-01 2.915260298792e-01 2.897011728639e-01 2.880694507617e-01 2.865465983937e-01 2.849302507196e-01 2.831339233580e-01 2.812904168597e-01 2.795833095509e-01 2.780267941159e-01 2.764529256463e-01 2.747275442471e-01 2.728988168745e-01 2.711182400640e-01 2.694651644231e-01 2.678625121555e-01 2.661690314088e-01 2.643469454132e-01 2.625017108670e-01 2.607438438054e-01 2.590557828925e-01 2.573254536137e-01 2.554844788417e-01 2.535852496580e-01 2.517336206641e-01 2.499600623126e-01 2.481775240779e-01 2.462954578722e-01 2.443424559356e-01 2.424267065065e-01 2.405940863581e-01 2.387723991228e-01 2.368605801380e-01 2.348573978654e-01 2.328781407110e-01 2.310100152061e-01 2.291864158261e-01 2.272712629503e-01 2.252345685985e-01 2.231966450904e-01 2.212764533281e-01 2.194473865714e-01 2.175593008137e-01 2.155225230632e-01 2.134335092301e-01 2.114528317457e-01 2.095952243297e-01 2.077224787223e-01 2.057194529944e-01 2.036243983091e-01 2.015838850458e-01 1.996682440793e-01 1.977856085035e-01 1.958145780324e-01 1.937598725042e-01 1.917203947675e-01 1.897544086220e-01 1.878257114813e-01 1.858652766971e-01 1.838644895580e-01 1.818727493316e-01 1.799125238525e-01 1.779483609559e-01 1.759688214260e-01 1.740062365645e-01 1.720799155219e-01 1.701592978862e-01 1.682037665876e-01 1.662186459180e-01 1.642680584216e-01 1.623862860730e-01 1.605200930408e-01 1.586046397032e-01 1.566548110353e-01 1.547347291939e-01 1.528732255277e-01 1.510340245669e-01 1.491701181203e-01 1.472880625071e-01 1.454319171399e-01 1.436098985473e-01 1.417882660110e-01 1.399613814962e-01 1.381558589334e-01 1.363875337409e-01 1.346341909754e-01 1.328661955943e-01 1.310952434522e-01 1.293656738422e-01 1.276892666615e-01 1.260268614135e-01 1.243517474836e-01 1.226847741421e-01 1.210598789002e-01 1.194784524702e-01 1.179201330560e-01 1.163718273325e-01 1.148482462605e-01 1.133643677324e-01 1.119124756153e-01 1.104820124785e-01 1.090862893172e-01 1.077334008396e-01 1.064175356584e-01 1.051309233038e-01 1.038767442530e-01 1.026682735241e-01 1.015064838834e-01 1.003784716235e-01 9.928585650558e-02 9.824437892611e-02 9.725747307165e-02 9.630981247055e-02 9.539199604151e-02 9.452014864385e-02 9.371144702433e-02 9.295976440561e-02 9.224449784425e-02 9.156396554546e-02 9.093798635659e-02 9.037587860619e-02 8.986494069688e-02 8.939392875218e-02 8.897085819538e-02 8.860874072245e-02 8.830348123378e-02 8.804167499547e-02 8.782763182908e-02 8.767182254390e-02 8.757627092158e-02 8.752614221582e-02 8.751678749044e-02 8.755891368083e-02 8.766287998677e-02 8.781833691736e-02 8.801030829166e-02 8.824087955066e-02 8.852203525500e-02 8.885587254861e-02 8.923214995722e-02 8.963812002305e-02 9.007904386252e-02 9.056259937595e-02 9.108651109467e-02 9.164299830625e-02 9.222795694818e-02 9.284036216773e-02 9.348480705933e-02 9.415827524179e-02 9.485649512584e-02 9.557868685298e-02 9.632347047527e-02 9.708774632058e-02 9.787209093147e-02 9.867551261431e-02 9.949569357429e-02 1.003319629474e-01 1.011818493403e-01 1.020411092114e-01 1.029132005609e-01 1.037990794973e-01 1.046919169104e-01 1.055893452681e-01 1.064922669463e-01 1.074029058586e-01 1.083200791366e-01 1.092395884801e-01 1.101557122265e-01 1.110736424133e-01 1.119945036629e-01 1.129153624122e-01 1.138323124885e-01 1.147444250033e-01 1.156531103369e-01 1.165584962555e-01 1.174583417751e-01 1.183494716709e-01 1.192350471214e-01 1.201121470456e-01 1.209800903168e-01 1.218402047288e-01 1.226876322520e-01 1.235241478172e-01 1.243493964943e-01 1.251620018169e-01 1.259642655420e-01 1.267516595322e-01 1.275228479858e-01 1.282794426719e-01 1.290236342800e-01 1.297500701998e-01 1.304619795808e-01 1.311549761791e-01 1.318316173500e-01 1.324910094843e-01 1.331308441865e-01 1.337522268214e-01 1.343561107975e-01 1.349400201783e-01 1.355035700052e-01 1.360470651693e-01 1.365693404844e-01 1.370700383608e-01 1.375513859661e-01 1.380094706046e-01 1.384461824804e-01 1.388593021962e-01 1.392496215041e-01 1.396170084583e-01 1.399619536879e-01 1.402820861054e-01 1.405777628446e-01 1.408487486370e-01 1.410950157323e-01 1.413173325143e-01 1.415138233388e-01 1.416843317056e-01 1.418292595653e-01 1.419475961949e-01 1.420399358874e-01 1.421067170668e-01 1.421455328107e-01 1.421587557274e-01 1.421452733287e-01 1.421034517770e-01 1.420339733835e-01 1.419381935423e-01 1.418133432468e-01 1.416626011293e-01 1.414827401485e-01 1.412747855083e-01 1.410397174039e-01 1.407754193281e-01 1.404814164051e-01 1.401604844221e-01 1.398091272112e-01 1.394299165575e-01 1.390228812420e-01 1.385860484215e-01 1.381198511708e-01 1.376245415997e-01 1.371002042026e-01 1.365479427151e-01 1.359672557297e-01 1.353572596457e-01 1.347198995652e-01 1.340519384417e-01 1.333544525816e-01 1.326294535274e-01 1.318761663589e-01 1.310954503162e-01 1.302865914983e-01 1.294465482907e-01 1.285779528963e-01 1.276803885567e-01 1.267553129518e-01 1.258072766022e-01 1.248284124793e-01 1.238197202243e-01 1.227846022272e-01 1.217196323279e-01 1.206317711998e-01 1.195208612096e-01 1.183822446882e-01 1.172183445840e-01 1.160244990033e-01 1.148082445872e-01 1.135724310189e-01 1.123133953089e-01 1.110346661483e-01 1.097317112439e-01 1.084027695758e-01 1.070550052015e-01 1.056913304479e-01 1.043101285405e-01 1.029156684533e-01 1.014975982608e-01 1.000617025069e-01 9.861126648556e-02 9.714784468404e-02 9.567858672451e-02 9.419751527040e-02 9.270240156769e-02 9.119916610122e-02 8.968585947626e-02 8.817342086473e-02 8.666488435912e-02 8.515148874823e-02 8.364163079641e-02 8.213384122780e-02 8.063161787700e-02 7.914877184251e-02 7.768015388156e-02 7.623153759383e-02 7.480414997190e-02 7.339648235321e-02 7.202565039293e-02 7.069318456206e-02 6.940479095251e-02 6.816424134366e-02 6.697106607307e-02 6.583696807564e-02 6.477055986907e-02 6.377673952941e-02 6.286631637881e-02 6.203930861376e-02 6.130202804313e-02 6.066710114376e-02 6.013503880967e-02 5.971975010789e-02 5.942299053825e-02 5.924577071483e-02 5.919867902276e-02 5.928081733038e-02 5.949621201043e-02 5.985272563207e-02 6.033868436291e-02 6.096371433289e-02 6.172398633745e-02 6.261266119704e-02 6.363738371383e-02 6.478457180379e-02 6.604932359701e-02 6.743646572306e-02 6.893194260052e-02 7.053895402823e-02 7.224911977314e-02 7.404889649259e-02 7.594479456597e-02 7.792356657272e-02 7.998548298356e-02 8.212939359360e-02 8.433786543201e-02 8.661685625387e-02 8.895624593479e-02 9.135448694583e-02 9.381588206882e-02 9.632277170420e-02 9.887937897054e-02 1.014821911184e-01 1.041228775696e-01 1.068107699881e-01 1.095313133222e-01 1.122856256072e-01 1.150746952304e-01 1.178873142569e-01 1.207339267840e-01 1.236021321581e-01 1.264936176635e-01 1.294103097617e-01 1.323414539394e-01 1.352940822876e-01 1.382616607577e-01 1.412399554219e-01 1.442384604159e-01 1.472436723446e-01 1.502602599555e-01 1.532857589861e-01 1.563143475462e-01 1.593557819098e-01 1.623974826385e-01 1.654438160290e-01 1.684911852696e-01 1.715367410168e-01 1.745866898823e-01 1.776329240222e-01 1.806765531937e-01 1.837173546969e-01 1.867483989765e-01 1.897773513181e-01 1.927990927834e-01 1.958109361734e-01 1.988160443238e-01 2.018056850995e-01 2.047864341436e-01 2.077558911891e-01 2.107092377815e-01 2.136508469679e-01 2.165730334660e-01 2.194791145847e-01 2.223689838303e-01 2.252392097592e-01 2.280916889174e-01 2.309202808084e-01 2.337275604763e-01 2.365124362672e-01 2.392738029433e-01 2.420118632474e-01 2.447213731174e-01 2.474046587184e-01 2.500616620596e-01 2.526889193472e-01 2.552874185969e-01 2.578544055460e-01 2.603895768164e-01 2.628935605047e-01 2.653629283779e-01 2.677992375413e-01 2.701977085958e-01 2.725624864200e-01 2.748884393851e-01 2.771766215971e-01 2.794275260188e-01 2.816342610330e-01 2.838042004450e-01 2.859297118775e-01 2.880136606109e-01 2.900558716645e-01 2.920488490188e-01 2.940011678766e-01 2.959044521056e-01 2.977611610694e-01 2.995725982943e-01 3.013289690535e-01 3.030423281643e-01 3.047012676207e-01 3.063099970431e-01 3.078702694631e-01 3.093677118469e-01 3.108216541960e-01 3.122147301624e-01 3.135537503779e-01 3.148421948458e-01 3.160625721898e-01 3.172371463659e-01 3.183456228801e-01 3.193956516298e-01 3.203920449889e-01 3.213146399223e-01 3.221909334876e-01 3.229960047925e-01 3.237395140095e-01 3.244273349085e-01 3.250355783179e-01 3.255954466576e-01 3.260807070902e-01 3.265000055004e-01 3.268617964276e-01 3.271409029517e-01 3.273699231445e-01 3.275192315271e-01 3.276004811528e-01 3.276229429356e-01 3.275584809844e-01 3.274418163596e-01 3.272435484786e-01 3.269752194078e-01 3.266443985867e-01 3.262270452986e-01 3.257522589358e-01 3.251961773056e-01 3.245670526910e-01 3.238748622345e-01 3.230939105642e-01 3.222538400571e-01 3.213323318135e-01 3.203348651138e-01 3.192732051400e-01 3.181229846372e-01 3.169103148292e-01 3.156195259149e-01 3.142483179045e-01 3.128144051995e-01 3.112914440636e-01 3.097033861830e-01 3.080407706312e-01 3.062937593604e-01 3.044864580956e-01 3.025925252375e-01 3.006302006597e-01 2.985962090960e-01 2.964777982817e-01 2.942993541873e-01 2.920361315956e-01 2.897049273706e-01 2.873054156554e-01 2.848205886755e-01 2.822803246541e-01 2.796556441383e-01 2.769653045613e-01 2.742095014685e-01 2.713704042000e-01 2.684790799225e-01 2.655062930454e-01 2.624694845600e-01 2.593726473175e-01 2.561955394210e-01 2.529701850362e-01 2.496669357649e-01 2.463054605514e-01 2.428865569710e-01 2.393942262938e-01 2.358567187386e-01 2.322490273481e-01 2.285875379848e-01 2.248752944627e-01 2.210966224014e-01 2.172791207891e-01 2.133993915894e-01 2.094724782550e-01 2.055031964084e-01 2.014775661126e-01 1.974184905184e-01 1.933108919268e-01 1.891651880720e-01 1.849871561350e-01 1.807661104294e-01 1.765226494816e-01 1.722449291458e-01 1.679428709690e-01 1.636240554207e-01 1.592789942385e-01 1.549295343902e-01 1.505644753722e-01 1.461973729621e-01 1.418347753146e-01 1.374718652814e-01 1.331327815254e-01 1.288073556788e-01 1.245136153879e-01 1.202618999864e-01 1.160507692241e-01 1.119083609873e-01 1.078331694095e-01 1.038455585907e-01 9.996475979959e-02 9.619646272585e-02 9.257918550660e-02 8.911738120041e-02 8.584623832686e-02 8.279185471351e-02 7.997617247519e-02 7.744062568494e-02 7.520465230571e-02 7.330906323572e-02 7.177777442313e-02 7.063606722733e-02 6.991046361609e-02 6.960370240478e-02 6.973434999864e-02 7.028845342158e-02 7.125996483738e-02 7.263284182914e-02 7.437292466434e-02 7.646498069987e-02 7.886451689594e-02 8.155108344168e-02 8.448745777949e-02 8.764028448614e-02 9.099410529432e-02 9.450633460734e-02 9.816764325011e-02 1.019492663821e-01 1.058293294580e-01 1.098024807358e-01 1.138373941871e-01 1.179340396677e-01 1.220723225959e-01 1.262388930034e-01 1.304366051322e-01 1.346375952740e-01 1.388503257390e-01 1.430585169548e-01 1.472522181946e-01 1.514379811561e-01 1.555932494228e-01 1.597256449645e-01 1.638249963657e-01 1.678820709453e-01 1.719043285434e-01 1.758712389963e-01 1.797937754976e-01 1.836597243420e-01 1.874650516385e-01 1.912139896744e-01 1.948906338886e-01 1.985044780887e-01 2.020450810540e-01 2.055090348434e-01 2.088991119934e-01 2.122040877420e-01 2.154312351661e-01 2.185699804310e-01 2.216195326690e-01 2.245821777826e-01 2.274467420065e-01 2.302210253022e-01 2.328961766643e-01 2.354692670849e-01 2.379445789486e-01 2.403118466337e-01 2.425778477225e-01 2.447326475231e-01 2.467787334950e-01 2.487166851646e-01 2.505360314790e-01 2.522474011414e-01 2.538372129857e-01 2.553111198378e-01 2.566688391449e-01 2.578995618789e-01 2.590171395433e-01 2.600050328970e-01 2.608699306190e-01 2.616131989755e-01 2.622244768008e-01 2.627143833280e-01 2.630720915581e-01 2.633009101928e-01 2.634054075208e-01 2.633705201469e-01 2.632141552563e-01 2.629206405997e-01 2.624945658403e-01 2.619440261198e-01 2.612489389698e-01 2.604336968850e-01 2.594796790708e-01 2.583915057848e-01 2.571792326603e-01 2.558233376231e-01 2.543462378992e-01 2.527330574717e-01 2.509859252182e-01 2.491188040955e-01 2.471106431043e-01 2.449821745523e-01 2.427253337173e-01 2.403362662671e-01 2.378332697002e-01 2.351953307489e-01 2.324420520020e-01 2.295697758245e-01 2.265707621698e-01 2.234683955524e-01 2.202406710895e-01 2.169069175809e-01 2.134660660270e-01 2.099127286360e-01 2.062655220365e-01 2.025098908130e-01 1.986638695053e-01 1.947264646874e-01 1.906961889802e-01 1.865912354394e-01 1.824024883856e-01 1.781437142417e-01 1.738223391641e-01 1.694351117284e-01 1.650052962425e-01 1.605253873593e-01 1.560154358635e-01 1.514814231529e-01 1.469301468386e-01 1.423856614143e-01 1.378511127324e-01 1.333481539800e-01 1.288947550412e-01 1.245054566580e-01 1.202128416555e-01 1.160295594439e-01 1.119954469172e-01 1.081361572450e-01 1.044855349214e-01 1.010881840980e-01 9.797670958610e-02 9.520315833240e-02 9.280372988979e-02 9.082665355641e-02 8.931647162229e-02 8.829872157047e-02 8.781400128729e-02 8.787217428588e-02 8.848601875692e-02 8.965239035682e-02 9.135039244361e-02 9.356827327727e-02 9.625986903455e-02 9.940046170229e-02 1.029446176001e-01 1.068524698535e-01 1.110907094773e-01 1.156099764325e-01 1.203882145490e-01 1.253858639810e-01 1.305688303442e-01 1.359250342938e-01 1.414098911016e-01 1.470190925504e-01 1.527234974451e-01 1.585026211638e-01 1.643520822616e-01 1.702396914051e-01 1.761687770382e-01 1.821168160532e-01 1.880697406782e-01 1.940309905120e-01 1.999716307255e-01 2.058966898548e-01 2.117925111413e-01 2.176450100140e-01 2.234591051813e-01 2.292134801018e-01 2.349106904732e-01 2.405410260878e-01 2.460922434974e-01 2.515706067111e-01 2.569560780191e-01 2.622510030739e-01 2.674484765578e-01 2.725373371890e-01 2.775216026250e-01 2.823885994712e-01 2.871345373730e-01 2.917585884006e-01 2.962478246276e-01 3.006069250008e-01 3.048227746082e-01 3.088959448246e-01 3.128206181306e-01 3.165901931509e-01 3.202052280893e-01 3.236571955838e-01 3.269448321397e-01 3.300625339091e-01 3.330075338516e-01 3.357773372732e-01 3.383642649225e-01 3.407706088227e-01 3.429894077029e-01 3.450169797733e-01 3.468556792106e-01 3.484940157614e-01 3.499398715242e-01 3.511821167634e-01 3.522221725120e-01 3.530616544938e-01 3.536896628290e-01 3.541150349147e-01 3.543280285915e-01 3.543289672753e-01 3.541262329738e-01 3.537035901303e-01 3.530740278235e-01 3.522307181367e-01 3.511724717681e-01 3.499105781013e-01 3.484304493474e-01 3.467452251515e-01 3.448526459131e-01 3.427486199344e-01 3.404492112533e-01 3.379420856892e-01 3.352412347479e-01 3.323473960437e-01 3.292592784578e-01 3.259924886323e-01 3.225413853844e-01 3.189182949189e-01 3.151313597938e-01 3.111790418945e-01 3.070822461096e-01 3.028374041130e-01 2.984617529505e-01 2.939676185829e-01 2.893575063384e-01 2.846583912215e-01 2.798714131063e-01 2.750183233072e-01 2.701186665206e-01 2.651822440431e-01 2.602397287232e-01 2.553033145935e-01 2.504023232418e-01 2.455622999097e-01 2.408055656911e-01 2.361664938462e-01 2.316729608706e-01 2.273588724895e-01 2.232582266381e-01 2.194036406564e-01 2.158385549478e-01 2.125912253122e-01 2.097061426069e-01 2.072142781961e-01 2.051490612068e-01 2.035467073507e-01 2.024265576087e-01 2.018197632883e-01 2.017383957332e-01 2.021932117791e-01 2.031963943848e-01 2.047360881914e-01 2.068115772901e-01 2.094066694276e-01 2.124978233581e-01 2.160668162294e-01 2.200783659071e-01 2.245041485482e-01 2.293106069340e-01 2.344575610848e-01 2.399132343184e-01 2.456373236365e-01 2.515944019195e-01 2.577493378905e-01 2.640649065409e-01 2.705075607906e-01 2.770410952688e-01 2.836389788789e-01 2.902635730021e-01 2.968905384062e-01 3.034890970404e-01 3.100308437110e-01 3.164923077841e-01 3.228438939179e-01 3.290660928231e-01 3.351314825692e-01 3.410168190777e-01 3.467071801291e-01 3.521715065723e-01 3.574000975299e-01 3.623670753546e-01 3.670537152503e-01 3.714483580876e-01 3.755252975905e-01 3.792747582737e-01 3.826788857038e-01 3.857179921931e-01 3.883882378650e-01 3.906664074953e-01 3.925407270783e-01 3.940072003950e-01 3.950420139640e-01 3.956450314097e-01 3.958018264264e-01 3.955028225889e-01 3.947420978079e-01 3.935100191107e-01 3.918023285607e-01 3.896105637293e-01 3.869334775620e-01 3.837663069640e-01 3.801035994012e-01 3.759491941937e-01 3.712966684111e-01 3.661522662848e-01 3.605136586196e-01 3.543856840969e-01 3.477722815952e-01 3.406745657079e-01 3.331065014766e-01 3.250720109481e-01 3.165769766667e-01 3.076421366184e-01 2.982691761730e-01 2.884775426995e-01 2.782873461957e-01 2.677046725791e-01 2.567627691921e-01 2.454755911375e-01 2.338695722342e-01 2.219810027662e-01 2.098309552319e-01 1.974700139950e-01 1.849363765634e-01 1.722821787786e-01 1.595818814031e-01 1.469060816816e-01 1.343649649961e-01 1.220993487427e-01 1.102874386048e-01 9.919331077879e-02 8.916222916359e-02 8.066866056842e-02 7.430150137592e-02 7.067087657564e-02 7.021295402035e-02 7.297185777832e-02 7.857128352704e-02 8.640166931733e-02 9.585066350855e-02 1.064013815087e-01 1.176745790928e-01 1.293835298219e-01 1.413203204662e-01 1.533361790127e-01 1.653011859239e-01 1.771311346331e-01 1.887456351749e-01 2.000741802009e-01 2.110720332090e-01 2.216785906877e-01 2.318559033176e-01 2.415664352194e-01 2.507644521608e-01 2.594279779659e-01 2.675209481991e-01 2.750141242561e-01 2.818910356002e-01 2.881166734080e-01 2.936789411181e-01 2.985584617495e-01 3.027341737947e-01 3.062008638876e-01 3.089418843711e-01 3.109496382512e-01 3.122195110345e-01 3.127471574229e-01 3.125330924052e-01 3.115794333412e-01 3.098939108022e-01 3.074836086269e-01 3.043613765074e-01 3.005481702076e-01 2.960558514747e-01 2.909190650206e-01 2.851630807701e-01 2.788192702404e-01 2.719380044491e-01 2.645563925057e-01 2.567347870145e-01 2.485391581448e-01 2.400347801515e-01 2.313159464695e-01 2.224738144813e-01 2.136237589678e-01 2.048948659272e-01 1.964346598116e-01 1.884151743517e-01 1.810238811528e-01 1.744644035025e-01 1.689531622515e-01 1.647042683307e-01 1.619094348981e-01 1.607216315502e-01 1.612429568948e-01 1.634888004500e-01 1.674208575936e-01 1.729226138376e-01 1.798355658253e-01 1.879776163321e-01 1.971410492636e-01 2.071393562969e-01 2.177865296580e-01 2.289074401542e-01 2.403601651181e-01 2.519969724002e-01 2.637020588670e-01 2.753677218084e-01 2.868918679485e-01 2.981961541072e-01 3.091958219704e-01 3.198252880527e-01 3.300208644899e-01 3.397231348156e-01 3.488844295723e-01 3.574561368800e-01 3.653976311665e-01 3.726725319511e-01 3.792449784026e-01 3.850909805971e-01 3.901806939865e-01 3.944976238007e-01 3.980227030035e-01 4.007411051986e-01 4.026501793452e-01 4.037398339838e-01 4.040103894091e-01 4.034710031348e-01 4.021221599594e-01 3.999858407805e-01 3.970765059777e-01 3.934188455428e-01 3.890458979316e-01 3.839899778749e-01 3.783001029361e-01 3.720237105167e-01 3.652182658474e-01 3.579576571576e-01 3.503122215662e-01 3.423751569130e-01 3.342413289919e-01 3.260203425883e-01 3.178376309323e-01 3.098200520330e-01 3.021186913972e-01 2.948825306377e-01 2.882731260976e-01 2.824576658913e-01 2.775880185898e-01 2.738194336571e-01 2.712786812683e-01 2.700655035427e-01 2.702523493288e-01 2.718577396475e-01 2.748701858265e-01 2.792276797117e-01 2.848337561118e-01 2.915669488098e-01 2.992712829895e-01 3.077928282187e-01 3.169549234327e-01 3.265885459577e-01 3.365288492908e-01 3.466072881719e-01 3.566773464292e-01 3.665906519915e-01 3.762164379636e-01 3.854294866646e-01 3.941177290719e-01 4.021825665203e-01 4.095287822207e-01 4.160795367213e-01 4.217643375071e-01 4.265231421525e-01 4.303105515310e-01 4.330902415631e-01 4.348349064866e-01 4.355354966729e-01 4.351873289472e-01 4.338073475936e-01 4.314190896881e-01 4.280605194444e-01 4.237926598610e-01 4.186780498004e-01 4.128098500318e-01 4.062868359454e-01 3.992317741846e-01 3.917857984024e-01 3.841010778781e-01 3.763599195016e-01 3.687492134599e-01 3.614759868948e-01 3.547596807072e-01 3.488154686042e-01 3.438677707163e-01 3.401204232253e-01 3.377535843404e-01 3.369213437054e-01 3.377209326791e-01 3.402081359413e-01 3.443788693952e-01 3.501775193743e-01 3.575001373306e-01 3.661993067090e-01 3.761055965388e-01 3.870239958834e-01 3.987533456197e-01 4.110926884754e-01 4.238349809869e-01 4.367947847937e-01 4.497858011448e-01 4.626366962689e-01 4.751985320647e-01 4.873193417030e-01 4.988742507405e-01 5.097466277623e-01 5.198261327380e-01 5.290310113460e-01 5.372726811984e-01 5.444889144159e-01 5.506238407125e-01 5.556344724974e-01 5.594943394049e-01 5.621876059126e-01 5.637155801181e-01 5.640942949902e-01 5.633551060219e-01 5.615547977272e-01 5.587589643870e-01 5.550630509855e-01 5.505815053852e-01 5.454464730776e-01 5.398226461611e-01 5.338881583566e-01 5.278469045779e-01 5.219199293992e-01 5.163355976849e-01 5.113375033668e-01 5.071578970061e-01 5.040196607488e-01 5.021192096299e-01 5.016089302046e-01 5.026031944867e-01 5.051438823214e-01 5.092171008572e-01 5.147440891436e-01 5.215734677736e-01 5.295127010281e-01 5.383161087235e-01 5.477058723482e-01 5.573915954014e-01 5.670611533671e-01 5.764193081109e-01 5.851750839064e-01 5.930599344349e-01 5.998391962936e-01 6.053016587099e-01 6.092861103436e-01 6.116714548617e-01 6.123812548955e-01 6.113946126797e-01 6.087387445788e-01 6.045007071501e-01 5.988192462639e-01 5.918867353329e-01 5.839529694728e-01 5.753064461887e-01 5.662832026445e-01 5.572421718758e-01 5.485537231912e-01 5.405916153953e-01 5.336876405129e-01 5.281329432484e-01 5.241406191596e-01 5.218265412962e-01 5.212145831911e-01 5.222085746391e-01 5.246298512334e-01 5.282175928595e-01 5.326497783579e-01 5.375959963357e-01 5.427097146905e-01 5.476782898496e-01 5.522403774652e-01 5.561874448873e-01 5.593985033224e-01 5.618240693083e-01 5.635052457202e-01 5.645651928361e-01 5.651923336154e-01 5.656474411915e-01 5.662196664271e-01 5.672187830053e-01 5.689495044566e-01 5.716586826810e-01 5.755388816446e-01 5.806769443765e-01 5.870541601061e-01 5.945442027857e-01 6.029083194032e-01 6.118316872104e-01 6.209301161791e-01 6.297910324380e-01 6.380049614964e-01 6.451782412614e-01 6.509833383734e-01 6.551558888538e-01 6.575246069314e-01 6.580286988108e-01 6.567059749368e-01 6.537209495249e-01 6.493449607657e-01 6.439498846336e-01 6.380090601849e-01 6.320397672441e-01 6.266076060382e-01 6.222571351779e-01 6.194753605214e-01 6.186566747137e-01 6.200332872053e-01 6.236874705635e-01 6.295121183073e-01 6.372328424592e-01 6.464549680984e-01 6.566649038037e-01 6.673169279597e-01 6.778469926606e-01 6.877133343227e-01 6.964438133704e-01 7.036243388507e-01 7.089529843216e-01 7.122253314121e-01 7.133450810758e-01 7.123548460689e-01 7.094012280424e-01 7.047696502578e-01 6.988785230499e-01 6.922431787387e-01 6.855160202947e-01 6.794005917021e-01 6.746480339877e-01 6.719955053335e-01 6.720643045967e-01 6.753379425806e-01 6.820440462597e-01 6.921403985788e-01 7.053130502436e-01 7.209734414720e-01 7.383565157068e-01 7.565630831917e-01 7.746501747241e-01 7.917153642972e-01 8.069242110586e-01 8.196033524524e-01 8.292394506965e-01 8.355080356874e-01 8.383047476090e-01 8.376970443427e-01 8.339503386019e-01 8.274747572459e-01 8.187817811048e-01 8.084738825273e-01 7.971480889830e-01 7.853833169456e-01 7.737044124749e-01 7.625357302745e-01 7.522424844734e-01 7.431003820104e-01 7.353605824534e-01 7.292682009547e-01 7.250609496835e-01 7.230087652180e-01 7.233450134938e-01 7.262347011746e-01 7.317156087499e-01 7.396027450766e-01 7.495028488129e-01 7.607707621527e-01 7.725713178672e-01 7.839787740509e-01 7.940334950913e-01 8.019003211470e-01 8.069335698902e-01 8.087582020545e-01 8.073509907291e-01 8.030071696515e-01 7.963647826448e-01 7.883135563121e-01 7.798805117790e-01 7.721360207194e-01 7.659855015538e-01 7.620921109688e-01 7.607640349894e-01 7.619307487960e-01 7.652447021403e-01 7.701433554217e-01 7.760272825009e-01 7.823642394660e-01 7.887499534418e-01 7.949908670838e-01 8.010310475053e-01 8.069461345337e-01 8.128734110700e-01 8.189235551215e-01 8.251906270796e-01 8.265575746262e-01 8.244495672546e-01 8.257201075312e-01 8.341239978865e-01 8.466707751162e-01 8.565820622647e-01 8.596193351864e-01 8.578118707577e-01 8.575174389722e-01 8.634220052951e-01 8.739003929094e-01 8.825102031509e-01 8.839400217368e-01 8.786006215770e-01 8.721065993518e-01 8.700845387358e-01 8.727884073436e-01 8.749278907426e-01 8.709296598284e-01 8.603787639367e-01 8.488733369607e-01 8.435012167199e-01 8.466042777662e-01 8.539199592339e-01 8.592334667387e-01 8.605757420398e-01 8.620964392738e-01 8.700704796905e-01 8.865735140100e-01 9.069932845922e-01 9.239744345708e-01 9.336175124671e-01 9.381630960442e-01 9.432160602419e-01 9.520113956196e-01 9.619463721502e-01 9.667262482535e-01 9.619732061801e-01 9.491094749837e-01 9.343180350853e-01 9.233861621316e-01 9.169201014325e-01 9.105763315861e-01 9.002050020749e-01 8.869194802197e-01 8.773101412345e-01 8.781996533498e-01 8.905253930248e-01 9.087216929995e-01 9.261923942055e-01 9.410796165101e-01 9.570429325113e-01 9.786205213026e-01 1.005545268845e+00 1.031229887373e+00 1.026148205334e+00 9.770200881535e-01 8.723017815760e-01 8.013861789065e-01 8.304210215447e-01 9.121553564206e-01 9.569953126321e-01 9.237652221969e-01 8.337159004957e-01 7.555032916006e-01 7.560984386061e-01 8.263404048202e-01 8.996010247192e-01 9.256333919351e-01 8.940184156955e-01 8.318244186252e-01 7.925230179573e-01 8.176180020298e-01 8.896935884528e-01 9.517826226388e-01 9.612887948220e-01 9.151185176720e-01 8.493839761158e-01 8.141932100251e-01 8.239392741433e-01 8.419941015782e-01 8.277229218044e-01 7.766265842373e-01 7.229959092404e-01 7.092430446858e-01 7.393524633546e-01 7.780350587470e-01 7.945701971189e-01 7.859720501471e-01 7.717159891173e-01 7.763490034219e-01 8.101720148336e-01 8.620238716144e-01 9.093120148297e-01 9.332475443590e-01 9.302772519538e-01 9.152935476308e-01 9.107525870704e-01 9.241980314647e-01 9.388806352548e-01 9.339132353905e-01 9.100376423678e-01 8.929084609842e-01 9.050705632865e-01 9.335772790680e-01 9.413295621154e-01 9.071047590138e-01 8.492912642646e-01 8.157870988737e-01 8.351723431530e-01 8.802753693558e-01 9.045342477133e-01 8.911115336696e-01 8.624028881932e-01 8.552083081027e-01 8.812559071837e-01 9.178785439106e-01 9.394333564906e-01 9.420956832911e-01 9.403189953549e-01 9.473991360473e-01 9.607915316443e-01 9.664566269134e-01 9.535115491891e-01 9.231479413464e-01 8.883786196644e-01 8.662919788516e-01 8.654520863383e-01 8.775964831095e-01 8.839625815974e-01 8.721393665010e-01 8.485494277235e-01 8.358034652600e-01 8.514742108602e-01 8.871266567470e-01 9.173341618214e-01 9.259317635211e-01 9.182136268936e-01 9.110013308090e-01 9.119450462345e-01 9.126833910572e-01 9.048176960788e-01 8.962352212989e-01 9.043930255147e-01 9.309488662856e-01 9.530102271080e-01 9.461092202148e-01 9.110306567842e-01 8.788345309042e-01 8.834873054611e-01 9.218227868332e-01 9.564693019251e-01 9.574578244443e-01 9.281565294761e-01 8.998606635196e-01 9.014813537885e-01 9.296940464587e-01 9.580676694652e-01 9.695875279351e-01 9.700051338224e-01 9.751059767914e-01 9.890348698861e-01 9.987657185878e-01 9.901809287076e-01 9.647379082207e-01 9.403784637015e-01 9.353694495508e-01 9.500918030150e-01 1.016284613326e+00
 3.826048949308e-01 3.819476126529e-01 3.817616810046e-01 3.818034273518e-01 3.815122997377e-01 3.807811033592e-01 3.800599278274e-01 3.797385343385e-01 3.796490643045e-01 3.792953531165e-01 3.785164355161e-01 3.777129450315e-01 3.772969795814e-01 3.771068838554e-01 3.766413880804e-01 3.757768339930e-01 3.749192565453e-01 3.744129448349e-01 3.740802198340e-01 3.734956384743e-01 3.725606702524e-01 3.716285884449e-01 3.710326303948e-01 3.706310312537e-01 3.699865615852e-01 3.689657947816e-01 3.679440399237e-01 3.672852480285e-01 3.668161992817e-01 3.660675727775e-01 3.649393194935e-01 3.638431324854e-01 3.631314808292e-01 3.625879274641e-01 3.617266208527e-01 3.604780132772e-01 3.593172018300e-01 3.586079119410e-01 3.580620198219e-01 3.571359661702e-01 3.558016866318e-01 3.545896009739e-01 3.538263496033e-01 3.531822665694e-01 3.521585590536e-01 3.507819575358e-01 3.495350052175e-01 3.486503031626e-01 3.477891493022e-01 3.465576777723e-01 3.450900094468e-01 3.438475259699e-01 3.429348469601e-01 3.419446007848e-01 3.405593310601e-01 3.390105492446e-01 3.377546682945e-01 3.368523035924e-01 3.358951926879e-01 3.345597690992e-01 3.330202773008e-01 3.316929527139e-01 3.306803369187e-01 3.296781368732e-01 3.284074301524e-01 3.269377120869e-01 3.255236424498e-01 3.242597123430e-01 3.230164337451e-01 3.216561417739e-01 3.201993031710e-01 3.187388756582e-01 3.172782564978e-01 3.157502069102e-01 3.141696640601e-01 3.126359391506e-01 3.111689722067e-01 3.096508387264e-01 3.079842148797e-01 3.062406626768e-01 3.045934272416e-01 3.031076974934e-01 3.016358281758e-01 2.999899668686e-01 2.981974137130e-01 2.964705240510e-01 2.949370573746e-01 2.934879667097e-01 2.919217989471e-01 2.901835987369e-01 2.884222996849e-01 2.868098791196e-01 2.853306876125e-01 2.838106798930e-01 2.821329503901e-01 2.803691185412e-01 2.786709255328e-01 2.770961580718e-01 2.755513572991e-01 2.739011788511e-01 2.721287967609e-01 2.703511260489e-01 2.686674825618e-01 2.670404520706e-01 2.653519337047e-01 2.635505373396e-01 2.617055973981e-01 2.599195079817e-01 2.582072310482e-01 2.564667761968e-01 2.546172492824e-01 2.527070313812e-01 2.508482273523e-01 2.490720704589e-01 2.472920226707e-01 2.454073346358e-01 2.434375318460e-01 2.415054310385e-01 2.396891630624e-01 2.379053891247e-01 2.360117080482e-01 2.339981058965e-01 2.319973003123e-01 2.301221076219e-01 2.283284898940e-01 2.264577675698e-01 2.244336694384e-01 2.223704976987e-01 2.204269570263e-01 2.185989550255e-01 2.167399624616e-01 2.147416093722e-01 2.126601837508e-01 2.106455834827e-01 2.087531664856e-01 2.068785058584e-01 2.049070480112e-01 2.028583204823e-01 2.008319722827e-01 1.988773521490e-01 1.969503057195e-01 1.949854320027e-01 1.929835899256e-01 1.909944798294e-01 1.890310842194e-01 1.870590295093e-01 1.850688551992e-01 1.830997296129e-01 1.811656680814e-01 1.792310871934e-01 1.772532594378e-01 1.752490551684e-01 1.732826613080e-01 1.713841099686e-01 1.694918387393e-01 1.675427693578e-01 1.655616716576e-01 1.636145257588e-01 1.617228018558e-01 1.598457687312e-01 1.579381546531e-01 1.560130209573e-01 1.541162300227e-01 1.522477413492e-01 1.503742052481e-01 1.484923588647e-01 1.466327200045e-01 1.448083053724e-01 1.429913611762e-01 1.411545816201e-01 1.393151296649e-01 1.375183042500e-01 1.357692361363e-01 1.340254593556e-01 1.322648391667e-01 1.305124238621e-01 1.288000010700e-01 1.271278326546e-01 1.254706445453e-01 1.238184791356e-01 1.221905995471e-01 1.205989414314e-01 1.190321367746e-01 1.174837804672e-01 1.159683240470e-01 1.144897576128e-01 1.130434532366e-01 1.116218811832e-01 1.102301682405e-01 1.088822713794e-01 1.075738512402e-01 1.062949416914e-01 1.050490379400e-01 1.038529651167e-01 1.027065865271e-01 1.015927307872e-01 1.005059637221e-01 9.946607337896e-02 9.848668997847e-02 9.755845161068e-02 9.666285171000e-02 9.580090338792e-02 9.499635219148e-02 9.425163585891e-02 9.355373433513e-02 9.289599161008e-02 9.228787561496e-02 9.174144871368e-02 9.124986150995e-02 9.080186654840e-02 9.040483514219e-02 9.006899855429e-02 8.979352578576e-02 8.956542871354e-02 8.938166961842e-02 8.925645553720e-02 8.919571398061e-02 8.918825321092e-02 8.922111236363e-02 8.930042815712e-02 8.943704083863e-02 8.963299399262e-02 8.987312493518e-02 9.014968647239e-02 9.046978705240e-02 9.084005574109e-02 9.125640395649e-02 9.171143733331e-02 9.220063721373e-02 9.272596941028e-02 9.329054981525e-02 9.389094062927e-02 9.452251262854e-02 9.518496087728e-02 9.587680244338e-02 9.659541312286e-02 9.734018078560e-02 9.811010269201e-02 9.890530804600e-02 9.972214189906e-02 1.005568890116e-01 1.014084635340e-01 1.022794616365e-01 1.031701216130e-01 1.040717357333e-01 1.049840807414e-01 1.059077256828e-01 1.068436867954e-01 1.077924344066e-01 1.087458676536e-01 1.097021896531e-01 1.106654106605e-01 1.116361802799e-01 1.126098818741e-01 1.135845352948e-01 1.145585794547e-01 1.155324830845e-01 1.165078951370e-01 1.174802954930e-01 1.184486609915e-01 1.194143548704e-01 1.203744096926e-01 1.213295206780e-01 1.222789665686e-01 1.232190402359e-01 1.241516464771e-01 1.250749019463e-01 1.259891121948e-01 1.268944834397e-01 1.277884034711e-01 1.286670374953e-01 1.295365498703e-01 1.303927799367e-01 1.312360001168e-01 1.320648442128e-01 1.328778123610e-01 1.336759259112e-01 1.344589084559e-01 1.352244130191e-01 1.359732450583e-01 1.367058346302e-01 1.374204882084e-01 1.381165913260e-01 1.387933834500e-01 1.394497346051e-01 1.400884510436e-01 1.407073725957e-01 1.413050195898e-01 1.418812154825e-01 1.424360981251e-01 1.429684946096e-01 1.434799531778e-01 1.439697033691e-01 1.444352740776e-01 1.448776234821e-01 1.452959775522e-01 1.456899312592e-01 1.460602621605e-01 1.464066239352e-01 1.467268948184e-01 1.470230038181e-01 1.472920578218e-01 1.475358765850e-01 1.477542307836e-01 1.479456762894e-01 1.481123085583e-01 1.482498130741e-01 1.483601534603e-01 1.484449457053e-01 1.485021263541e-01 1.485312657444e-01 1.485324681641e-01 1.485058147609e-01 1.484500864044e-01 1.483681530044e-01 1.482553528720e-01 1.481134133021e-01 1.479427937066e-01 1.477430951917e-01 1.475138051642e-01 1.472568052391e-01 1.469675510774e-01 1.466493475483e-01 1.463020074478e-01 1.459234258740e-01 1.455164510520e-01 1.450809128049e-01 1.446141392606e-01 1.441181330477e-01 1.435897826425e-01 1.430309692104e-01 1.424442133090e-01 1.418261977779e-01 1.411797510148e-01 1.405029776889e-01 1.397922736128e-01 1.390513098605e-01 1.382796759411e-01 1.374785874080e-01 1.366506086005e-01 1.357892173134e-01 1.348972857947e-01 1.339734130002e-01 1.330179928213e-01 1.320377947154e-01 1.310300140001e-01 1.299898557613e-01 1.289206179583e-01 1.278189355965e-01 1.266893880671e-01 1.255368824635e-01 1.243567901383e-01 1.231509550133e-01 1.219152703013e-01 1.206473369692e-01 1.193579285823e-01 1.180433485185e-01 1.167067578047e-01 1.153474172816e-01 1.139568744737e-01 1.125414473797e-01 1.111027681099e-01 1.096425121023e-01 1.081668884546e-01 1.066674591080e-01 1.051431544936e-01 1.035986543249e-01 1.020321686527e-01 1.004547511516e-01 9.886390777298e-02 9.725480576838e-02 9.563242755233e-02 9.399139596537e-02 9.234158687238e-02 9.068913263842e-02 8.902878045751e-02 8.736586065062e-02 8.569673492106e-02 8.402387194675e-02 8.235964066236e-02 8.070110731399e-02 7.905442803232e-02 7.742068128109e-02 7.579782948523e-02 7.419761593779e-02 7.262365658364e-02 7.108087757107e-02 6.957746849709e-02 6.811090826298e-02 6.668973359272e-02 6.532487315178e-02 6.401785906352e-02 6.278437525245e-02 6.162548885712e-02 6.054587623535e-02 5.956141575315e-02 5.867436575003e-02 5.789887634533e-02 5.724177287439e-02 5.670386664643e-02 5.630224712513e-02 5.603802964105e-02 5.591582299720e-02 5.594781349783e-02 5.612661556928e-02 5.645920492712e-02 5.694971795229e-02 5.759025178413e-02 5.838815683977e-02 5.933282029049e-02 6.041905136288e-02 6.164840201587e-02 6.300967878153e-02 6.450194494774e-02 6.611911350696e-02 6.784439718308e-02 6.968237987679e-02 7.162016034632e-02 7.365464634194e-02 7.578536321685e-02 7.799312235613e-02 8.028158734369e-02 8.264287402658e-02 8.506922091414e-02 8.756568065298e-02 9.011743523530e-02 9.272419256076e-02 9.538447760050e-02 9.808595519431e-02 1.008388278466e-01 1.036282466852e-01 1.064547695941e-01 1.093218989900e-01 1.122147746213e-01 1.151421721016e-01 1.180950025930e-01 1.210726877623e-01 1.240782162730e-01 1.270995153063e-01 1.301432584440e-01 1.332030627612e-01 1.362758199536e-01 1.393695657064e-01 1.424714668865e-01 1.455850256092e-01 1.487097693557e-01 1.518355605894e-01 1.549756844865e-01 1.581183588507e-01 1.612646646554e-01 1.644150793814e-01 1.675612236494e-01 1.707127322896e-01 1.738622807631e-01 1.770084057775e-01 1.801525944622e-01 1.832867760544e-01 1.864192838288e-01 1.895445770156e-01 1.926606565034e-01 1.957699502677e-01 1.988647890153e-01 2.019490004311e-01 2.050224225828e-01 2.080813153943e-01 2.111270214603e-01 2.141539240774e-01 2.171645010575e-01 2.201592934512e-01 2.231331262392e-01 2.260893125081e-01 2.290226488572e-01 2.319348029014e-01 2.348234794163e-01 2.376878301928e-01 2.405290979364e-01 2.433419693483e-01 2.461287766507e-01 2.488874240988e-01 2.516165536474e-01 2.543173023139e-01 2.569858192476e-01 2.596221644630e-01 2.622258720964e-01 2.647954241049e-01 2.673320900518e-01 2.698299053922e-01 2.722925715994e-01 2.747160196899e-01 2.771023743514e-01 2.794499260846e-01 2.817533702499e-01 2.840184941879e-01 2.862395222215e-01 2.884174627840e-01 2.905536189661e-01 2.926390610357e-01 2.946831082305e-01 2.966773807352e-01 2.986247043939e-01 3.005261684981e-01 3.023709952768e-01 3.041725000593e-01 3.059184716336e-01 3.076130272248e-01 3.092570549346e-01 3.108392527796e-01 3.123762265917e-01 3.138508897434e-01 3.152712782208e-01 3.166386597089e-01 3.179371111696e-01 3.191894634453e-01 3.203737779184e-01 3.214992341438e-01 3.225683921258e-01 3.235643027136e-01 3.245125905388e-01 3.253863498938e-01 3.261987274618e-01 3.269527559790e-01 3.276276017882e-01 3.282528432108e-01 3.288004255629e-01 3.292824284375e-01 3.297032317774e-01 3.300425763608e-01 3.303285130735e-01 3.305341954049e-01 3.306706095169e-01 3.307447675073e-01 3.307329489164e-01 3.306654498002e-01 3.305163622266e-01 3.302951939494e-01 3.300086980073e-01 3.296364119245e-01 3.292028002905e-01 3.286879666244e-01 3.280971975166e-01 3.274425895141e-01 3.266974462968e-01 3.258902709182e-01 3.250023137609e-01 3.240338441240e-01 3.230012559678e-01 3.218788398954e-01 3.206911129008e-01 3.194236030706e-01 3.180731607157e-01 3.166598193382e-01 3.151561403205e-01 3.135836121144e-01 3.119370412747e-01 3.102014340151e-01 3.084062346034e-01 3.065210159723e-01 3.045660810282e-01 3.025387424067e-01 3.004241270682e-01 2.982492164107e-01 2.959863939706e-01 2.936546782826e-01 2.912522210839e-01 2.887632654144e-01 2.862180346202e-01 2.835842361417e-01 2.808851168932e-01 2.781181031162e-01 2.752665657227e-01 2.723609663703e-01 2.693721528669e-01 2.663182887582e-01 2.632021460296e-01 2.600052665016e-01 2.567571671084e-01 2.534307783655e-01 2.500438907822e-01 2.465985306611e-01 2.430801220108e-01 2.395119110882e-01 2.358741921572e-01 2.321808871989e-01 2.284353294252e-01 2.246223667639e-01 2.207688084681e-01 2.168535187641e-01 2.128884113199e-01 2.088807371860e-01 2.048148434847e-01 2.007155902039e-01 1.965668529876e-01 1.923782706303e-01 1.881583667687e-01 1.838925096807e-01 1.796053890381e-01 1.752838881338e-01 1.709365024473e-01 1.665733447071e-01 1.621829606942e-01 1.577879017798e-01 1.533776772901e-01 1.489651103203e-01 1.445586620418e-01 1.401520201088e-01 1.357695817084e-01 1.314016793619e-01 1.270665749622e-01 1.227748806059e-01 1.185249976761e-01 1.143464385879e-01 1.102339897045e-01 1.062128067010e-01 1.023012064568e-01 9.850337146399e-02 9.485945952475e-02 9.137284173842e-02 8.808111741496e-02 8.500643059631e-02 8.217282892998e-02 7.962259259397e-02 7.737177145387e-02 7.546314738710e-02 7.391960230460e-02 7.276562704503e-02 7.202742255095e-02 7.170783924580e-02 7.182528558454e-02 7.236535771514e-02 7.332390228822e-02 7.468425921909e-02 7.641444820030e-02 7.849866294732e-02 8.089267574751e-02 8.357728562625e-02 8.651675673182e-02 8.967525016615e-02 9.303843821792e-02 9.656396390067e-02 1.002416226144e-01 1.040436943215e-01 1.079463322154e-01 1.119449706412e-01 1.160068617889e-01 1.201341260441e-01 1.243043943718e-01 1.285049826201e-01 1.327371978778e-01 1.369735719748e-01 1.412229919555e-01 1.454681052528e-01 1.497003531830e-01 1.539231185426e-01 1.581163195769e-01 1.622879695291e-01 1.664245407043e-01 1.705195669129e-01 1.745782972002e-01 1.785820629132e-01 1.825397422135e-01 1.864412960603e-01 1.902797789020e-01 1.940625809320e-01 1.977719778871e-01 2.014163164679e-01 2.049858900210e-01 2.084781852636e-01 2.118961006242e-01 2.152272500635e-01 2.184779155595e-01 2.216393108470e-01 2.247093952781e-01 2.276926400813e-01 2.305752027435e-01 2.333647958214e-01 2.360531547949e-01 2.386404388988e-01 2.411268974238e-01 2.435022720338e-01 2.457754114877e-01 2.479355082531e-01 2.499844787641e-01 2.519241668374e-01 2.537428901066e-01 2.554513070622e-01 2.570361390909e-01 2.585036028550e-01 2.598520776599e-01 2.610728176734e-01 2.621772425686e-01 2.631505935867e-01 2.639989176865e-01 2.647253011732e-01 2.653130945321e-01 2.657827245666e-01 2.661151352517e-01 2.663178474300e-01 2.663947838592e-01 2.663299446718e-01 2.661424445915e-01 2.658154181458e-01 2.653552046325e-01 2.647681841744e-01 2.640367216528e-01 2.631813018147e-01 2.621867090529e-01 2.610562045367e-01 2.598009936132e-01 2.584014987419e-01 2.568784581748e-01 2.552205037686e-01 2.534254140244e-01 2.515115110119e-01 2.494561929575e-01 2.472785043674e-01 2.449741948300e-01 2.425359358909e-01 2.399853603763e-01 2.372988182841e-01 2.344992880417e-01 2.315806810230e-01 2.285364248767e-01 2.253892630795e-01 2.221198704324e-01 2.187459044406e-01 2.152661955305e-01 2.116760547114e-01 2.079966455919e-01 2.042126361844e-01 2.003398550242e-01 1.963826607626e-01 1.923360103141e-01 1.882210106526e-01 1.840287741611e-01 1.797724561920e-01 1.754625349823e-01 1.710955207540e-01 1.666961067008e-01 1.622563060069e-01 1.577989462047e-01 1.533329433357e-01 1.488645337061e-01 1.444202015248e-01 1.400023994282e-01 1.356388442774e-01 1.313453860913e-01 1.271409390975e-01 1.230601192952e-01 1.191170509845e-01 1.153525366873e-01 1.117950091335e-01 1.084771895181e-01 1.054457771090e-01 1.027270509934e-01 1.003751077080e-01 9.841976816571e-02 9.690058451405e-02 9.585554030088e-02 9.530124125330e-02 9.526988909953e-02 9.575771007377e-02 9.677489030803e-02 9.830901493948e-02 1.003365140360e-01 1.028443275314e-01 1.057864908004e-01 1.091435072210e-01 1.128724074146e-01 1.169334562986e-01 1.213065376968e-01 1.259368876650e-01 1.308110596319e-01 1.358909729362e-01 1.411458462397e-01 1.465657349285e-01 1.521077503131e-01 1.577686424300e-01 1.635206527826e-01 1.693440506239e-01 1.752358455552e-01 1.811642639608e-01 1.871288005697e-01 1.931136840602e-01 1.991012048105e-01 2.050948111209e-01 2.110668586499e-01 2.170209825506e-01 2.229447806039e-01 2.288235429744e-01 2.346622720317e-01 2.404392734581e-01 2.461564065203e-01 2.518039710646e-01 2.573708084872e-01 2.628608945829e-01 2.682555829433e-01 2.735562408402e-01 2.787576063178e-01 2.838468095803e-01 2.888272873070e-01 2.936863705616e-01 2.984216580020e-01 3.030298189885e-01 3.074997637715e-01 3.118346777131e-01 3.160202921011e-01 3.200601527548e-01 3.239469065093e-01 3.276740519324e-01 3.312402350920e-01 3.346378918867e-01 3.378664560772e-01 3.409184311677e-01 3.437928232907e-01 3.464866313935e-01 3.489906742025e-01 3.513088847462e-01 3.534335157533e-01 3.553611359379e-01 3.570946327953e-01 3.586213009542e-01 3.599481547897e-01 3.610657487871e-01 3.619764818240e-01 3.626788475492e-01 3.631641883068e-01 3.634405452368e-01 3.635004697278e-01 3.633424414453e-01 3.629731208764e-01 3.623802468228e-01 3.615746788922e-01 3.605507149465e-01 3.593070091823e-01 3.578522398229e-01 3.561770170070e-01 3.542921315082e-01 3.521956743673e-01 3.498855511282e-01 3.473766741984e-01 3.446563478222e-01 3.417404316871e-01 3.386292905624e-01 3.353212980784e-01 3.318353165175e-01 3.281651924023e-01 3.243239198626e-01 3.203193892179e-01 3.161524239546e-01 3.118429296972e-01 3.073908691674e-01 3.028131591193e-01 2.981233632441e-01 2.933262164386e-01 2.884469845308e-01 2.834928084329e-01 2.784842238953e-01 2.734429826347e-01 2.683817574585e-01 2.633332093085e-01 2.583108208640e-01 2.533461621346e-01 2.484667043062e-01 2.436979721370e-01 2.390785467445e-01 2.346332527025e-01 2.304029264136e-01 2.264228460317e-01 2.227258848186e-01 2.193581105924e-01 2.163462511370e-01 2.137361064077e-01 2.115573597355e-01 2.098398243051e-01 2.086214504715e-01 2.079137046490e-01 2.077448601653e-01 2.081235597243e-01 2.090521619843e-01 2.105377038892e-01 2.125626015596e-01 2.151217118405e-01 2.181900330221e-01 2.217423523185e-01 2.257543649173e-01 2.301880617615e-01 2.350128660607e-01 2.401901274231e-01 2.456811259904e-01 2.514506279616e-01 2.574591942695e-01 2.636691387751e-01 2.700444082038e-01 2.765498936129e-01 2.831477071226e-01 2.898086414529e-01 2.964999452023e-01 3.031879582801e-01 3.098455042691e-01 3.164434127813e-01 3.229525887948e-01 3.293512230636e-01 3.356072668692e-01 3.417018211858e-01 3.476092594277e-01 3.533054011382e-01 3.587751895659e-01 3.639888259722e-01 3.689333268528e-01 3.735871595834e-01 3.779285320166e-01 3.819460133164e-01 3.856161249891e-01 3.889269054480e-01 3.918649906383e-01 3.944068360704e-01 3.965498448623e-01 3.982722845057e-01 3.995628885899e-01 4.004168350206e-01 4.008148365626e-01 4.007506767747e-01 4.002183860526e-01 3.992035587833e-01 3.977039431162e-01 3.957115897806e-01 3.932214741926e-01 3.902292362153e-01 3.867322992156e-01 3.827285489068e-01 3.782144324431e-01 3.731953530496e-01 3.676659427551e-01 3.616345060622e-01 3.551031410287e-01 3.480730595963e-01 3.405583458545e-01 3.325589251903e-01 3.240902086358e-01 3.151612303980e-01 3.057777162527e-01 2.959681121269e-01 2.857339488225e-01 2.750993800790e-01 2.640907359630e-01 2.527178636968e-01 2.410182916288e-01 2.290173896341e-01 2.167446338003e-01 2.042475768958e-01 1.915593186161e-01 1.787450621955e-01 1.658657036786e-01 1.529976942196e-01 1.402518624513e-01 1.277549952054e-01 1.156912537855e-01 1.043062423499e-01 9.392768154858e-02 8.501339923584e-02 7.812024874823e-02 7.386049350031e-02 7.271415855509e-02 7.481285908894e-02 7.986586703349e-02 8.730762966627e-02 9.651834013635e-02 1.069580562274e-01 1.182157070173e-01 1.299780703889e-01 1.420258031152e-01 1.541845740881e-01 1.663224829802e-01 1.783459566995e-01 1.901617971274e-01 2.017065970470e-01 2.129233450470e-01 2.237486313642e-01 2.341510749529e-01 2.440779802909e-01 2.534927240823e-01 2.623701507464e-01 2.706655959750e-01 2.783609317007e-01 2.854273360569e-01 2.918370121890e-01 2.975774724549e-01 3.026225857498e-01 3.069584429946e-01 3.105735075284e-01 3.134528697484e-01 3.155940199520e-01 3.169860765761e-01 3.176300132460e-01 3.175232804908e-01 3.166727901021e-01 3.150839684876e-01 3.127636071645e-01 3.097332105914e-01 3.060032351173e-01 3.015987592086e-01 2.965512759397e-01 2.908835627910e-01 2.846422599589e-01 2.778674728401e-01 2.706044920360e-01 2.629223945529e-01 2.548791191744e-01 2.465542085032e-01 2.380403386090e-01 2.294333403793e-01 2.208540355997e-01 2.124337756181e-01 2.043217782921e-01 1.966893109442e-01 1.897192803901e-01 1.836074837377e-01 1.785583757639e-01 1.747663731704e-01 1.724009566711e-01 1.716007362220e-01 1.724394159436e-01 1.749318996855e-01 1.790338879132e-01 1.846294393168e-01 1.915823493623e-01 1.997142238105e-01 2.088360600824e-01 2.187776727288e-01 2.293502417902e-01 2.403980779825e-01 2.517762769624e-01 2.633404949068e-01 2.749818031601e-01 2.865857479250e-01 2.980538137227e-01 3.093061959021e-01 3.202552545094e-01 3.308363467129e-01 3.409843288803e-01 3.506392328714e-01 3.597507248094e-01 3.682679951435e-01 3.761540534630e-01 3.833648743995e-01 3.898706998419e-01 3.956434958768e-01 4.006497652444e-01 4.048787690992e-01 4.083042628272e-01 4.109171981383e-01 4.127113154286e-01 4.136734168314e-01 4.138141420071e-01 4.131301437530e-01 4.116326417234e-01 4.093404240536e-01 4.062656918175e-01 4.024402372596e-01 3.978946186234e-01 3.926635366706e-01 3.868005015562e-01 3.803500943872e-01 3.733808437304e-01 3.659627157266e-01 3.581720282177e-01 3.501073865961e-01 3.418646172132e-01 3.335639070045e-01 3.253281863600e-01 3.172957898034e-01 3.096182336656e-01 3.024486381631e-01 2.959547138232e-01 2.902990088851e-01 2.856403217597e-01 2.821272543502e-01 2.798768264008e-01 2.789908176326e-01 2.795235226626e-01 2.814898686942e-01 2.848655942257e-01 2.895781861864e-01 2.955270551078e-01 3.025779214355e-01 3.105761047097e-01 3.193573321656e-01 3.287459473583e-01 3.385703262491e-01 3.486615114595e-01 3.588552035628e-01 3.690003953700e-01 3.789508846732e-01 3.885760140337e-01 3.977497295666e-01 4.063626519189e-01 4.143177296559e-01 4.215188915598e-01 4.278969076294e-01 4.333775925386e-01 4.379090783841e-01 4.414504468779e-01 4.439644245425e-01 4.454360507322e-01 4.458560798921e-01 4.452313056919e-01 4.435822964670e-01 4.409407727509e-01 4.373558420566e-01 4.328921102652e-01 4.276273769207e-01 4.216621362451e-01 4.151049844453e-01 4.080917184375e-01 4.007699794533e-01 3.933046337598e-01 3.858845378601e-01 3.786987641994e-01 3.719656638659e-01 3.658953747535e-01 3.607036159920e-01 3.566030075794e-01 3.537746644141e-01 3.523845318807e-01 3.525542960759e-01 3.543553034855e-01 3.578160028309e-01 3.629043964701e-01 3.695460818510e-01 3.776205018547e-01 3.869723621146e-01 3.974283302068e-01 4.087906284055e-01 4.208637245141e-01 4.334461082852e-01 4.463418669719e-01 4.593663748463e-01 4.723394941336e-01 4.850997464985e-01 4.974912850952e-01 5.093743995692e-01 5.206237942373e-01 5.311227624405e-01 5.407682505380e-01 5.494735699853e-01 5.571559136764e-01 5.637548915348e-01 5.692165186602e-01 5.735027837017e-01 5.765900865843e-01 5.784708960328e-01 5.791540544804e-01 5.786638777028e-01 5.770469260926e-01 5.743697657639e-01 5.707149437072e-01 5.662018002284e-01 5.609572345464e-01 5.551423341414e-01 5.489422810756e-01 5.425578645327e-01 5.362189851050e-01 5.301631083417e-01 5.246374404529e-01 5.198927253981e-01 5.161600374453e-01 5.136542982935e-01 5.125472063762e-01 5.129606585785e-01 5.149617862674e-01 5.185410360226e-01 5.236328240984e-01 5.300937464486e-01 5.377277398284e-01 5.462903015937e-01 5.554960693287e-01 5.650458533553e-01 5.746238186384e-01 5.839184756223e-01 5.926359695326e-01 6.004971252222e-01 6.072596770795e-01 6.127152802684e-01 6.166909835503e-01 6.190753034233e-01 6.197892644962e-01 6.188208417363e-01 6.162076644900e-01 6.120431474055e-01 6.064831553463e-01 5.997328687449e-01 5.920525357272e-01 5.837498870224e-01 5.751633926368e-01 5.666647483400e-01 5.586195928518e-01 5.513928864539e-01 5.453076000921e-01 5.406220520487e-01 5.375246747977e-01 5.360939229961e-01 5.363133223516e-01 5.380598615494e-01 5.411187050659e-01 5.452148434806e-01 5.500167315774e-01 5.551879851455e-01 5.604024155837e-01 5.653562856473e-01 5.698223818064e-01 5.736224592255e-01 5.766656484889e-01 5.789525870072e-01 5.805519338593e-01 5.816297900523e-01 5.824079771528e-01 5.831646751395e-01 5.842120199829e-01 5.858550698845e-01 5.883829137048e-01 5.920157915488e-01 5.968945751336e-01 6.030586621866e-01 6.104218330206e-01 6.188011563713e-01 6.279034928135e-01 6.373645448228e-01 6.467775526695e-01 6.557048524883e-01 6.637402294223e-01 6.705012035978e-01 6.756745628089e-01 6.790405319309e-01 6.804615167981e-01 6.799262718865e-01 6.775321642994e-01 6.734911595525e-01 6.681388505987e-01 6.618964056342e-01 6.552821601924e-01 6.488590437057e-01 6.432037471526e-01 6.388757664670e-01 6.363425140303e-01 6.359639192968e-01 6.379363652490e-01 6.422708251205e-01 6.488127814782e-01 6.572291100121e-01 6.670775500366e-01 6.778255009574e-01 6.888944073473e-01 6.997241354433e-01 7.097739015714e-01 7.185783869822e-01 7.257554481278e-01 7.310091420752e-01 7.341758988614e-01 7.351856277333e-01 7.341044020032e-01 7.311329957525e-01 7.265794536868e-01 7.209073735557e-01 7.146771491403e-01 7.085520834688e-01 7.032750043775e-01 6.995809648114e-01 6.981848382092e-01 6.996595141393e-01 7.043861308309e-01 7.125105427482e-01 7.238647084607e-01 7.380355467907e-01 7.543593884675e-01 7.720019949361e-01 7.900568943637e-01 8.075821809376e-01 8.237147903663e-01 8.376969676360e-01 8.489195826658e-01 8.569794773262e-01 8.616431227438e-01 8.628933213254e-01 8.608928945775e-01 8.559438514411e-01 8.484997757232e-01 8.390622191776e-01 8.281791881359e-01 8.164007941274e-01 8.042111162501e-01 7.920599155744e-01 7.803221250951e-01 7.693349083935e-01 7.594335898680e-01 7.509442034018e-01 7.442539299103e-01 7.397626581229e-01 7.378617972338e-01 7.388926771765e-01 7.430167953826e-01 7.501936297062e-01 7.600854143451e-01 7.720646830751e-01 7.852778163934e-01 7.986889301894e-01 8.112420633718e-01 8.219507533087e-01 8.300055312942e-01 8.349012080298e-01 8.364293968154e-01 8.347608873076e-01 8.303956651032e-01 8.240922451235e-01 8.168217638984e-01 8.095802106700e-01 8.032899457558e-01 7.986695904246e-01 7.961124039017e-01 7.957121315706e-01 7.972533083033e-01 8.003282696410e-01 8.044612613147e-01 8.091915996722e-01 8.142027362738e-01 8.193082704771e-01 8.244797540101e-01 8.298098585688e-01 8.354174799513e-01 8.414496984754e-01 8.427240349072e-01 8.406300056864e-01 8.422680324123e-01 8.515100533487e-01 8.652350042293e-01 8.764373908930e-01 8.807972235892e-01 8.804690025617e-01 8.820389118907e-01 8.902805442249e-01 9.034232342445e-01 9.147650896624e-01 9.188334092042e-01 9.160568957381e-01 9.121240847003e-01 9.126321386776e-01 9.176165805240e-01 9.214243363820e-01 9.180998876881e-01 9.069273052925e-01 8.933511226619e-01 8.845409322752e-01 8.831450330313e-01 8.852124555634e-01 8.846282768846e-01 8.794636248357e-01 8.741904080597e-01 8.758409213596e-01 8.873557021912e-01 9.045701413143e-01 9.200560722369e-01 9.297106928036e-01 9.357743209936e-01 9.439841988860e-01 9.575154594027e-01 9.733578438040e-01 9.846574339669e-01 9.865752725250e-01 9.802267344950e-01 9.714854898483e-01 9.656799371340e-01 9.628690307747e-01 9.582577035869e-01 9.473948230172e-01 9.312394283681e-01 9.165090845146e-01 9.106019455307e-01 9.153832795165e-01 9.261014111556e-01 9.366473971461e-01 9.455887055448e-01 9.573267091930e-01 9.773436857682e-01 1.006065177042e+00 1.035341445534e+00 1.019339388069e+00 9.510866754350e-01 8.517154363296e-01 8.208760320305e-01 8.888590831487e-01 9.756592587464e-01 9.991851499933e-01 9.389418222221e-01 8.377084146310e-01 7.768114938392e-01 8.035960427453e-01 8.744797951665e-01 9.192180417912e-01 9.061323246447e-01 8.491348925379e-01 7.949908125283e-01 7.928291984133e-01 8.476024231103e-01 9.161681086906e-01 9.523623427680e-01 9.386150464869e-01 8.932488082702e-01 8.592000273925e-01 8.671752142925e-01 9.003162321763e-01 9.139223785293e-01 8.810241294033e-01 8.137964553453e-01 7.561206733135e-01 7.459101543167e-01 7.736379272979e-01 7.992199720725e-01 7.985678647595e-01 7.789114001557e-01 7.651062405335e-01 7.753455543972e-01 8.070067349484e-01 8.451633391634e-01 8.774844357840e-01 8.997186676617e-01 9.148870902022e-01 9.297322372776e-01 9.480340221400e-01 9.643969834003e-01 9.669194136309e-01 9.501601497462e-01 9.265329963319e-01 9.209920033932e-01 9.450706506514e-01 9.783858318605e-01 9.868110386000e-01 9.544142379706e-01 8.987850988309e-01 8.602930331314e-01 8.642918703667e-01 8.929407462637e-01 9.095825331341e-01 8.979649444098e-01 8.726772980867e-01 8.613741540655e-01 8.759845510656e-01 9.029138723266e-01 9.225589494460e-01 9.292616891734e-01 9.324783719747e-01 9.444438615495e-01 9.667679877417e-01 9.879544860481e-01 9.925888572085e-01 9.728981369823e-01 9.362484177043e-01 9.036741298444e-01 8.948800554515e-01 9.080576736221e-01 9.197367276281e-01 9.085700582803e-01 8.764810548828e-01 8.492248117729e-01 8.524339655454e-01 8.825277740245e-01 9.126941748076e-01 9.245546419028e-01 9.234550813416e-01 9.259982623036e-01 9.360909375897e-01 9.398251830643e-01 9.261949943066e-01 9.064394893130e-01 9.068961571840e-01 9.367383517359e-01 9.715667369535e-01 9.785897667235e-01 9.493988506702e-01 9.096264367521e-01 8.979534029971e-01 9.253016865349e-01 9.629152284362e-01 9.771458928269e-01 9.606265229551e-01 9.336306896457e-01 9.228000286859e-01 9.351710159243e-01 9.558393410995e-01 9.697864084929e-01 9.770311885804e-01 9.874318013600e-01 1.005023139619e+00 1.020934246185e+00 1.022377183787e+00 1.005652817435e+00 9.806658570344e-01 9.636209400203e-01 9.637376723281e-01 1.024229134531e+00
 3.796543671506e-01 3.791326505063e-01 3.790703941071e-01 3.792212723158e-01 3.790429025120e-01 3.784389264927e-01 3.778473519460e-01 3.776465626835e-01 3.776709138641e-01 3.774348676589e-01 3.767803084982e-01 3.761029462073e-01 3.758070704520e-01 3.757315343177e-01 3.753851759881e-01 3.746469252351e-01 3.739157778133e-01 3.735249971491e-01 3.733025133145e-01 3.728384297709e-01 3.720341122704e-01 3.712264067238e-01 3.707391676871e-01 3.704460625958e-01 3.699236755350e-01 3.690325159744e-01 3.681327639236e-01 3.675813923029e-01 3.672173848276e-01 3.665882521783e-01 3.655894998543e-01 3.646163339063e-01 3.640078435367e-01 3.635641101947e-01 3.628189639303e-01 3.617005807494e-01 3.606629754655e-01 3.600578000561e-01 3.596098422215e-01 3.587943607105e-01 3.575856443360e-01 3.564945346211e-01 3.558342512043e-01 3.552854270143e-01 3.543698880247e-01 3.531158640248e-01 3.519842230954e-01 3.511938006512e-01 3.504220666170e-01 3.493010087865e-01 3.479603162259e-01 3.468352977806e-01 3.460121767752e-01 3.451048155046e-01 3.438256258267e-01 3.424053295828e-01 3.412722388154e-01 3.404639957669e-01 3.395870832585e-01 3.383471861622e-01 3.369246458991e-01 3.357136824331e-01 3.347980051897e-01 3.338808938045e-01 3.327007785678e-01 3.313343206027e-01 3.300213951638e-01 3.288468978768e-01 3.276896284799e-01 3.264250281696e-01 3.250681172533e-01 3.236968775762e-01 3.223140049884e-01 3.208670876064e-01 3.193845991023e-01 3.179572078810e-01 3.165810100133e-01 3.151331536026e-01 3.135369156684e-01 3.118851611655e-01 3.103479835646e-01 3.089633865762e-01 3.075615029115e-01 3.059752373592e-01 3.042622083254e-01 3.026409953818e-01 3.012108003238e-01 2.998386204434e-01 2.983286872573e-01 2.966552344560e-01 2.949843140440e-01 2.934731013530e-01 2.920770474038e-01 2.906143551062e-01 2.889908355871e-01 2.872996059262e-01 2.856915721650e-01 2.842023104782e-01 2.827203419322e-01 2.811183392217e-01 2.794026941578e-01 2.777010131148e-01 2.760991105071e-01 2.745379562096e-01 2.728965332072e-01 2.711427293824e-01 2.693589246348e-01 2.676478026933e-01 2.660011725769e-01 2.643081228458e-01 2.624990008815e-01 2.606402264837e-01 2.588465846109e-01 2.571343770874e-01 2.554013143545e-01 2.535518168645e-01 2.516221175103e-01 2.497465710330e-01 2.479898871509e-01 2.462493686983e-01 2.443846836241e-01 2.424035236521e-01 2.404477660290e-01 2.386259670126e-01 2.368741074065e-01 2.350266468869e-01 2.330238769513e-01 2.309967493134e-01 2.290971423892e-01 2.273052209575e-01 2.254660831915e-01 2.234821651460e-01 2.214249252836e-01 2.194441069893e-01 2.175813568055e-01 2.157213940568e-01 2.137586723979e-01 2.117251623291e-01 2.097210953955e-01 2.077850856632e-01 2.058670070630e-01 2.039070900907e-01 2.019133455608e-01 1.999365597356e-01 1.979792392528e-01 1.960059410350e-01 1.940148990114e-01 1.920485301618e-01 1.901158395116e-01 1.881751474218e-01 1.861862299257e-01 1.841696592346e-01 1.821991747798e-01 1.802932944349e-01 1.783830140792e-01 1.764108893561e-01 1.744089844915e-01 1.724438311366e-01 1.705319621743e-01 1.686276296348e-01 1.666859248260e-01 1.647289890861e-01 1.628015407976e-01 1.608970814772e-01 1.589819319672e-01 1.570562160822e-01 1.551554404432e-01 1.532848990541e-01 1.514156042010e-01 1.495215119665e-01 1.476255579369e-01 1.457731586498e-01 1.439635179971e-01 1.421505331225e-01 1.403161697856e-01 1.384900291147e-01 1.367039307145e-01 1.349523436495e-01 1.332089730407e-01 1.314677150041e-01 1.297479883030e-01 1.280601881934e-01 1.263924343886e-01 1.247405247215e-01 1.231164643771e-01 1.215268614578e-01 1.199623564765e-01 1.184192761165e-01 1.169043545257e-01 1.154272989495e-01 1.139847680286e-01 1.125668946242e-01 1.111812835643e-01 1.098411993033e-01 1.085455633770e-01 1.072744742609e-01 1.060301812292e-01 1.048310306669e-01 1.036890631395e-01 1.025919381410e-01 1.015212741639e-01 1.004857274264e-01 9.950439032630e-02 9.858039859998e-02 9.769822301640e-02 9.685357156738e-02 9.606022616179e-02 9.532654665818e-02 9.464461785768e-02 9.400529582193e-02 9.341718151794e-02 9.289316296727e-02 9.242841183422e-02 9.201005581167e-02 9.163807361089e-02 9.132958100754e-02 9.108799095729e-02 9.089950154777e-02 9.075585612017e-02 9.066329687100e-02 9.063500885262e-02 9.066779491935e-02 9.074838485414e-02 9.087190883303e-02 9.104641800876e-02 9.127810161229e-02 9.156049469638e-02 9.188584386496e-02 9.225423652780e-02 9.266704753163e-02 9.312523533764e-02 9.362506483728e-02 9.416236974747e-02 9.474006377728e-02 9.535339595733e-02 9.600068905661e-02 9.668071709890e-02 9.739446896816e-02 9.813938461090e-02 9.891206219091e-02 9.970960884063e-02 1.005312325392e-01 1.013804414741e-01 1.022526887966e-01 1.031436093276e-01 1.040508594239e-01 1.049762485405e-01 1.059192257614e-01 1.068812982090e-01 1.078530254755e-01 1.088327177280e-01 1.098257911118e-01 1.108298494213e-01 1.118424799241e-01 1.128606731525e-01 1.138827232277e-01 1.149101603610e-01 1.159429704596e-01 1.169765771473e-01 1.180105734259e-01 1.190457220994e-01 1.200788175606e-01 1.211108402103e-01 1.221399276240e-01 1.231647655822e-01 1.241841421924e-01 1.251981889099e-01 1.262059479002e-01 1.272090752811e-01 1.282018441904e-01 1.291839954523e-01 1.301583157658e-01 1.311223604445e-01 1.320764187193e-01 1.330180428417e-01 1.339468163715e-01 1.348626673976e-01 1.357656696554e-01 1.366535939338e-01 1.375264326346e-01 1.383853346954e-01 1.392287466765e-01 1.400557085808e-01 1.408640326377e-01 1.416554782540e-01 1.424292974048e-01 1.431853319000e-01 1.439218609742e-01 1.446385245365e-01 1.453353804177e-01 1.460106275040e-01 1.466677864440e-01 1.473031316962e-01 1.479148901841e-01 1.485061153382e-01 1.490734892259e-01 1.496183788787e-01 1.501414125287e-01 1.506395966548e-01 1.511142464495e-01 1.515640093249e-01 1.519887194403e-01 1.523884165275e-01 1.527632891543e-01 1.531138729389e-01 1.534365004595e-01 1.537335087980e-01 1.540034487245e-01 1.542481115757e-01 1.544647537854e-01 1.546544135797e-01 1.548159002401e-01 1.549503790406e-01 1.550573826969e-01 1.551353791951e-01 1.551835380198e-01 1.552037887576e-01 1.551946355891e-01 1.551562438594e-01 1.550886641154e-01 1.549920470735e-01 1.548645759513e-01 1.547078208472e-01 1.545197379446e-01 1.543010753194e-01 1.540541316527e-01 1.537771017771e-01 1.534685678864e-01 1.531302137156e-01 1.527587899614e-01 1.523563226903e-01 1.519241249283e-01 1.514603625306e-01 1.509672180150e-01 1.504418425759e-01 1.498813107997e-01 1.492901734041e-01 1.486661806214e-01 1.480124213778e-01 1.473291120442e-01 1.466121945172e-01 1.458601542465e-01 1.450756276589e-01 1.442578098345e-01 1.434139564395e-01 1.425394976201e-01 1.416306108766e-01 1.406893984655e-01 1.397141169236e-01 1.387080696635e-01 1.376769019381e-01 1.366144909263e-01 1.355225382255e-01 1.343969760719e-01 1.332369653210e-01 1.320516489278e-01 1.308359620864e-01 1.295953251420e-01 1.283258109190e-01 1.270205676857e-01 1.256855179734e-01 1.243225737314e-01 1.229327898976e-01 1.215215948362e-01 1.200775591913e-01 1.186037104622e-01 1.171018373833e-01 1.155711620904e-01 1.140234351039e-01 1.124505716935e-01 1.108502379577e-01 1.092266433722e-01 1.075733703290e-01 1.059026324155e-01 1.042174173667e-01 1.025090481800e-01 1.007847765693e-01 9.903726005603e-02 9.727123119266e-02 9.549702693236e-02 9.371097862446e-02 9.191550688857e-02 9.010999989947e-02 8.829123353839e-02 8.647107491138e-02 8.464927336785e-02 8.282982444596e-02 8.101734305575e-02 7.920412377147e-02 7.740199541039e-02 7.561503064263e-02 7.384567428318e-02 7.210380603340e-02 7.038565469644e-02 6.869936229466e-02 6.705561375749e-02 6.545472684840e-02 6.391228356118e-02 6.242795493000e-02 6.101074402877e-02 5.967548706298e-02 5.842553798643e-02 5.727466410158e-02 5.623411196767e-02 5.530444724786e-02 5.450703303596e-02 5.384730337253e-02 5.333334272706e-02 5.297995004339e-02 5.278390885491e-02 5.275718224082e-02 5.290575840787e-02 5.322536190964e-02 5.372695934788e-02 5.440007628713e-02 5.524161545874e-02 5.625354188074e-02 5.742398335027e-02 5.875217616666e-02 6.023043303759e-02 6.184197366748e-02 6.358819896568e-02 6.545593725163e-02 6.743767073324e-02 6.953224436556e-02 7.171992654660e-02 7.400291907762e-02 7.637237770332e-02 7.881704682265e-02 8.134059186673e-02 8.392736183714e-02 8.657856295271e-02 8.929148558451e-02 9.205014465640e-02 9.486546037528e-02 9.772247322653e-02 1.006194531920e-01 1.035619576181e-01 1.065334719779e-01 1.095426576054e-01 1.125797355750e-01 1.156424811430e-01 1.187367637618e-01 1.218490566127e-01 1.249844692228e-01 1.281383087895e-01 1.313051015696e-01 1.344948901592e-01 1.376938548923e-01 1.409058165651e-01 1.441286989988e-01 1.473547249390e-01 1.505946951230e-01 1.538382113677e-01 1.570862205228e-01 1.603394164276e-01 1.635884838504e-01 1.668429682959e-01 1.700949094553e-01 1.733443270817e-01 1.765937530012e-01 1.798324932995e-01 1.830696826259e-01 1.863006676685e-01 1.895212425443e-01 1.927352680812e-01 1.959359697579e-01 1.991261347436e-01 2.023049786178e-01 2.054688844396e-01 2.086203705527e-01 2.117527480064e-01 2.148691341598e-01 2.179691204079e-01 2.210482651708e-01 2.241105750223e-01 2.271482864729e-01 2.301641143565e-01 2.331579522085e-01 2.361270756996e-01 2.390727160931e-01 2.419896586664e-01 2.448788486094e-01 2.477418220092e-01 2.505745470703e-01 2.533775936911e-01 2.561476690887e-01 2.588852476216e-01 2.615919099510e-01 2.642613457106e-01 2.668984677785e-01 2.694957249675e-01 2.720574948550e-01 2.745810353274e-01 2.770647502205e-01 2.795097717152e-01 2.819099172731e-01 2.842717087018e-01 2.865877336660e-01 2.888616609034e-01 2.910912421357e-01 2.932692453549e-01 2.954066821133e-01 2.974925672180e-01 2.995306640789e-01 3.015214958894e-01 3.034551229234e-01 3.053450941644e-01 3.071778674631e-01 3.089590582711e-01 3.106879551493e-01 3.123534797416e-01 3.139739999558e-01 3.155310293653e-01 3.170320237775e-01 3.184783022897e-01 3.198556674709e-01 3.211855794243e-01 3.224450292070e-01 3.236457793948e-01 3.247877424169e-01 3.258562969609e-01 3.268758933691e-01 3.278192668742e-01 3.287001056519e-01 3.295205416195e-01 3.302622577418e-01 3.309510369415e-01 3.315610143882e-01 3.321047698743e-01 3.325856382742e-01 3.329843094213e-01 3.333263398242e-01 3.335874512986e-01 3.337780595244e-01 3.339049399792e-01 3.339454392634e-01 3.339258389899e-01 3.338253284825e-01 3.336502294576e-01 3.334075127801e-01 3.330788074237e-01 3.326860351228e-01 3.322113507941e-01 3.316582211171e-01 3.310390188154e-01 3.303294083924e-01 3.295532923565e-01 3.286973953577e-01 3.277577772795e-01 3.267524639477e-01 3.256559679376e-01 3.244913016755e-01 3.232472724336e-01 3.219165136660e-01 3.205222514794e-01 3.190344754316e-01 3.174782479039e-01 3.158437692719e-01 3.141202260777e-01 3.123347925852e-01 3.104569475578e-01 3.085084957707e-01 3.064854785025e-01 3.043740022616e-01 3.022001730794e-01 2.999358147629e-01 2.976019274667e-01 2.951946622009e-01 2.927000510568e-01 2.901469700724e-01 2.875041403818e-01 2.847937477846e-01 2.820134426565e-01 2.791480849140e-01 2.762259653261e-01 2.732192832714e-01 2.701469321406e-01 2.670092310238e-01 2.637898587490e-01 2.605170727991e-01 2.571667383514e-01 2.537527344845e-01 2.502786736580e-01 2.467301169810e-01 2.431316148831e-01 2.394614967910e-01 2.357340818889e-01 2.319534828023e-01 2.281048694667e-01 2.242134216414e-01 2.202599183094e-01 2.162559171408e-01 2.122079578189e-01 2.081015558698e-01 2.039598744338e-01 1.997683246281e-01 1.955356932816e-01 1.912717375877e-01 1.869618802528e-01 1.826302119967e-01 1.782633896743e-01 1.738704926005e-01 1.694625575505e-01 1.650254875734e-01 1.605864361595e-01 1.561309220648e-01 1.516747182259e-01 1.472245207430e-01 1.427742826044e-01 1.383500024525e-01 1.339412042138e-01 1.295667219302e-01 1.252377100323e-01 1.209519633342e-01 1.167397007416e-01 1.125971502989e-01 1.085474226222e-01 1.046102431944e-01 1.007905765648e-01 9.712783202103e-02 9.362549507554e-02 9.032183747663e-02 8.723912921781e-02 8.440021634796e-02 8.184863786975e-02 7.959907879563e-02 7.769382875530e-02 7.615543649863e-02 7.500559072865e-02 7.427361076283e-02 7.395849495958e-02 7.408015214820e-02 7.462499817630e-02 7.558735919382e-02 7.695130284940e-02 7.868515682641e-02 8.077513995354e-02 8.317626085849e-02 8.586981433117e-02 8.881940942125e-02 9.199217530017e-02 9.537240863651e-02 9.891691301048e-02 1.026170050644e-01 1.064432908003e-01 1.103724725851e-01 1.144011752570e-01 1.184944786778e-01 1.226541392335e-01 1.268589464667e-01 1.310950921218e-01 1.353635892911e-01 1.396384720896e-01 1.439254274073e-01 1.482107078887e-01 1.524813656753e-01 1.567438710328e-01 1.609774803960e-01 1.651872222779e-01 1.693629561884e-01 1.734966659361e-01 1.775933185176e-01 1.816362151140e-01 1.856294679553e-01 1.895674729660e-01 1.934403169222e-01 1.972575231036e-01 2.009997580062e-01 2.046745798870e-01 2.082757818987e-01 2.117971481506e-01 2.152430744374e-01 2.185997222863e-01 2.218753736975e-01 2.250606764090e-01 2.281524980872e-01 2.311547774102e-01 2.340557608982e-01 2.368623965719e-01 2.395658972199e-01 2.421656265850e-01 2.446629976816e-01 2.470481407463e-01 2.493275379931e-01 2.514940819334e-01 2.535455916404e-01 2.554875111366e-01 2.573046126958e-01 2.590101105755e-01 2.605920676403e-01 2.620521736684e-01 2.633925835705e-01 2.646029997841e-01 2.656940316583e-01 2.666543414689e-01 2.674859344570e-01 2.681931320362e-01 2.687619334352e-01 2.692085930711e-01 2.695184919472e-01 2.696950483415e-01 2.697450460516e-01 2.696505725440e-01 2.694317214249e-01 2.690732820678e-01 2.685786119888e-01 2.679571057548e-01 2.671886094843e-01 2.662937546976e-01 2.652604130621e-01 2.640904710870e-01 2.627944383096e-01 2.613523721868e-01 2.597867735826e-01 2.580849080747e-01 2.562456121601e-01 2.542875132658e-01 2.521864057339e-01 2.499647599912e-01 2.476155427155e-01 2.451328672286e-01 2.425379065009e-01 2.398094920766e-01 2.369667449573e-01 2.340074999911e-01 2.309243070925e-01 2.277390465771e-01 2.244333990163e-01 2.210258418378e-01 2.175163690906e-01 2.138997964910e-01 2.101965119050e-01 2.063937933292e-01 2.025066312583e-01 1.985418341733e-01 1.944910751551e-01 1.903803533205e-01 1.861975759597e-01 1.819627007269e-01 1.776804684918e-01 1.733530760684e-01 1.690031781650e-01 1.646269233336e-01 1.602469218787e-01 1.558721078735e-01 1.515128186779e-01 1.471949127711e-01 1.429247029607e-01 1.387300912676e-01 1.346287434200e-01 1.306426471930e-01 1.268061824382e-01 1.231350884201e-01 1.196738647696e-01 1.164446904925e-01 1.134859675006e-01 1.108387237611e-01 1.085281544755e-01 1.066040241234e-01 1.050887812982e-01 1.040187621062e-01 1.034185542448e-01 1.033001171883e-01 1.036865010911e-01 1.045667538756e-01 1.059459915113e-01 1.078088244321e-01 1.101302124060e-01 1.128955437003e-01 1.160622117970e-01 1.196116923181e-01 1.235061400301e-01 1.277090513119e-01 1.322020878155e-01 1.369356299004e-01 1.418987371405e-01 1.470563753527e-01 1.523807974166e-01 1.578613318006e-01 1.634582567583e-01 1.691684358503e-01 1.749682879449e-01 1.808342507878e-01 1.867664170408e-01 1.927329582596e-01 1.987343683218e-01 2.047547853190e-01 2.107749761969e-01 2.167997338747e-01 2.228018069247e-01 2.287844934868e-01 2.347356088311e-01 2.406377803631e-01 2.464989508133e-01 2.522953057114e-01 2.580297296576e-01 2.636940205582e-01 2.692732084454e-01 2.747728090636e-01 2.801743099288e-01 2.854778776478e-01 2.906784696064e-01 2.957633329848e-01 3.007363058249e-01 3.055828267751e-01 3.103024488111e-01 3.148890508419e-01 3.193335197036e-01 3.236380508888e-01 3.277898811571e-01 3.317890692851e-01 3.356295746151e-01 3.393055413456e-01 3.428145886609e-01 3.461491077921e-01 3.493096755673e-01 3.522877662586e-01 3.550815472617e-01 3.576890911434e-01 3.600999463340e-01 3.623202002961e-01 3.643388452760e-01 3.661547091259e-01 3.677685838170e-01 3.691708686377e-01 3.703676629816e-01 3.713480364878e-01 3.721129626109e-01 3.726659505009e-01 3.729952108279e-01 3.731092199173e-01 3.730002559508e-01 3.726663395462e-01 3.721164424477e-01 3.713367318746e-01 3.703388607516e-01 3.691184483757e-01 3.676714809660e-01 3.660099997182e-01 3.641226933444e-01 3.620217797126e-01 3.597051739262e-01 3.571718399512e-01 3.544345210279e-01 3.514851181607e-01 3.483365073418e-01 3.449921168722e-01 3.414515586582e-01 3.377305800637e-01 3.338260190560e-01 3.297523652765e-01 3.255160247757e-01 3.211216270412e-01 3.165885938878e-01 3.119181796997e-01 3.071289960178e-01 3.022357184866e-01 2.972447622196e-01 2.921828477305e-01 2.870591606474e-01 2.818959555429e-01 2.767162461125e-01 2.715365853850e-01 2.663885024387e-01 2.612918732718e-01 2.562786444529e-01 2.513792068314e-01 2.466218936194e-01 2.420454963475e-01 2.376813944620e-01 2.335682900882e-01 2.297451136046e-01 2.262460569026e-01 2.231161907332e-01 2.203851477695e-01 2.180944716890e-01 2.162758205513e-01 2.149535833014e-01 2.141626686249e-01 2.139107903085e-01 2.142183020476e-01 2.150911884616e-01 2.165237069313e-01 2.185167928737e-01 2.210487572932e-01 2.241032298860e-01 2.276576578526e-01 2.316766897183e-01 2.361340548114e-01 2.409877464409e-01 2.462040353195e-01 2.517438956473e-01 2.575654442637e-01 2.636339718914e-01 2.699087092236e-01 2.763507314264e-01 2.829240164180e-01 2.895947908517e-01 2.963242415911e-01 3.030819050994e-01 3.098366340343e-01 3.165529175531e-01 3.232058259294e-01 3.297660723459e-01 3.362023312453e-01 3.424952346481e-01 3.486121387085e-01 3.545348968689e-01 3.602372451587e-01 3.656929954351e-01 3.708910101058e-01 3.757978105628e-01 3.804022424940e-01 3.846855050376e-01 3.886201281573e-01 3.922014206676e-01 3.954027697443e-01 3.982128290891e-01 4.006186359984e-01 4.025983981681e-01 4.041465003309e-01 4.052469024540e-01 4.058869714825e-01 4.060602056752e-01 4.057510235960e-01 4.049552654383e-01 4.036639501872e-01 4.018678310322e-01 3.995651465038e-01 3.967472765213e-01 3.934130135000e-01 3.895567515625e-01 3.851814971410e-01 3.802826463922e-01 3.748618335016e-01 3.689264813397e-01 3.624718890713e-01 3.555082713035e-01 3.480421097387e-01 3.400761506556e-01 3.316282909227e-01 3.226992112072e-01 3.133075853722e-01 3.034695436383e-01 2.931911697363e-01 2.825051941715e-01 2.714221424845e-01 2.599651771613e-01 2.481707886260e-01 2.360543489022e-01 2.236611259316e-01 2.110266280067e-01 1.981915597223e-01 1.852217488357e-01 1.721727438024e-01 1.591296109537e-01 1.461957252637e-01 1.335000543695e-01 1.212230360066e-01 1.095976336417e-01 9.894764725465e-02 8.970284179674e-02 8.240185500650e-02 7.764264425016e-02 7.592429277807e-02 7.744282593010e-02 8.198698216259e-02 8.904477157108e-02 9.800329720817e-02 1.083137658830e-01 1.195362240281e-01 1.313370485764e-01 1.434805944976e-01 1.557709366531e-01 1.680757662680e-01 1.802848909800e-01 1.923002335666e-01 2.040599548598e-01 2.154882288356e-01 2.265366495967e-01 2.371595222164e-01 2.473033195949e-01 2.569403987390e-01 2.660273523451e-01 2.745302766932e-01 2.824291519108e-01 2.896857246413e-01 2.962834310515e-01 3.022008628024e-01 3.074136285859e-01 3.119114215494e-01 3.156758418847e-01 3.187003448930e-01 3.209732647855e-01 3.224921259618e-01 3.232543434361e-01 3.232577994042e-01 3.225125936522e-01 3.210207259532e-01 3.187955316031e-01 3.158576342364e-01 3.122173157873e-01 3.079049324014e-01 3.029477036804e-01 2.973774338113e-01 2.912412188404e-01 2.845770136481e-01 2.774423983445e-01 2.699011753865e-01 2.620154240459e-01 2.538757609229e-01 2.455679024980e-01 2.371990011001e-01 2.288910594563e-01 2.207728319551e-01 2.130002718106e-01 2.057394608784e-01 1.991663861193e-01 1.934714137578e-01 1.888436279698e-01 1.854603592664e-01 1.834756498395e-01 1.830100712562e-01 1.841193308104e-01 1.868182396412e-01 1.910521625429e-01 1.967207068351e-01 2.036948459521e-01 2.118025007425e-01 2.208797894891e-01 2.307528884725e-01 2.412488027011e-01 2.522225605483e-01 2.635197605587e-01 2.750134214509e-01 2.865870239992e-01 2.981222448383e-01 3.095358294129e-01 3.207297327249e-01 3.316258973404e-01 3.421583773840e-01 3.522532818589e-01 3.618574058760e-01 3.709151761104e-01 3.793776456873e-01 3.872015548982e-01 3.943459798561e-01 4.007810457147e-01 4.064702974778e-01 4.113920768984e-01 4.155243122467e-01 4.188443457852e-01 4.213459843293e-01 4.230148425775e-01 4.238463813586e-01 4.238466085389e-01 4.230102424726e-01 4.213569728331e-01 4.188962434915e-01 4.156497508231e-01 4.116483500793e-01 4.069199578313e-01 4.015103569201e-01 3.954648608506e-01 3.888388563645e-01 3.817019976838e-01 3.741230272258e-01 3.661913070355e-01 3.580019992973e-01 3.496595311460e-01 3.412909050399e-01 3.330174617501e-01 3.249908176368e-01 3.173630709370e-01 3.102913640966e-01 3.039486455836e-01 2.984929805286e-01 2.940868607630e-01 2.908715451228e-01 2.889619477806e-01 2.884496160679e-01 2.893760378630e-01 2.917498253917e-01 2.955314542964e-01 3.006411300508e-01 3.069699590177e-01 3.143723779389e-01 3.226931285501e-01 3.317601674994e-01 3.413972697264e-01 3.514335687160e-01 3.616928984613e-01 3.720161977813e-01 3.822471608441e-01 3.922447071897e-01 4.018763575526e-01 4.110161699190e-01 4.195612842454e-01 4.274089565440e-01 4.344723077537e-01 4.406813701583e-01 4.459653714784e-01 4.502799519913e-01 4.535832185168e-01 4.558471541770e-01 4.570616751295e-01 4.572214960251e-01 4.563438407242e-01 4.544532498751e-01 4.515915619027e-01 4.478185546717e-01 4.432029873304e-01 4.378392178602e-01 4.318306278657e-01 4.252991402275e-01 4.183911743722e-01 4.112597042026e-01 4.040824171164e-01 3.970481343271e-01 3.903563005054e-01 3.842215003198e-01 3.788489422175e-01 3.744492025610e-01 3.712165102396e-01 3.693135456248e-01 3.688868269778e-01 3.700246697891e-01 3.727777513443e-01 3.771463986301e-01 3.830788189534e-01 3.904838278653e-01 3.992267257530e-01 4.091516491094e-01 4.200748416590e-01 4.318048754034e-01 4.441492555664e-01 4.569040880168e-01 4.698860237499e-01 4.829099087769e-01 4.958004919764e-01 5.084004020064e-01 5.205561803919e-01 5.321309316020e-01 5.430018885998e-01 5.530488447540e-01 5.621772484467e-01 5.702950842688e-01 5.773278271381e-01 5.832157298163e-01 5.879051730612e-01 5.913697551828e-01 5.935883412437e-01 5.945615642535e-01 5.943103719164e-01 5.928691178891e-01 5.903025214203e-01 5.866894534163e-01 5.821380918203e-01 5.767861922114e-01 5.707830554605e-01 5.643212827747e-01 5.576036506317e-01 5.508617825072e-01 5.443447832843e-01 5.383049007546e-01 5.330074761289e-01 5.286958529697e-01 5.255968151893e-01 5.239046009869e-01 5.237518428431e-01 5.252212037621e-01 5.283191335625e-01 5.329806728142e-01 5.390776251976e-01 5.464073709564e-01 5.547276527102e-01 5.637492389411e-01 5.731586186306e-01 5.826405163280e-01 5.918665966260e-01 6.005389073041e-01 6.083713594410e-01 6.151115538973e-01 6.205530266491e-01 6.245218793508e-01 6.269034124907e-01 6.276309569743e-01 6.266934377197e-01 6.241436874878e-01 6.200840136265e-01 6.146847967451e-01 6.081675957356e-01 6.008040814128e-01 5.929159194137e-01 5.848494581674e-01 5.769781689383e-01 5.696710637623e-01 5.632731702490e-01 5.580926446340e-01 5.543585380221e-01 5.522203815214e-01 5.517254611310e-01 5.528096170486e-01 5.553252787250e-01 5.590242708572e-01 5.636116780012e-01 5.687603164452e-01 5.741265905984e-01 5.794038847776e-01 5.843138852929e-01 5.886477735527e-01 5.922742894831e-01 5.951326245499e-01 5.972669513289e-01 5.987868657463e-01 5.998887290084e-01 6.008355848832e-01 6.019183081724e-01 6.034603272036e-01 6.057686533183e-01 6.090975393732e-01 6.136449040079e-01 6.194923259671e-01 6.266230255809e-01 6.348961589267e-01 6.440609673094e-01 6.537841904004e-01 6.636573563915e-01 6.732494342749e-01 6.821183887700e-01 6.898487174850e-01 6.960874335433e-01 7.005417949369e-01 7.030281252205e-01 7.034624277951e-01 7.018715122524e-01 6.984186364286e-01 6.933688871452e-01 6.871100888359e-01 6.801257365802e-01 6.729604336180e-01 6.662201519604e-01 6.604920019363e-01 6.563280323090e-01 6.541847148484e-01 6.543701956622e-01 6.570378164033e-01 6.621390594290e-01 6.694562012372e-01 6.786198849768e-01 6.891318300957e-01 7.004452516345e-01 7.119652113344e-01 7.231228947076e-01 7.333974122426e-01 7.423204871840e-01 7.495396122278e-01 7.547794501277e-01 7.578917464176e-01 7.588517726635e-01 7.577438008624e-01 7.548076456346e-01 7.503955093863e-01 7.449898964622e-01 7.392049837897e-01 7.337177665296e-01 7.292780368080e-01 7.266241871334e-01 7.264088907024e-01 7.291589007754e-01 7.351540229012e-01 7.444290117286e-01 7.567303900235e-01 7.715312082191e-01 7.881218514138e-01 8.056263517719e-01 8.231316284712e-01 8.397447817870e-01 8.546381206997e-01 8.671505116863e-01 8.767645254839e-01 8.831621034318e-01 8.862277145270e-01 8.860078858798e-01 8.827361980180e-01 8.767524787225e-01 8.684948493503e-01 8.584513094237e-01 8.470957080596e-01 8.348984069410e-01 8.222777776343e-01 8.096091302571e-01 7.972649467000e-01 7.856026973405e-01 7.750472091690e-01 7.660689220627e-01 7.591918269634e-01 7.549823060521e-01 7.539216624228e-01 7.563676982056e-01 7.624204801026e-01 7.718464424550e-01 7.840981090761e-01 7.982884903578e-01 8.133445932675e-01 8.281035861904e-01 8.414302704373e-01 8.523916901046e-01 8.602930097710e-01 8.647869708057e-01 8.658941933062e-01 8.639563308709e-01 8.596410639483e-01 8.537990435907e-01 8.473724755088e-01 8.412789400778e-01 8.362428030735e-01 8.327645265431e-01 8.310303666109e-01 8.309610237706e-01 8.322989100933e-01 8.346645740952e-01 8.377197877457e-01 8.411980283905e-01 8.449632262532e-01 8.490351234800e-01 8.534983299958e-01 8.585196610544e-01 8.590489574029e-01 8.562462155185e-01 8.574689013684e-01 8.667622083491e-01 8.809202119874e-01 8.927201808515e-01 8.977348521795e-01 8.982475258269e-01 9.010938125049e-01 9.111947241869e-01 9.266560341901e-01 9.405171000556e-01 9.471532981432e-01 9.470470738876e-01 9.460419960296e-01 9.497662755246e-01 9.580510503075e-01 9.648740857044e-01 9.638902069220e-01 9.540898829941e-01 9.407312392269e-01 9.309019806158e-01 9.272906215054e-01 9.260111853413e-01 9.209042558313e-01 9.099477991921e-01 8.977647438387e-01 8.919974729366e-01 8.965038579834e-01 9.078245985699e-01 9.187464842921e-01 9.251399012885e-01 9.293955905779e-01 9.376140805518e-01 9.531738104624e-01 9.728376133311e-01 9.892543834911e-01 9.971563879947e-01 9.974236692152e-01 9.957195096833e-01 9.969529710548e-01 1.000530249074e+00 1.001001740440e+00 9.934369352553e-01 9.784746424349e-01 9.626707071402e-01 9.535283679550e-01 9.533029107715e-01 9.577135689931e-01 9.609819929568e-01 9.620165922597e-01 9.659616475361e-01 9.795404942711e-01 1.003519187754e+00 1.017465856664e+00 9.949770177834e-01 9.105834083342e-01 8.353999867028e-01 8.528966748914e-01 9.461576302692e-01 1.022709769076e+00 1.020159104312e+00 9.414600134589e-01 8.489427559662e-01 8.224941384141e-01 8.729388032800e-01 9.318046574063e-01 9.385697834568e-01 8.846063620377e-01 8.099452795251e-01 7.767371940161e-01 8.128372340471e-01 8.819448376521e-01 9.303488471932e-01 9.311127061289e-01 8.939077332833e-01 8.578321750746e-01 8.633932408142e-01 9.108178615465e-01 9.583433566121e-01 9.645417121057e-01 9.195354848617e-01 8.506523095619e-01 8.044789891189e-01 8.043375070219e-01 8.260829493894e-01 8.320468095801e-01 8.108171985385e-01 7.822647140934e-01 7.742571230972e-01 7.926213603237e-01 8.188042414926e-01 8.353830569477e-01 8.431529414147e-01 8.562720726048e-01 8.858905227853e-01 9.282997082472e-01 9.679234009975e-01 9.887128838465e-01 9.836943451480e-01 9.605508239036e-01 9.405498729249e-01 9.452829745196e-01 9.760737969165e-01 1.009781825091e+00 1.019237199303e+00 9.950050760506e-01 9.520950890905e-01 9.187207982213e-01 9.116108292288e-01 9.211874415042e-01 9.255493488529e-01 9.136602553025e-01 8.929259147637e-01 8.794443143446e-01 8.822449509127e-01 8.961814220252e-01 9.093943544293e-01 9.151860996978e-01 9.174468862756e-01 9.274965105489e-01 9.531607278581e-01 9.878978341898e-01 1.012439538796e+00 1.009222467335e+00 9.780541054989e-01 9.407430408707e-01 9.258718054311e-01 9.395299578233e-01 9.568551949400e-01 9.496455171207e-01 9.148700808509e-01 8.781200903309e-01 8.690184735347e-01 8.882805058389e-01 9.105238728882e-01 9.182140099386e-01 9.190988280207e-01 9.308948613991e-01 9.533493362406e-01 9.652072306993e-01 9.504033379905e-01 9.205828162811e-01 9.093344443757e-01 9.359662709828e-01 9.792923417113e-01 1.001033358376e+00 9.838338387881e-01 9.449549400170e-01 9.211922878092e-01 9.335271273406e-01 9.662174441449e-01 9.886115520164e-01 9.861658393899e-01 9.677530041467e-01 9.526410614867e-01 9.516581698569e-01 9.604837673946e-01 9.701091138638e-01 9.784762276509e-01 9.906406124878e-01 1.009863170802e+00 1.031025809473e+00 1.043607521015e+00 1.039958360001e+00 1.021555636528e+00 9.990496372259e-01 9.859319330236e-01 1.037586965442e+00
 3.757473346826e-01 3.753639622888e-01 3.754262321269e-01 3.756865698864e-01 3.756227019185e-01 3.751487136021e-01 3.746903989748e-01 3.746123449671e-01 3.747516101337e-01 3.746344421882e-01 3.741073782394e-01 3.735597362531e-01 3.733865615550e-01 3.734274424444e-01 3.732006612499e-01 3.725934384122e-01 3.719923652214e-01 3.717187630723e-01 3.716085753648e-01 3.712672776649e-01 3.705969009490e-01 3.699155279335e-01 3.695415571041e-01 3.693600546979e-01 3.689608675696e-01 3.682024069992e-01 3.674283041116e-01 3.669873577270e-01 3.667318006086e-01 3.662245994262e-01 3.653595256463e-01 3.645124546960e-01 3.640093577212e-01 3.636692677563e-01 3.630443955379e-01 3.620591492721e-01 3.611494575651e-01 3.606516514053e-01 3.603044090042e-01 3.596021971911e-01 3.585236871949e-01 3.575585844517e-01 3.570042081130e-01 3.565530503890e-01 3.557500701492e-01 3.546230775611e-01 3.536103285695e-01 3.529174858717e-01 3.522408063436e-01 3.512337133498e-01 3.500255816509e-01 3.490205320606e-01 3.482913714370e-01 3.474715442842e-01 3.463032579376e-01 3.450169530647e-01 3.440097763026e-01 3.432992076659e-01 3.425056322396e-01 3.413665322155e-01 3.400682123602e-01 3.389787693419e-01 3.381634201720e-01 3.373337068113e-01 3.362499509308e-01 3.349927668657e-01 3.337859337024e-01 3.327057550354e-01 3.316395721203e-01 3.304747746714e-01 3.292225520333e-01 3.279469368728e-01 3.266463775264e-01 3.252856403369e-01 3.239074218662e-01 3.225921262219e-01 3.213116983565e-01 3.199388666314e-01 3.184187898991e-01 3.168648258912e-01 3.154451601033e-01 3.141642637677e-01 3.128369831128e-01 3.113165261712e-01 3.096913017169e-01 3.081821362538e-01 3.068606460511e-01 3.055693231993e-01 3.041204807534e-01 3.025192693522e-01 3.009473776644e-01 2.995425581444e-01 2.982330808698e-01 2.968327355112e-01 2.952706150624e-01 2.936611833199e-01 2.921504028786e-01 2.907502782112e-01 2.893348865126e-01 2.877868597626e-01 2.861370148608e-01 2.845203992327e-01 2.830059661888e-01 2.815145456325e-01 2.799273762404e-01 2.782282218782e-01 2.765153906256e-01 2.748851484082e-01 2.733106333811e-01 2.716704954419e-01 2.699090821683e-01 2.681096930051e-01 2.663893004134e-01 2.647471608093e-01 2.630654443341e-01 2.612582626695e-01 2.593778775798e-01 2.575671959720e-01 2.558764135400e-01 2.541857216585e-01 2.523581573207e-01 2.504161300822e-01 2.485151072620e-01 2.467533029529e-01 2.450485963497e-01 2.432324918924e-01 2.412602939579e-01 2.392766805392e-01 2.374285253928e-01 2.356806174113e-01 2.338682971447e-01 2.319073444116e-01 2.298824852026e-01 2.279439223292e-01 2.261167996460e-01 2.242797167518e-01 2.223357628548e-01 2.203261604512e-01 2.183523594350e-01 2.164429259210e-01 2.145415504481e-01 2.125954341389e-01 2.106204806769e-01 2.086620400568e-01 2.067204589360e-01 2.047540563878e-01 2.027711889754e-01 2.008175329527e-01 1.988961589655e-01 1.969575482909e-01 1.949650793190e-01 1.929479512570e-01 1.909817648419e-01 1.890782359639e-01 1.871587602665e-01 1.851726680656e-01 1.831599963265e-01 1.811880384966e-01 1.792669640977e-01 1.773422850611e-01 1.753773145786e-01 1.733997578664e-01 1.714515656159e-01 1.695219542542e-01 1.675749889772e-01 1.656185429591e-01 1.636858723907e-01 1.617805979289e-01 1.598689934850e-01 1.579300974252e-01 1.559893565216e-01 1.540935965120e-01 1.522333851831e-01 1.503627690235e-01 1.484674842693e-01 1.465815170003e-01 1.447340045415e-01 1.429143534939e-01 1.410973614091e-01 1.392795720863e-01 1.374811309616e-01 1.357106745512e-01 1.339556422671e-01 1.322126551703e-01 1.304939525746e-01 1.288044781796e-01 1.271369980776e-01 1.254869826067e-01 1.238601012274e-01 1.222677647235e-01 1.207050636513e-01 1.191621844189e-01 1.176480360875e-01 1.161779129232e-01 1.147433775718e-01 1.133286078109e-01 1.119384502979e-01 1.105922204606e-01 1.092975779185e-01 1.080407430151e-01 1.068052319454e-01 1.056028821698e-01 1.044546529907e-01 1.033573695522e-01 1.022958739610e-01 1.012701739702e-01 1.002944535573e-01 9.937590905823e-02 9.850310722203e-02 9.767187148773e-02 9.689201676320e-02 9.617569362991e-02 9.551520663395e-02 9.489868819448e-02 9.433135930798e-02 9.382994026455e-02 9.339429049672e-02 9.301156295606e-02 9.267492879104e-02 9.239361397948e-02 9.218119900423e-02 9.203189755309e-02 9.193222126154e-02 9.188090203089e-02 9.188670674321e-02 9.195425893535e-02 9.207696875976e-02 9.224809451322e-02 9.246951166292e-02 9.274159787027e-02 9.306487793362e-02 9.343638916677e-02 9.385407661211e-02 9.431771411123e-02 9.482468675556e-02 9.537217847893e-02 9.596060142604e-02 9.658975644310e-02 9.725784213222e-02 9.796065713084e-02 9.869577400944e-02 9.946247831857e-02 1.002631287066e-01 1.010942507302e-01 1.019503503650e-01 1.028307474447e-01 1.037343636640e-01 1.046654958921e-01 1.056190046029e-01 1.065869563066e-01 1.075710750400e-01 1.085749557963e-01 1.095951301031e-01 1.106292506640e-01 1.116748555723e-01 1.127282543989e-01 1.137930743384e-01 1.148678142588e-01 1.159479932950e-01 1.170340823502e-01 1.181253718649e-01 1.192193130340e-01 1.203167283297e-01 1.214153194725e-01 1.225122029351e-01 1.236084681984e-01 1.247035692848e-01 1.257954366150e-01 1.268865568366e-01 1.279693824878e-01 1.290460380061e-01 1.301174105593e-01 1.311832295410e-01 1.322407477358e-01 1.332889075190e-01 1.343266662124e-01 1.353547087254e-01 1.363722447659e-01 1.373771410070e-01 1.383702643396e-01 1.393520315562e-01 1.403195088991e-01 1.412720004878e-01 1.422092798287e-01 1.431313071971e-01 1.440383281594e-01 1.449299695152e-01 1.458031712868e-01 1.466587804633e-01 1.474954631829e-01 1.483133759450e-01 1.491140492456e-01 1.498943630137e-01 1.506541303303e-01 1.513932699670e-01 1.521104293898e-01 1.528061903059e-01 1.534822082074e-01 1.541340822570e-01 1.547638901547e-01 1.553701706691e-01 1.559516320504e-01 1.565103319464e-01 1.570455753815e-01 1.575551462362e-01 1.580394662948e-01 1.584995911215e-01 1.589326670122e-01 1.593402703303e-01 1.597218993718e-01 1.600762355347e-01 1.604054466421e-01 1.607060361640e-01 1.609793358561e-01 1.612248798255e-01 1.614419889621e-01 1.616301567129e-01 1.617904725373e-01 1.619209086788e-01 1.620232573865e-01 1.620956462603e-01 1.621380922305e-01 1.621506318689e-01 1.621322076893e-01 1.620837414287e-01 1.620076403362e-01 1.618994957251e-01 1.617606074122e-01 1.615912734567e-01 1.613884993900e-01 1.611555642292e-01 1.608910721419e-01 1.605958586713e-01 1.602704352338e-01 1.599104083620e-01 1.595161918813e-01 1.590904037457e-01 1.586309057520e-01 1.581408390358e-01 1.576204127386e-01 1.570635982163e-01 1.564725255097e-01 1.558473008863e-01 1.551887584102e-01 1.545025006194e-01 1.537821384634e-01 1.530275182679e-01 1.522394647908e-01 1.514140179097e-01 1.505586177523e-01 1.496747673330e-01 1.487581773328e-01 1.478095394874e-01 1.468242860266e-01 1.458039152901e-01 1.447537438076e-01 1.436736158863e-01 1.425636206019e-01 1.414221392398e-01 1.402406619049e-01 1.390275840929e-01 1.377825057926e-01 1.365085152239e-01 1.352077615327e-01 1.338707067178e-01 1.324989293487e-01 1.310944211413e-01 1.296585935608e-01 1.281981880460e-01 1.267088966994e-01 1.251860037930e-01 1.236317422984e-01 1.220447208898e-01 1.204334631076e-01 1.187978463332e-01 1.171336175627e-01 1.154437641954e-01 1.137219753112e-01 1.119744733020e-01 1.102082664456e-01 1.084181916437e-01 1.066080986261e-01 1.047743236253e-01 1.029134551746e-01 1.010384656282e-01 9.914544108768e-02 9.723886342305e-02 9.531890285719e-02 9.337763077099e-02 9.142818572271e-02 8.946842578009e-02 8.750237804617e-02 8.553499835539e-02 8.355906519077e-02 8.158382944279e-02 7.961435159386e-02 7.764848073387e-02 7.569836148815e-02 7.376050608282e-02 7.183964163321e-02 6.994963075315e-02 6.808614640318e-02 6.626406117331e-02 6.448499053809e-02 6.275309486629e-02 6.108879012001e-02 5.949230741636e-02 5.797722313838e-02 5.655675162158e-02 5.523154771402e-02 5.402426847833e-02 5.294567577316e-02 5.200504484717e-02 5.122246018488e-02 5.059644711809e-02 5.014470986661e-02 4.987995610458e-02 4.980247006150e-02 4.992565783125e-02 5.024625143157e-02 5.076263560229e-02 5.148040028642e-02 5.238760734302e-02 5.348207656020e-02 5.475907946125e-02 5.619992030971e-02 5.780454904948e-02 5.955854695303e-02 6.144902765164e-02 6.347540133958e-02 6.561602973116e-02 6.786921537822e-02 7.022589412288e-02 7.267175734191e-02 7.520858010858e-02 7.781973006925e-02 8.050393464661e-02 8.326017086040e-02 8.607050870859e-02 8.894106056408e-02 9.186027728735e-02 9.482470707406e-02 9.783909967997e-02 1.008871466158e-01 1.039765388052e-01 1.070953704635e-01 1.102420632413e-01 1.134232294215e-01 1.166240289129e-01 1.198510960034e-01 1.230985704449e-01 1.263599333238e-01 1.296443812810e-01 1.329406956673e-01 1.362499923031e-01 1.395725522285e-01 1.428989085548e-01 1.462375621497e-01 1.495833577982e-01 1.529322238288e-01 1.562884744007e-01 1.596410280754e-01 1.629978633691e-01 1.663554372859e-01 1.697078436998e-01 1.730626530526e-01 1.764071397761e-01 1.797486856559e-01 1.830846682642e-01 1.864101130481e-01 1.897306955540e-01 1.930372554656e-01 1.963330994812e-01 1.996186192115e-01 2.028885853885e-01 2.061461590065e-01 2.093845163397e-01 2.126065677294e-01 2.158134323762e-01 2.189976388745e-01 2.221651828528e-01 2.253082970377e-01 2.284300219105e-01 2.315307423624e-01 2.346031125195e-01 2.376534475788e-01 2.406748103829e-01 2.436686609573e-01 2.466356877609e-01 2.495705265493e-01 2.524775190279e-01 2.553495032523e-01 2.581902518889e-01 2.609982874441e-01 2.637701982761e-01 2.665073571545e-01 2.692050754962e-01 2.718659187757e-01 2.744887823591e-01 2.770708986813e-01 2.796139178920e-01 2.821113386041e-01 2.845697561109e-01 2.869826788365e-01 2.893500333989e-01 2.916740077734e-01 2.939459483095e-01 2.961764146848e-01 2.983541279910e-01 3.004833530655e-01 3.025631233453e-01 3.045861825665e-01 3.065657435665e-01 3.084845557430e-01 3.103510291791e-01 3.121646681926e-01 3.139153239617e-01 3.156189937846e-01 3.172568516398e-01 3.188390841977e-01 3.203636173061e-01 3.218198687669e-01 3.232264567504e-01 3.245617531487e-01 3.258376246145e-01 3.270523297783e-01 3.281944263661e-01 3.292835140527e-01 3.302955713314e-01 3.312465249090e-01 3.321323671639e-01 3.329403194326e-01 3.336927589393e-01 3.343645396500e-01 3.349708055900e-01 3.355104139034e-01 3.359671227957e-01 3.363658046781e-01 3.366816897018e-01 3.369265782265e-01 3.371040698045e-01 3.371958572569e-01 3.372241527619e-01 3.371706485901e-01 3.370413113315e-01 3.368416936080e-01 3.365548756097e-01 3.362019628270e-01 3.357663754950e-01 3.352496057574e-01 3.346655277549e-01 3.339885149112e-01 3.332449056249e-01 3.324179333259e-01 3.315060767430e-01 3.305269472188e-01 3.294553569918e-01 3.283126536015e-01 3.270899760408e-01 3.257777667540e-01 3.244014451100e-01 3.229279590061e-01 3.213855205989e-01 3.197620240188e-01 3.180488299151e-01 3.162726097435e-01 3.144006172195e-01 3.124576014261e-01 3.104358301667e-01 3.083255427506e-01 3.061520107762e-01 3.038832874001e-01 3.015465511449e-01 2.991329841819e-01 2.966303524000e-01 2.940677408679e-01 2.914131984224e-01 2.886902187711e-01 2.858951355649e-01 2.830130266125e-01 2.800741053100e-01 2.770476833355e-01 2.739538267710e-01 2.707926001305e-01 2.675500149483e-01 2.642507984908e-01 2.608720449912e-01 2.574304162709e-01 2.539262520270e-01 2.503458001193e-01 2.467139548036e-01 2.430101419143e-01 2.392471023259e-01 2.354295318648e-01 2.315433986303e-01 2.276129236461e-01 2.236188466792e-01 2.195744356435e-01 2.154850441072e-01 2.113354675801e-01 2.071517445745e-01 2.029152276640e-01 1.986390876139e-01 1.943299421472e-01 1.899750035208e-01 1.855982876762e-01 1.811850509555e-01 1.767470164598e-01 1.722920372244e-01 1.678102798736e-01 1.633267144104e-01 1.588260304036e-01 1.543258715394e-01 1.498325979840e-01 1.453416903058e-01 1.408769639060e-01 1.364302182996e-01 1.320201362498e-01 1.276555862513e-01 1.233389175801e-01 1.190961551792e-01 1.149278920650e-01 1.108567107801e-01 1.068996675462e-01 1.030665757053e-01 9.939316867827e-02 9.588477415327e-02 9.258018658807e-02 8.950143598929e-02 8.667027022969e-02 8.413034930663e-02 8.189665196145e-02 8.001143586952e-02 7.849395112638e-02 7.736705386599e-02 7.665899709018e-02 7.636765115861e-02 7.651239121135e-02 7.707896030382e-02 7.806074588555e-02 7.944395138098e-02 8.119655894701e-02 8.330434141081e-02 8.572428438200e-02 8.843689827048e-02 9.140835609249e-02 9.460319855942e-02 9.800716050315e-02 1.015771985281e-01 1.053043168579e-01 1.091608520195e-01 1.131218874247e-01 1.171832459975e-01 1.213113172737e-01 1.255063956348e-01 1.297487159162e-01 1.340234275228e-01 1.383318421874e-01 1.426465070032e-01 1.469736654590e-01 1.512991259420e-01 1.556113323633e-01 1.599149684940e-01 1.641890491306e-01 1.684398119742e-01 1.726561111970e-01 1.768298472182e-01 1.809662315906e-01 1.850461495080e-01 1.890790986185e-01 1.930539419766e-01 1.969636537297e-01 2.008144217388e-01 2.045908734629e-01 2.082990751488e-01 2.119315088556e-01 2.154823170346e-01 2.189564266825e-01 2.223414533569e-01 2.256422532742e-01 2.288511029252e-01 2.319656301191e-01 2.349887151037e-01 2.379083765226e-01 2.407324877326e-01 2.434512921148e-01 2.460648771568e-01 2.485718887028e-01 2.509671690404e-01 2.532555307823e-01 2.554263775264e-01 2.574835064655e-01 2.594261651542e-01 2.612440729280e-01 2.629480406775e-01 2.645245916489e-01 2.659786019904e-01 2.673120257990e-01 2.685113626627e-01 2.695916192957e-01 2.705367946606e-01 2.713533402022e-01 2.720431919388e-01 2.725918004760e-01 2.730190443400e-01 2.733041951731e-01 2.734559591887e-01 2.734793328409e-01 2.733568947252e-01 2.731096368813e-01 2.727198422957e-01 2.721921156650e-01 2.715366666616e-01 2.707333567495e-01 2.698035960340e-01 2.687333213552e-01 2.675248609738e-01 2.661887615676e-01 2.647070905628e-01 2.631011197181e-01 2.613583140861e-01 2.594796098585e-01 2.574795361120e-01 2.553379712551e-01 2.530759670999e-01 2.506849839364e-01 2.481640927611e-01 2.455291578568e-01 2.427632724277e-01 2.398842877195e-01 2.368900012010e-01 2.337742169187e-01 2.305595412112e-01 2.272259757724e-01 2.237952141152e-01 2.202642738999e-01 2.166299310552e-01 2.129142938600e-01 2.091032401973e-01 2.052151014258e-01 2.012527000323e-01 1.972146496112e-01 1.931218788166e-01 1.889676799885e-01 1.847690352322e-01 1.805332218872e-01 1.762654010685e-01 1.719865656726e-01 1.676954677617e-01 1.634151420757e-01 1.591579718556e-01 1.549335170215e-01 1.507705041644e-01 1.466756588853e-01 1.426789540095e-01 1.387999434795e-01 1.350612998073e-01 1.314967540852e-01 1.281254667425e-01 1.249886570651e-01 1.221101822156e-01 1.195256547876e-01 1.172719648037e-01 1.153752876505e-01 1.138733393476e-01 1.127859973755e-01 1.121432657963e-01 1.119629223886e-01 1.122466883128e-01 1.130177273446e-01 1.142543508489e-01 1.159612603730e-01 1.181190502769e-01 1.207016787100e-01 1.236994232218e-01 1.270671971660e-01 1.307921499834e-01 1.348374081207e-01 1.391695442534e-01 1.437749853758e-01 1.486065743740e-01 1.536550172795e-01 1.588880142024e-01 1.642762382440e-01 1.698162808382e-01 1.754682046529e-01 1.812273890800e-01 1.870728857594e-01 1.929807752695e-01 1.989545875324e-01 2.049589530058e-01 2.109962881304e-01 2.170500218518e-01 2.231026357528e-01 2.291581348826e-01 2.351900704030e-01 2.411978778742e-01 2.471742040838e-01 2.530988557947e-01 2.589807989401e-01 2.647958258138e-01 2.705451437624e-01 2.762224627813e-01 2.818105606050e-01 2.873154247197e-01 2.927198826952e-01 2.980219111629e-01 3.032186421555e-01 3.082952261106e-01 3.132546966733e-01 3.180846072619e-01 3.227802866760e-01 3.273405808180e-01 3.317524753784e-01 3.360192132897e-01 3.401281985281e-01 3.440787026202e-01 3.478648470896e-01 3.514794142007e-01 3.549242227365e-01 3.581874331082e-01 3.612688693366e-01 3.641616945142e-01 3.668624331757e-01 3.693724451478e-01 3.716788738571e-01 3.737866806924e-01 3.756873517114e-01 3.773778394791e-01 3.788616585191e-01 3.801241443188e-01 3.811741978381e-01 3.820039684103e-01 3.826089695475e-01 3.829964906204e-01 3.831525962220e-01 3.830872081981e-01 3.827929763527e-01 3.822680714264e-01 3.815201327007e-01 3.805375835216e-01 3.793293037384e-01 3.778943076449e-01 3.762260899750e-01 3.743398414329e-01 3.722223375139e-01 3.698856300329e-01 3.673320248434e-01 3.645559054785e-01 3.615740276343e-01 3.583782717567e-01 3.549789582570e-01 3.513854303570e-01 3.475930479197e-01 3.436214912315e-01 3.394671645646e-01 3.351452584375e-01 3.306646735756e-01 3.260299984038e-01 3.212623098731e-01 3.163651910146e-01 3.113566806799e-01 3.062535946147e-01 3.010646462365e-01 2.958181318888e-01 2.905243233515e-01 2.852098952905e-01 2.798981879978e-01 2.746085153340e-01 2.693767606113e-01 2.642221140513e-01 2.591816150314e-01 2.542866495698e-01 2.495675792967e-01 2.450693454292e-01 2.408199988324e-01 2.368647094493e-01 2.332426637501e-01 2.299878019017e-01 2.271461371544e-01 2.247461375121e-01 2.228265607927e-01 2.214176436846e-01 2.205395723429e-01 2.202212624135e-01 2.204677398294e-01 2.212915627912e-01 2.226930014627e-01 2.246582059840e-01 2.271822084262e-01 2.302366908366e-01 2.338033989353e-01 2.378479403480e-01 2.423363232011e-01 2.472352274998e-01 2.525023055484e-01 2.581003884627e-01 2.639894446053e-01 2.701263644955e-01 2.764746018446e-01 2.829922519627e-01 2.896428205373e-01 2.963867089252e-01 3.031930499843e-01 3.100206614043e-01 3.168397529292e-01 3.236214815359e-01 3.303275707673e-01 3.369349128708e-01 3.434131010363e-01 3.497317471806e-01 3.558705961060e-01 3.617965354074e-01 3.674935841160e-01 3.729351042198e-01 3.780941550419e-01 3.829605225043e-01 3.875015041183e-01 3.917035965780e-01 3.955510611153e-01 3.990157435112e-01 4.020925099097e-01 4.047576626017e-01 4.069961010887e-01 4.087999515148e-01 4.101461916207e-01 4.110300909598e-01 4.114359292317e-01 4.113539694953e-01 4.107750371387e-01 4.096908338537e-01 4.080918880791e-01 4.059731355961e-01 4.033289147454e-01 4.001537292076e-01 3.964461642404e-01 3.922053084904e-01 3.874257263535e-01 3.821135965117e-01 3.762678604709e-01 3.698900995341e-01 3.629904529716e-01 3.555667955481e-01 3.476333709764e-01 3.392009422367e-01 3.302696672036e-01 3.208668838114e-01 3.109956087774e-01 3.006756367425e-01 2.899310103679e-01 2.787719154871e-01 2.672333268291e-01 2.553360894554e-01 2.431084201341e-01 2.305973258872e-01 2.178261785802e-01 2.048533214810e-01 1.917346927822e-01 1.785281144768e-01 1.653280843277e-01 1.522274355415e-01 1.393629812288e-01 1.269109834287e-01 1.150995408230e-01 1.042473691004e-01 9.476277509043e-02 8.716728068144e-02 8.203448183041e-02 7.986617240315e-02 8.089825895645e-02 8.498845509567e-02 9.167820806362e-02 1.003809593117e-01 1.105457119355e-01 1.217123507582e-01 1.335382379485e-01 1.457560111769e-01 1.581679952881e-01 1.706290978671e-01 1.830095911454e-01 1.952203612121e-01 2.071855393646e-01 2.188250637329e-01 2.300947307120e-01 2.409331464897e-01 2.512966383933e-01 2.611510424543e-01 2.704469234556e-01 2.791615786427e-01 2.872594758549e-01 2.947092178233e-01 3.014945253444e-01 3.075882287886e-01 3.129707148392e-01 3.176307271156e-01 3.215475803592e-01 3.247152272137e-01 3.271238257915e-01 3.287703675572e-01 3.296496782980e-01 3.297672046113e-01 3.291277419050e-01 3.277339489972e-01 3.256096703648e-01 3.227630691010e-01 3.192146729933e-01 3.149990527520e-01 3.101354977302e-01 3.046680656797e-01 2.986379788541e-01 2.920878669515e-01 2.850849537974e-01 2.776853794558e-01 2.699636528437e-01 2.620086904584e-01 2.539083373621e-01 2.457773308074e-01 2.377331737449e-01 2.299100684963e-01 2.224628779156e-01 2.155508843977e-01 2.093488395228e-01 2.040363355339e-01 1.997900017722e-01 1.967706302718e-01 1.951208347028e-01 1.949394870112e-01 1.962779923484e-01 1.991451762700e-01 2.034817247813e-01 2.092026167591e-01 2.161778166925e-01 2.242524859023e-01 2.332761963992e-01 2.430742964487e-01 2.534941198993e-01 2.643852786078e-01 2.756008727005e-01 2.870203300501e-01 2.985185467819e-01 3.099898981273e-01 3.213395743614e-01 3.324739737605e-01 3.433170353356e-01 3.537928792178e-01 3.638360899240e-01 3.733854519899e-01 3.823853237918e-01 3.907882762824e-01 3.985454067539e-01 4.056206658640e-01 4.119776374459e-01 4.175819473189e-01 4.224126509591e-01 4.264412009685e-01 4.296516356692e-01 4.320329306835e-01 4.335696248087e-01 4.342642511394e-01 4.341124433876e-01 4.331186754040e-01 4.312987630119e-01 4.286629238326e-01 4.252383769605e-01 4.210510967718e-01 4.161359799636e-01 4.105396645562e-01 4.043074329851e-01 3.975040030435e-01 3.901958429849e-01 3.824599479472e-01 3.743902689265e-01 3.660828440638e-01 3.576557383420e-01 3.492312539928e-01 3.409444717419e-01 3.329500342046e-01 3.253991321229e-01 3.184643210276e-01 3.123095801691e-01 3.070986134668e-01 3.029948520980e-01 3.001253715171e-01 2.986091976992e-01 2.985195123236e-01 2.998898230955e-01 3.027197794867e-01 3.069500909800e-01 3.124995886359e-01 3.192427621712e-01 3.270318057269e-01 3.357052100029e-01 3.450848404152e-01 3.549950416855e-01 3.652588776672e-01 3.757053894975e-01 3.861698152484e-01 3.965002002732e-01 4.065548255434e-01 4.161987599196e-01 4.253148156270e-01 4.337971982087e-01 4.415441634094e-01 4.484784607794e-01 4.545244363018e-01 4.596218801389e-01 4.637315354406e-01 4.668088197392e-01 4.688400543992e-01 4.698150596782e-01 4.697390459194e-01 4.686354737477e-01 4.665352715947e-01 4.634918156172e-01 4.595689925550e-01 4.548504031345e-01 4.494365073671e-01 4.434380704561e-01 4.369924447567e-01 4.302483726861e-01 4.233698180905e-01 4.165428685550e-01 4.099536149972e-01 4.038113162167e-01 3.983176077378e-01 3.936785326108e-01 3.900927214344e-01 3.877293781340e-01 3.867412162895e-01 3.872433708426e-01 3.893012904829e-01 3.929465489449e-01 3.981524780476e-01 4.048504593811e-01 4.129368007947e-01 4.222665914466e-01 4.326803591173e-01 4.439932328607e-01 4.560170605551e-01 4.685563500039e-01 4.814146996588e-01 4.944142172112e-01 5.073660717033e-01 5.201062503042e-01 5.324742918069e-01 5.443170743517e-01 5.555051491901e-01 5.659106105752e-01 5.754199703235e-01 5.839369462271e-01 5.913719376460e-01 5.976562044832e-01 6.027265379980e-01 6.065450974279e-01 6.090840323524e-01 6.103325993216e-01 6.103066556163e-01 6.090324643105e-01 6.065686706829e-01 6.029936981124e-01 5.984059853520e-01 5.929430956983e-01 5.867605301728e-01 5.800408260939e-01 5.730000806979e-01 5.658679864869e-01 5.589022215189e-01 5.523672491451e-01 5.465324127269e-01 5.416628623031e-01 5.379920322725e-01 5.357306465294e-01 5.350333553421e-01 5.359862629368e-01 5.386174188191e-01 5.428650159009e-01 5.486038116625e-01 5.556399159859e-01 5.637205810358e-01 5.725574540271e-01 5.818289504486e-01 5.912077664021e-01 6.003641443752e-01 6.089852191632e-01 6.167820650074e-01 6.234980899597e-01 6.289193220592e-01 6.328801027731e-01 6.352622520635e-01 6.360110400750e-01 6.351219639260e-01 6.326580564183e-01 6.287411065087e-01 6.235479615776e-01 6.173201987392e-01 6.103423069791e-01 6.029444638892e-01 5.954867989262e-01 5.883350932736e-01 5.818591153115e-01 5.763857905214e-01 5.721920221864e-01 5.694849245874e-01 5.683652837931e-01 5.688431892565e-01 5.708174839892e-01 5.740990417229e-01 5.784262055365e-01 5.834813127954e-01 5.889371877647e-01 5.944600957823e-01 5.997521865205e-01 6.045720966467e-01 6.087363176279e-01 6.121500660319e-01 6.148012657664e-01 6.167623789131e-01 6.181962661848e-01 6.193281900660e-01 6.204491732755e-01 6.218748031740e-01 6.239260977243e-01 6.269008525894e-01 6.310295988509e-01 6.364617949597e-01 6.432359208551e-01 6.512642063940e-01 6.603565444340e-01 6.702036267689e-01 6.804264019650e-01 6.905888134725e-01 7.002333325423e-01 7.089222009168e-01 7.162438812438e-01 7.218637653455e-01 7.255307975142e-01 7.270897083708e-01 7.265143269172e-01 7.238830323071e-01 7.194103426046e-01 7.134263105588e-01 7.063614217570e-01 6.987543002037e-01 6.911858705166e-01 6.842779229350e-01 6.786377321201e-01 6.747929114407e-01 6.731782564826e-01 6.740573860350e-01 6.775200415343e-01 6.834726509911e-01 6.916311324948e-01 7.015864307861e-01 7.128088475289e-01 7.247183592196e-01 7.367251574407e-01 7.482480237073e-01 7.587798828843e-01 7.678691276302e-01 7.751665394600e-01 7.804361385157e-01 7.835385385610e-01 7.844787734313e-01 7.833835759543e-01 7.805060874375e-01 7.762532313522e-01 7.711334117476e-01 7.657859766001e-01 7.609207488730e-01 7.572723209434e-01 7.555668527278e-01 7.564040027591e-01 7.602260047704e-01 7.672351188840e-01 7.773460542322e-01 7.902221645308e-01 8.052629598318e-01 8.217017861997e-01 8.386696779497e-01 8.552585854852e-01 8.706345584723e-01 8.840484052806e-01 8.949168895798e-01 9.028397553426e-01 9.075849768048e-01 9.091262837368e-01 9.075913847392e-01 9.032296899626e-01 8.964116432676e-01 8.875310404856e-01 8.770198365330e-01 8.652884087130e-01 8.527113037435e-01 8.396575535565e-01 8.264736585377e-01 8.135517315023e-01 8.013451890160e-01 7.903880735326e-01 7.813261212126e-01 7.748328047826e-01 7.715767873375e-01 7.720926387596e-01 7.766413086206e-01 7.851682213905e-01 7.971934975256e-01 8.118904436230e-01 8.281553569088e-01 8.447274007781e-01 8.603790252169e-01 8.740080825826e-01 8.847746337047e-01 8.921831942222e-01 8.960723885737e-01 8.966722008039e-01 8.945029119277e-01 8.903113978407e-01 8.849892981514e-01 8.793912942534e-01 8.742790140845e-01 8.701907570877e-01 8.674001792534e-01 8.659618647930e-01 8.657093122586e-01 8.664017088333e-01 8.677847180980e-01 8.696608822129e-01 8.719745477028e-01 8.747504743827e-01 8.781364540852e-01 8.773684563972e-01 8.732014451255e-01 8.732533951397e-01 8.817804939433e-01 8.955515440117e-01 9.071322202190e-01 9.119737771529e-01 9.124660121807e-01 9.157224446453e-01 9.268634945646e-01 9.439343676619e-01 9.597233798930e-01 9.684401521086e-01 9.706435834367e-01 9.723861989961e-01 9.794054159322e-01 9.913840589839e-01 1.001942517597e+00 1.004381945202e+00 9.974431908145e-01 9.862305672686e-01 9.776870350345e-01 9.743513136546e-01 9.721949739850e-01 9.648598691019e-01 9.501082111022e-01 9.325093753375e-01 9.200365039264e-01 9.172592847570e-01 9.214439792983e-01 9.257559090485e-01 9.262007174127e-01 9.254609296270e-01 9.302268806566e-01 9.444142774646e-01 9.648588991221e-01 9.838618019491e-01 9.957891930607e-01 1.001371043151e+00 1.006200433591e+00 1.014877110184e+00 1.026147908350e+00 1.033808790802e+00 1.032344448212e+00 1.022002060797e+00 1.009043658320e+00 1.000763405364e+00 9.993383681274e-01 1.000495575130e+00 9.984327011615e-01 9.920618118625e-01 9.869063792328e-01 9.911196607259e-01 1.007496518736e+00 9.959310158180e-01 9.507803818855e-01 8.675803168812e-01 8.330353707727e-01 8.940317123431e-01 9.934886732392e-01 1.046675518645e+00 1.017064946195e+00 9.319125281188e-01 8.674538365781e-01 8.839920535263e-01 9.507727334098e-01 9.896670252911e-01 9.571404543049e-01 8.685561178248e-01 7.888032974451e-01 7.852063061766e-01 8.507327171777e-01 9.177070547119e-01 9.352923976953e-01 8.980708953030e-01 8.421793079635e-01 8.231503275057e-01 8.665181010523e-01 9.390980607317e-01 9.876901133030e-01 9.832898053640e-01 9.345861793838e-01 8.804796018723e-01 8.603882799758e-01 8.749406241757e-01 8.885583824688e-01 8.721946955795e-01 8.307143769063e-01 7.974273897128e-01 8.000490388640e-01 8.283006542858e-01 8.484557142314e-01 8.416039123663e-01 8.204269226585e-01 8.176574334757e-01 8.539507333822e-01 9.154196784362e-01 9.696538497873e-01 9.936180147012e-01 9.856022492689e-01 9.633713252851e-01 9.522481641466e-01 9.664501068200e-01 9.980132367663e-01 1.025860421527e+00 1.034048737797e+00 1.021471935133e+00 9.992097052352e-01 9.801192181984e-01 9.689237832399e-01 9.615768744913e-01 9.522390437397e-01 9.388405444348e-01 9.234247770527e-01 9.099193015922e-01 9.024874604220e-01 9.029922721172e-01 9.078771293985e-01 9.098339781520e-01 9.061891181070e-01 9.065190220579e-01 9.265455394781e-01 9.682934488363e-01 1.010720922679e+00 1.026444484973e+00 1.006516975062e+00 9.708191273240e-01 9.534354990813e-01 9.676540605839e-01 9.899551250510e-01 9.884570779329e-01 9.565094565489e-01 9.179068663968e-01 9.019164564071e-01 9.102232589754e-01 9.194280709428e-01 9.153336398724e-01 9.108329023593e-01 9.273436997228e-01 9.617225653113e-01 9.849867592191e-01 9.744821190221e-01 9.391319341788e-01 9.156917293391e-01 9.329428921021e-01 9.776138040358e-01 1.010878953503e+00 1.008676198957e+00 9.788782961338e-01 9.509938355303e-01 9.490865395457e-01 9.703515610863e-01 9.935491283011e-01 1.002586500527e+00 9.967847444065e-01 9.854972934133e-01 9.775057533385e-01 9.751819724645e-01 9.767262356123e-01 9.811518517798e-01 9.903856075228e-01 1.006856799999e+00 1.029295992542e+00 1.050902917371e+00 1.061889570587e+00 1.055811377596e+00 1.035504310283e+00 1.013944180287e+00 1.056414087654e+00
 3.708754914553e-01 3.706338321679e-01 3.708218310260e-01 3.711910851820e-01 3.712430694780e-01 3.709024846767e-01 3.705813663418e-01 3.706271652514e-01 3.708818803182e-01 3.708839249049e-01 3.704872999505e-01 3.700736543519e-01 3.700259556311e-01 3.701837502060e-01 3.700773247658e-01 3.696035433789e-01 3.691361607296e-01 3.689822478375e-01 3.689858120109e-01 3.687696784505e-01 3.682353137973e-01 3.676841245355e-01 3.674265856200e-01 3.673587484005e-01 3.670842979377e-01 3.664609972995e-01 3.658162135248e-01 3.654900417492e-01 3.653445883971e-01 3.649613037551e-01 3.642334440426e-01 3.635138855482e-01 3.631217898645e-01 3.628879969391e-01 3.623850097297e-01 3.615379554076e-01 3.607583589659e-01 3.603710581396e-01 3.601261649776e-01 3.595418231857e-01 3.585982111823e-01 3.577626580766e-01 3.573165155431e-01 3.569662759601e-01 3.562794931986e-01 3.552838962313e-01 3.543935734119e-01 3.538021689752e-01 3.532228665390e-01 3.523355329290e-01 3.512639550147e-01 3.503825611893e-01 3.497504967965e-01 3.490215977391e-01 3.479688305205e-01 3.468225240070e-01 3.459457440633e-01 3.453343110524e-01 3.446284520544e-01 3.435958990108e-01 3.424261696522e-01 3.414624312003e-01 3.407511380797e-01 3.400122095274e-01 3.390312190153e-01 3.378877546138e-01 3.367919371718e-01 3.358104518131e-01 3.348397688452e-01 3.337795587679e-01 3.326372036985e-01 3.314624832406e-01 3.302487287763e-01 3.289795606394e-01 3.277119888317e-01 3.265128109781e-01 3.253322295352e-01 3.240398528353e-01 3.226000719867e-01 3.211539462570e-01 3.198568642055e-01 3.186816985845e-01 3.174343451741e-01 3.159857953156e-01 3.144558369270e-01 3.130643588646e-01 3.118564827271e-01 3.106496583141e-01 3.092679893028e-01 3.077461210805e-01 3.062804175150e-01 3.049870923624e-01 3.037687843816e-01 3.024358868624e-01 3.009418786140e-01 2.994214990786e-01 2.980139965446e-01 2.967089095682e-01 2.953645101700e-01 2.938781320429e-01 2.923021197787e-01 2.907770022316e-01 2.893549099804e-01 2.879400458765e-01 2.864124443274e-01 2.847740199242e-01 2.831409381274e-01 2.815991453895e-01 2.801018005024e-01 2.785204659718e-01 2.768127930996e-01 2.750818638685e-01 2.734426927192e-01 2.718759249674e-01 2.702533489585e-01 2.684940788937e-01 2.666721296045e-01 2.649334285867e-01 2.633154149172e-01 2.616805180989e-01 2.598957959933e-01 2.580018875826e-01 2.561645107595e-01 2.544697220814e-01 2.528185513903e-01 2.510403496429e-01 2.491061891601e-01 2.471753108083e-01 2.453884788266e-01 2.436891508283e-01 2.419105293899e-01 2.399804240469e-01 2.379979188749e-01 2.361098404043e-01 2.343264315578e-01 2.325196386792e-01 2.306007630627e-01 2.286252496521e-01 2.266911121102e-01 2.248152692816e-01 2.229390212412e-01 2.210155351235e-01 2.190674747083e-01 2.171382221399e-01 2.152184362170e-01 2.132672427909e-01 2.113033343074e-01 2.093713853129e-01 2.074688914982e-01 2.055411375884e-01 2.035534734668e-01 2.015467789902e-01 1.995953234548e-01 1.977009836591e-01 1.957818252509e-01 1.937912782390e-01 1.917788388805e-01 1.898106546401e-01 1.878874706409e-01 1.859539594233e-01 1.839757999204e-01 1.819881902231e-01 1.800297711561e-01 1.780851308183e-01 1.761170794814e-01 1.741395955362e-01 1.721864705311e-01 1.702568033969e-01 1.683155079807e-01 1.663412268017e-01 1.643680607525e-01 1.624400217420e-01 1.605413813798e-01 1.586243243947e-01 1.566801955935e-01 1.547466885049e-01 1.528488434672e-01 1.509743409282e-01 1.490967604040e-01 1.472143742240e-01 1.453498003722e-01 1.435108536360e-01 1.416815486700e-01 1.398593693955e-01 1.380610152642e-01 1.362861248547e-01 1.345284336998e-01 1.327840579519e-01 1.310604889873e-01 1.293674371586e-01 1.276966002469e-01 1.260425453820e-01 1.244151257178e-01 1.228267518906e-01 1.212683419924e-01 1.197238626236e-01 1.182006621519e-01 1.167197503606e-01 1.152849799861e-01 1.138792420910e-01 1.124916040120e-01 1.111351653275e-01 1.098302664766e-01 1.085690090028e-01 1.073371944068e-01 1.061385444159e-01 1.049881084441e-01 1.038902877047e-01 1.028335333301e-01 1.018131913528e-01 1.008449944904e-01 9.993623536087e-02 9.907990661468e-02 9.826293010657e-02 9.749667164968e-02 9.679729968158e-02 9.616074748885e-02 9.557436799373e-02 9.503314659243e-02 9.455340200041e-02 9.414348004700e-02 9.379583127971e-02 9.349731224282e-02 9.325156339094e-02 9.306870567866e-02 9.295084237830e-02 9.289043882847e-02 9.288362468433e-02 9.293174930213e-02 9.303617457129e-02 9.319902484710e-02 9.341415427996e-02 9.368293791112e-02 9.400393280108e-02 9.437510332800e-02 9.479425477629e-02 9.526177380684e-02 9.577731343668e-02 9.633926806173e-02 9.694320342294e-02 9.758645130396e-02 9.826940097272e-02 9.899493830473e-02 9.975766120615e-02 1.005523168253e-01 1.013784815779e-01 1.022365457895e-01 1.031281152622e-01 1.040488090440e-01 1.049917911108e-01 1.059580982976e-01 1.069499256520e-01 1.079647703434e-01 1.089995418400e-01 1.100510000160e-01 1.111179976483e-01 1.122021758815e-01 1.133012353677e-01 1.144117407980e-01 1.155331553550e-01 1.166650212593e-01 1.178038849579e-01 1.189514312158e-01 1.201047367354e-01 1.212612895778e-01 1.224225287875e-01 1.235843392278e-01 1.247496716880e-01 1.259164412129e-01 1.270797710469e-01 1.282399729622e-01 1.294002423685e-01 1.305564417189e-01 1.317083278975e-01 1.328555327224e-01 1.339933659317e-01 1.351262210883e-01 1.362516592838e-01 1.373658769956e-01 1.384728729105e-01 1.395702714760e-01 1.406564706944e-01 1.417298509717e-01 1.427911883586e-01 1.438392484474e-01 1.448750199481e-01 1.458973580952e-01 1.469031717455e-01 1.478937660658e-01 1.488672150990e-01 1.498250301529e-01 1.507669153666e-01 1.516898712205e-01 1.525953360071e-01 1.534804839243e-01 1.543460520853e-01 1.551927695663e-01 1.560197121602e-01 1.568253168770e-01 1.576095226497e-01 1.583718101496e-01 1.591112275200e-01 1.598287829867e-01 1.605242932099e-01 1.611952112859e-01 1.618437379251e-01 1.624662397199e-01 1.630647450769e-01 1.636382370224e-01 1.641880386198e-01 1.647109001781e-01 1.652084591721e-01 1.656785814009e-01 1.661229789215e-01 1.665407731183e-01 1.669299337065e-01 1.672909032820e-01 1.676242434986e-01 1.679293030040e-01 1.682063596880e-01 1.684544686061e-01 1.686730498157e-01 1.688616179155e-01 1.690205391351e-01 1.691497102819e-01 1.692494763541e-01 1.693184834237e-01 1.693582955331e-01 1.693669079467e-01 1.693418324110e-01 1.692863474434e-01 1.692006510811e-01 1.690834272018e-01 1.689346434614e-01 1.687523812768e-01 1.685362373052e-01 1.682864142588e-01 1.680040201760e-01 1.676909712772e-01 1.673465952338e-01 1.669647366407e-01 1.665490387593e-01 1.660968724052e-01 1.656118556024e-01 1.650984352843e-01 1.645507787153e-01 1.639680093734e-01 1.633498260211e-01 1.626923819948e-01 1.620068106416e-01 1.612899979365e-01 1.605383963977e-01 1.597550198344e-01 1.589319152519e-01 1.580730872391e-01 1.571838768079e-01 1.562621121337e-01 1.553098767183e-01 1.543208497705e-01 1.532916870157e-01 1.522293057161e-01 1.511324149576e-01 1.500053587626e-01 1.488475375317e-01 1.476498970762e-01 1.464159835644e-01 1.451460387004e-01 1.438430428822e-01 1.425132724474e-01 1.411479022647e-01 1.397465911299e-01 1.383108039810e-01 1.368368771519e-01 1.353367230421e-01 1.338078592385e-01 1.322444429559e-01 1.306499650151e-01 1.290187328919e-01 1.273560574705e-01 1.256706986789e-01 1.239536354418e-01 1.222102208105e-01 1.204334247296e-01 1.186247164729e-01 1.167937423854e-01 1.149352792007e-01 1.130547403350e-01 1.111481293455e-01 1.092110399820e-01 1.072532462090e-01 1.052734334146e-01 1.032722882209e-01 1.012549495447e-01 9.921220809572e-02 9.715451893500e-02 9.508047860767e-02 9.299050929344e-02 9.089328461943e-02 8.878112559638e-02 8.665955536751e-02 8.453747670026e-02 8.240824535187e-02 8.028422658266e-02 7.816047821250e-02 7.604259247649e-02 7.394294777355e-02 7.185595148711e-02 6.979606588166e-02 6.776274782941e-02 6.575951496857e-02 6.380492990261e-02 6.190008596881e-02 6.005707623679e-02 5.828684455127e-02 5.659113490312e-02 5.499366530584e-02 5.350502861555e-02 5.213618277517e-02 5.090887580235e-02 4.982720666449e-02 4.891265199138e-02 4.818150482361e-02 4.764153948113e-02 4.731119358538e-02 4.719559560581e-02 4.729770677380e-02 4.762886174935e-02 4.818104974553e-02 4.895509837861e-02 4.994730371056e-02 5.114032290514e-02 5.253332091053e-02 5.410987104702e-02 5.585538151786e-02 5.776458472011e-02 5.981540523769e-02 6.200333661701e-02 6.431601432676e-02 6.673635571147e-02 6.926372472909e-02 7.188094266229e-02 7.458238061960e-02 7.736762359164e-02 8.021666180198e-02 8.313395784780e-02 8.610698805663e-02 8.913074060467e-02 9.221061679239e-02 9.532965241751e-02 9.849159378148e-02 1.016902552777e-01 1.049168590471e-01 1.081813518873e-01 1.114703051791e-01 1.147851233402e-01 1.181245957814e-01 1.214771988275e-01 1.248555921624e-01 1.282465045905e-01 1.316521524444e-01 1.350726064743e-01 1.384978446948e-01 1.419375151535e-01 1.453829197959e-01 1.488327583115e-01 1.522909757202e-01 1.557459722220e-01 1.592052421732e-01 1.626669305753e-01 1.661231549827e-01 1.695812086600e-01 1.730308327029e-01 1.764769420709e-01 1.799190727436e-01 1.833493092753e-01 1.867755802597e-01 1.901875748299e-01 1.935894452920e-01 1.969816561068e-01 2.003553330430e-01 2.037197556488e-01 2.070654175854e-01 2.103929859922e-01 2.137054586596e-01 2.169954183416e-01 2.202696765274e-01 2.235183892341e-01 2.267447983894e-01 2.299505871557e-01 2.331280677607e-01 2.362835447407e-01 2.394096662885e-01 2.425069852085e-01 2.455786206996e-01 2.486170568813e-01 2.516268365399e-01 2.546028483102e-01 2.575443940063e-01 2.604555644377e-01 2.633283552837e-01 2.661658086405e-01 2.689642330655e-01 2.717258943781e-01 2.744484541124e-01 2.771292950314e-01 2.797695600205e-01 2.823641582977e-01 2.849190973892e-01 2.874279697283e-01 2.898908720643e-01 2.923081026911e-01 2.946743786076e-01 2.969974848963e-01 2.992663902157e-01 3.014863034882e-01 3.036564300116e-01 3.057688507339e-01 3.078353752660e-01 3.098412678636e-01 3.117943635323e-01 3.136915139596e-01 3.155271214577e-01 3.173133480791e-01 3.190319848264e-01 3.206954684277e-01 3.222988335618e-01 3.238343698167e-01 3.253170060782e-01 3.267278789050e-01 3.280783222811e-01 3.293661217448e-01 3.305807758770e-01 3.317393477885e-01 3.328216074533e-01 3.338390446451e-01 3.347901049331e-01 3.356650088805e-01 3.364798714083e-01 3.372152281615e-01 3.378809472941e-01 3.384794063471e-01 3.389944162750e-01 3.394473138264e-01 3.398188292736e-01 3.401150858764e-01 3.403433965886e-01 3.404848901395e-01 3.405622240179e-01 3.405548178312e-01 3.404673257245e-01 3.403113762317e-01 3.400654193397e-01 3.397511072594e-01 3.393543794297e-01 3.388719864745e-01 3.383219935491e-01 3.376775955941e-01 3.369631315163e-01 3.361653958124e-01 3.352800087453e-01 3.343271346252e-01 3.332764107386e-01 3.321559560880e-01 3.309517936096e-01 3.296576460387e-01 3.282967045364e-01 3.268376087960e-01 3.253069053860e-01 3.236942054283e-01 3.219903666273e-01 3.202201689641e-01 3.183519285284e-01 3.164129539840e-01 3.143917192877e-01 3.122805473973e-01 3.101041743976e-01 3.078318737430e-01 3.054887486983e-01 3.030662864213e-01 3.005557626565e-01 2.979808716555e-01 2.953126291436e-01 2.925751559395e-01 2.897632734284e-01 2.868642119145e-01 2.839029184332e-01 2.808563559658e-01 2.777394194117e-01 2.745534977601e-01 2.712842871461e-01 2.679572887909e-01 2.645498121957e-01 2.610765866383e-01 2.575415714463e-01 2.539268712491e-01 2.502597701352e-01 2.465206064369e-01 2.427207348781e-01 2.388653811980e-01 2.349396111139e-01 2.309684733211e-01 2.269335729244e-01 2.228470863562e-01 2.187139961712e-01 2.145211358867e-01 2.102924096036e-01 2.060109799097e-01 2.016891826642e-01 1.973342675399e-01 1.929340583113e-01 1.885108544697e-01 1.840501795982e-01 1.795666847988e-01 1.750665142330e-01 1.705388965386e-01 1.660115269117e-01 1.614667969377e-01 1.569246124664e-01 1.523893148242e-01 1.478587722818e-01 1.433567396080e-01 1.388729444564e-01 1.344289966186e-01 1.300348292123e-01 1.256899693536e-01 1.214242948329e-01 1.172350795626e-01 1.131491505311e-01 1.091793907269e-01 1.053396733968e-01 1.016651890131e-01 9.816125788612e-02 9.486601865210e-02 9.180343119960e-02 8.899438047753e-02 8.648225977943e-02 8.427977863865e-02 8.242956659921e-02 8.095078600381e-02 7.986435833838e-02 7.919835695999e-02 7.894752156190e-02 7.913292166800e-02 7.973710631743e-02 8.075672171726e-02 8.217540531217e-02 8.395985814420e-02 8.609959215896e-02 8.855017231306e-02 9.129279059981e-02 9.429416641573e-02 9.751911316044e-02 1.009546319821e-01 1.045573503752e-01 1.083184381416e-01 1.122093675950e-01 1.162065298541e-01 1.203055169974e-01 1.244723384264e-01 1.287061700097e-01 1.329895884742e-01 1.373043025898e-01 1.416551198816e-01 1.460122404341e-01 1.503827457973e-01 1.547508462053e-01 1.591058464327e-01 1.634522724822e-01 1.677694913667e-01 1.720624633144e-01 1.763211444479e-01 1.805357596614e-01 1.847136166044e-01 1.888339064623e-01 1.929053875118e-01 1.969184972902e-01 2.008660273480e-01 2.047530468738e-01 2.085645683540e-01 2.123066500374e-01 2.159707682720e-01 2.195535453169e-01 2.230572121674e-01 2.264697819858e-01 2.297979225286e-01 2.330305259897e-01 2.361688898221e-01 2.392131397313e-01 2.421531259639e-01 2.449946286913e-01 2.477291598525e-01 2.503561699979e-01 2.528780565544e-01 2.552819354604e-01 2.575792260496e-01 2.597570399243e-01 2.618183842576e-01 2.637642302687e-01 2.655814382088e-01 2.672848534474e-01 2.688572080846e-01 2.703073074707e-01 2.716326757759e-01 2.728239206042e-01 2.738924618921e-01 2.748243043040e-01 2.756264061206e-01 2.763000223752e-01 2.768309146931e-01 2.772359967244e-01 2.775007178357e-01 2.776287925691e-01 2.776275177196e-01 2.774793936105e-01 2.772027970993e-01 2.767838563975e-01 2.762255733403e-01 2.755389159155e-01 2.747022725372e-01 2.737388573191e-01 2.726339337177e-01 2.713893170263e-01 2.700180984222e-01 2.685003401830e-01 2.668577650081e-01 2.650778381008e-01 2.631608647012e-01 2.611240466386e-01 2.589461734462e-01 2.566472291689e-01 2.542229056643e-01 2.516665397376e-01 2.489987550398e-01 2.462017259620e-01 2.432932613957e-01 2.402702767071e-01 2.371309820540e-01 2.338936277694e-01 2.305412497517e-01 2.270943763147e-01 2.235524373114e-01 2.199125343413e-01 2.161956823629e-01 2.123897501410e-01 2.085124525440e-01 2.045681085269e-01 2.005558302748e-01 1.964976228411e-01 1.923873440204e-01 1.882441170275e-01 1.840752771913e-01 1.798857519097e-01 1.756998986270e-01 1.715163157608e-01 1.673610919458e-01 1.632446699120e-01 1.591801942910e-01 1.551974852179e-01 1.513034684054e-01 1.475314466315e-01 1.438989625242e-01 1.404314728073e-01 1.371633106227e-01 1.341095574700e-01 1.313143316238e-01 1.287980743499e-01 1.265931746309e-01 1.247361806553e-01 1.232430124171e-01 1.221540164411e-01 1.214758230430e-01 1.212360393810e-01 1.214464199602e-01 1.221030244745e-01 1.232235577292e-01 1.247832769923e-01 1.267858622158e-01 1.292092846518e-01 1.320298618794e-01 1.352378985121e-01 1.387896700810e-01 1.426744583573e-01 1.468600886006e-01 1.513138364661e-01 1.560257726757e-01 1.609494239352e-01 1.660795482929e-01 1.713847529945e-01 1.768393271098e-01 1.824384976764e-01 1.881428074546e-01 1.939523995744e-01 1.998430022164e-01 2.057945386043e-01 2.118071139360e-01 2.178491363298e-01 2.239212032960e-01 2.300106297350e-01 2.360947657784e-01 2.421793522798e-01 2.482390879131e-01 2.542721632258e-01 2.602713300172e-01 2.662171078072e-01 2.721166754525e-01 2.779463500148e-01 2.837088878858e-01 2.893945235221e-01 2.949885962966e-01 3.004960818650e-01 3.058995523663e-01 3.111961960186e-01 3.163824188041e-01 3.214440815457e-01 3.263840167552e-01 3.311896397448e-01 3.358561989990e-01 3.403811320453e-01 3.447541943630e-01 3.489743539995e-01 3.530319236548e-01 3.569244347361e-01 3.606465070420e-01 3.641915163549e-01 3.675578208787e-01 3.707371161092e-01 3.737279392603e-01 3.765244944209e-01 3.791217258383e-01 3.815194143922e-01 3.837076269903e-01 3.856905942092e-01 3.874584360209e-01 3.890095905768e-01 3.903447679674e-01 3.914530733249e-01 3.923417647169e-01 3.930018559962e-01 3.934314819463e-01 3.936361472920e-01 3.936029005568e-01 3.933405802528e-01 3.928432392264e-01 3.921074646431e-01 3.911423636697e-01 3.899363743048e-01 3.884995457785e-01 3.868300395298e-01 3.849222804650e-01 3.827905020094e-01 3.804236089274e-01 3.778330425076e-01 3.750209176554e-01 3.719832185940e-01 3.687362843406e-01 3.652747568522e-01 3.616081424072e-01 3.577451576923e-01 3.536848985731e-01 3.494463077040e-01 3.450279582934e-01 3.404428125867e-01 3.357055236063e-01 3.308188398256e-01 3.258065540468e-01 3.206726787134e-01 3.154384164685e-01 3.101217061885e-01 3.047334701410e-01 2.993037519331e-01 2.938458369525e-01 2.883870768808e-01 2.829548387129e-01 2.775698051086e-01 2.722719222424e-01 2.670809712801e-01 2.620401507191e-01 2.571811592428e-01 2.525372130897e-01 2.481563188661e-01 2.440665582767e-01 2.403183873088e-01 2.369468679985e-01 2.339887290363e-01 2.314900318876e-01 2.294768718284e-01 2.279833489530e-01 2.270385495649e-01 2.266560891371e-01 2.268592036495e-01 2.276483377837e-01 2.290267892852e-01 2.309861767726e-01 2.335110560048e-01 2.365849801553e-01 2.401782392009e-01 2.442613809276e-01 2.488008631360e-01 2.537562005449e-01 2.590904692500e-01 2.647599477823e-01 2.707255246405e-01 2.769440054527e-01 2.833747445235e-01 2.899762580128e-01 2.967097574381e-01 3.035377133800e-01 3.104192191186e-01 3.173246892598e-01 3.242144344459e-01 3.310547675974e-01 3.378184151482e-01 3.444680708964e-01 3.509803039018e-01 3.573252133930e-01 3.634708268577e-01 3.694017049525e-01 3.750805822583e-01 3.804915082320e-01 3.856108970609e-01 3.904099016451e-01 3.948772489446e-01 3.989849816386e-01 4.027149858317e-01 4.060557577761e-01 4.089798067837e-01 4.114788460963e-01 4.135337404805e-01 4.151280794592e-01 4.162541866872e-01 4.168928360527e-01 4.170359059031e-01 4.166748794303e-01 4.157946171435e-01 4.143920020690e-01 4.124572591906e-01 4.099854763792e-01 4.069695117890e-01 4.034092860302e-01 3.992997980736e-01 3.946387257985e-01 3.894314928790e-01 3.836728555554e-01 3.773713780339e-01 3.705282578354e-01 3.631478428608e-01 3.552465660010e-01 3.468216890661e-01 3.378916315680e-01 3.284714962502e-01 3.185649243955e-01 3.082028789546e-01 2.973943306566e-01 2.861624014642e-01 2.745390871376e-01 2.625396382785e-01 2.502076122330e-01 2.375754310717e-01 2.246775328211e-01 2.115758779308e-01 1.983152451826e-01 1.849702275163e-01 1.716275312279e-01 1.583854753328e-01 1.453867421375e-01 1.328007731091e-01 1.208600000364e-01 1.098734034922e-01 1.002395597262e-01 9.245693176780e-02 8.707367799985e-02 8.457828594515e-02 8.522564570137e-02 8.892656238875e-02 9.527617678313e-02 1.037264670868e-01 1.137332225268e-01 1.248280949461e-01 1.366552769886e-01 1.489297025739e-01 1.614474666500e-01 1.740460991053e-01 1.865891471718e-01 1.989884254497e-01 2.111463755318e-01 2.229939299702e-01 2.344757662602e-01 2.455270813358e-01 2.561083817329e-01 2.661733069175e-01 2.756795272405e-01 2.846010459615e-01 2.928954812161e-01 3.005407752431e-01 3.075116928803e-01 3.137812450314e-01 3.193356426692e-01 3.241546353177e-01 3.282246647957e-01 3.315353417644e-01 3.340786840192e-01 3.358528199791e-01 3.368512378207e-01 3.370828625894e-01 3.365483752423e-01 3.352584705957e-01 3.332318645937e-01 3.304778997881e-01 3.270280714715e-01 3.229051225381e-01 3.181384541799e-01 3.127757738271e-01 3.068511226592e-01 3.004213345390e-01 2.935492987789e-01 2.862919898005e-01 2.787358538603e-01 2.709622429345e-01 2.630691709335e-01 2.551690917672e-01 2.473797437758e-01 2.398400054075e-01 2.326987583547e-01 2.261140846554e-01 2.202540020336e-01 2.152896725463e-01 2.113832079888e-01 2.086854501249e-01 2.073240170668e-01 2.073838474147e-01 2.089140640495e-01 2.119128172256e-01 2.163269981716e-01 2.220789898319e-01 2.290402537993e-01 2.370749151084e-01 2.460334440270e-01 2.557536027512e-01 2.660909893366e-01 2.768951741890e-01 2.880273961875e-01 2.993681981650e-01 3.107892195662e-01 3.221935175623e-01 3.334771590973e-01 3.445497117856e-01 3.553355917953e-01 3.657534886964e-01 3.757397977872e-01 3.852310178084e-01 3.941703562108e-01 4.025096704354e-01 4.101975454574e-01 4.171994754401e-01 4.234728919161e-01 4.289892716867e-01 4.337213743595e-01 4.376419096928e-01 4.407371065302e-01 4.429900540707e-01 4.443894453020e-01 4.449371452407e-01 4.446263766330e-01 4.434684141207e-01 4.414736109851e-01 4.386556722264e-01 4.350449053345e-01 4.306648442629e-01 4.255582745429e-01 4.197679557117e-01 4.133491254929e-01 4.063652368257e-01 3.988871318096e-01 3.910002037129e-01 3.827979608408e-01 3.743868289446e-01 3.658877486705e-01 3.574279638170e-01 3.491547128261e-01 3.412193868581e-01 3.337852665838e-01 3.270255212636e-01 3.211039860710e-01 3.161913809921e-01 3.124372889096e-01 3.099726354704e-01 3.089034693659e-01 3.092884936605e-01 3.111568425950e-01 3.144866455153e-01 3.192139879709e-01 3.252435535265e-01 3.324382724735e-01 3.406489325311e-01 3.497024048131e-01 3.594204348740e-01 3.696267198585e-01 3.801371934291e-01 3.907862467753e-01 4.014063914327e-01 4.118471881439e-01 4.219684479604e-01 4.316355240446e-01 4.407361701066e-01 4.491619015210e-01 4.568186800756e-01 4.636314427560e-01 4.695250940693e-01 4.744495328072e-01 4.783629388260e-01 4.812325504157e-01 4.830497374562e-01 4.838066431028e-01 4.835205569468e-01 4.822197988442e-01 4.799440973367e-01 4.767557501477e-01 4.727262722916e-01 4.679506612282e-01 4.625333077898e-01 4.565991783107e-01 4.502941820769e-01 4.437685751462e-01 4.371990023490e-01 4.307722048007e-01 4.246773305390e-01 4.191213360207e-01 4.143011879762e-01 4.104126771253e-01 4.076389936320e-01 4.061340248642e-01 4.060301646897e-01 4.074157262779e-01 4.103402202915e-01 4.148071020641e-01 4.207720215334e-01 4.281566944765e-01 4.368408595219e-01 4.466777362285e-01 4.574998136698e-01 4.691237938352e-01 4.813649468377e-01 4.940246798434e-01 5.069178428738e-01 5.198586562858e-01 5.326656582333e-01 5.451777619950e-01 5.572310911348e-01 5.686796513082e-01 5.793910646868e-01 5.892371978240e-01 5.981105703420e-01 6.059137800916e-01 6.125616586421e-01 6.179875802499e-01 6.221349376178e-01 6.249737855746e-01 6.264820606805e-01 6.266663423878e-01 6.255506451474e-01 6.231817837768e-01 6.196387092460e-01 6.150180166346e-01 6.094467847980e-01 6.030879875322e-01 5.961223918602e-01 5.887670066804e-01 5.812618831091e-01 5.738643618288e-01 5.668532495324e-01 5.605057856976e-01 5.550995019194e-01 5.508863837373e-01 5.480838989266e-01 5.468644855997e-01 5.473274133504e-01 5.495088822459e-01 5.533615125363e-01 5.587581065298e-01 5.655114196301e-01 5.733637673763e-01 5.820186290389e-01 5.911557802110e-01 6.004306078233e-01 6.095138445655e-01 6.180787001103e-01 6.258325277361e-01 6.325194646242e-01 6.379197438821e-01 6.418708555264e-01 6.442628318397e-01 6.450428694711e-01 6.442242283809e-01 6.418758165562e-01 6.381378205495e-01 6.332041136298e-01 6.273264651286e-01 6.208094300360e-01 6.139881251636e-01 6.072281179104e-01 6.008957056630e-01 5.953431821785e-01 5.908835208915e-01 5.877594617430e-01 5.861400580172e-01 5.860864952651e-01 5.875604320164e-01 5.904311873931e-01 5.944679808105e-01 5.993921733518e-01 6.048778351188e-01 6.105885656356e-01 6.162132307042e-01 6.214680499374e-01 6.261404008029e-01 6.300860672169e-01 6.332447913952e-01 6.356518815211e-01 6.374182095294e-01 6.387508418109e-01 6.399121251571e-01 6.412102294932e-01 6.429843890410e-01 6.455488022013e-01 6.491858437359e-01 6.540950396909e-01 6.603762173493e-01 6.680170452129e-01 6.768717053465e-01 6.866871368400e-01 6.971114562235e-01 7.077180333291e-01 7.180497675642e-01 7.276341690133e-01 7.360314753996e-01 7.428535334949e-01 7.477821579692e-01 7.506086463621e-01 7.512210303377e-01 7.496403053561e-01 7.460059022232e-01 7.405828784985e-01 7.337590158515e-01 7.260157566566e-01 7.179268557609e-01 7.101171513807e-01 7.032118263479e-01 6.978238325164e-01 6.944622574224e-01 6.935187794292e-01 6.952159934357e-01 6.995800092327e-01 7.064617906573e-01 7.155288517042e-01 7.263221132302e-01 7.382929583815e-01 7.508365038790e-01 7.633587597292e-01 7.752847696641e-01 7.861006183196e-01 7.953855010678e-01 8.027908366510e-01 8.081036011547e-01 8.112146893866e-01 8.121404294388e-01 8.110517355441e-01 8.082284973945e-01 8.041083704365e-01 7.992464937630e-01 7.942890316075e-01 7.899714622898e-01 7.870159742385e-01 7.861064256026e-01 7.878011881469e-01 7.924406364214e-01 8.001450572480e-01 8.107365906585e-01 8.237864898326e-01 8.386569582719e-01 8.545403227787e-01 8.705874577780e-01 8.859389074670e-01 8.998131471908e-01 9.115714091774e-01 9.207152129652e-01 9.269485813289e-01 9.301406683251e-01 9.303243534925e-01 9.276849546009e-01 9.224815998204e-01 9.150518640421e-01 9.057521624825e-01 8.949189975886e-01 8.828962498601e-01 8.699894767603e-01 8.565270915433e-01 8.428879677104e-01 8.295202650757e-01 8.170141866178e-01 8.060610028985e-01 7.974545593847e-01 7.920120284249e-01 7.904275674077e-01 7.931859482531e-01 8.003855463044e-01 8.117003419490e-01 8.263901945261e-01 8.433424473577e-01 8.612773475315e-01 8.788491928830e-01 8.948254642447e-01 9.082334280507e-01 9.183897124533e-01 9.250098155835e-01 9.281613727154e-01 9.282269194597e-01 9.258731867068e-01 9.218752725751e-01 9.170638771998e-01 9.121892580675e-01 9.078089876933e-01 9.042903019479e-01 9.017469242601e-01 9.001393302174e-01 8.993245742188e-01 8.991217299291e-01 8.994378615133e-01 9.002426551801e-01 9.016296603911e-01 8.992138985635e-01 8.932179552513e-01 8.915056931648e-01 8.985710143917e-01 9.112028070315e-01 9.217780172687e-01 9.255905281274e-01 9.251120268078e-01 9.277466040327e-01 9.388853948275e-01 9.565772065823e-01 9.733908794032e-01 9.833530331448e-01 9.870901195045e-01 9.909069001416e-01 1.000724024096e+00 1.016145766325e+00 1.030492021682e+00 1.036744243193e+00 1.033465891049e+00 1.025670758960e+00 1.020163802302e+00 1.019243996301e+00 1.018587786548e+00 1.011536623170e+00 9.955698912356e-01 9.750778755500e-01 9.580882171556e-01 9.495315127257e-01 9.471753103717e-01 9.445262235550e-01 9.377595221372e-01 9.298887709876e-01 9.283168089297e-01 9.378030760541e-01 9.556149212579e-01 9.739636288701e-01 9.869794336191e-01 9.953575221411e-01 1.004802615887e+00 1.019794854981e+00 1.038513825665e+00 1.053970550712e+00 1.060011922078e+00 1.056468601962e+00 1.049280544664e+00 1.045385779658e+00 1.046580611028e+00 1.048241061317e+00 1.044229874649e+00 1.033105215591e+00 1.020177947786e+00 1.013221115082e+00 1.007805825819e+00 9.771985483007e-01 9.038355460186e-01 8.369469676191e-01 8.501177912256e-01 9.388671439897e-01 1.025523758949e+00 1.046402924621e+00 9.930396005307e-01 9.155678641616e-01 8.927758619495e-01 9.492907058949e-01 1.021733727936e+00 1.036738886791e+00 9.708818797735e-01 8.621928646718e-01 7.938015582201e-01 8.216464231174e-01 9.015026444817e-01 9.524538494259e-01 9.350610129233e-01 8.646170553479e-01 7.998280413845e-01 8.025504476093e-01 8.719346772151e-01 9.495579784977e-01 9.852189630603e-01 9.681254532353e-01 9.253722056798e-01 9.008342207655e-01 9.153001955206e-01 9.445059886779e-01 9.485934238927e-01 9.115838322419e-01 8.552614532505e-01 8.238820900815e-01 8.401937024997e-01 8.775597628035e-01 8.921511342013e-01 8.657068903032e-01 8.192254583163e-01 7.986326711576e-01 8.324396205070e-01 8.998619591150e-01 9.577373915198e-01 9.805717014487e-01 9.724296638286e-01 9.580537882882e-01 9.613070683941e-01 9.848706049447e-01 1.012358124987e+00 1.028224954601e+00 1.031224001315e+00 1.030671384895e+00 1.032953594853e+00 1.033902833129e+00 1.025221490342e+00 1.006117978578e+00 9.853342322635e-01 9.711334868848e-01 9.619146769258e-01 9.502653027921e-01 9.350800294414e-01 9.240065928765e-01 9.216147611742e-01 9.201656510716e-01 9.092171812759e-01 8.943042286059e-01 8.986645192816e-01 9.368383739224e-01 9.902761255604e-01 1.023202393413e+00 1.017474562459e+00 9.888827943893e-01 9.732548870706e-01 9.886391069759e-01 1.014389291053e+00 1.018430984504e+00 9.929967746425e-01 9.600878232248e-01 9.455397665762e-01 9.479627662555e-01 9.442628756044e-01 9.240497589358e-01 9.068556449326e-01 9.205930953132e-01 9.622663198768e-01 9.967601431420e-01 9.947744706695e-01 9.603620344120e-01 9.284620458305e-01 9.329579217106e-01 9.707057578657e-01 1.008606374812e+00 1.020347536313e+00 1.005350563673e+00 9.824841795225e-01 9.717084495786e-01 9.787320966736e-01 9.952495741196e-01 1.010134357665e+00 1.017032611437e+00 1.015164558381e+00 1.007458365491e+00 9.985280694978e-01 9.924449467537e-01 9.907722231370e-01 9.936161522521e-01 1.002479635983e+00 1.020059321482e+00 1.045206949554e+00 1.068731098056e+00 1.077769402185e+00 1.066321611305e+00 1.042916629269e+00 1.078596473828e+00
 3.650341649401e-01 3.649376643442e-01 3.652510436750e-01 3.657281344399e-01 3.658968818420e-01 3.656932544138e-01 3.655117681844e-01 3.656831095585e-01 3.660528495894e-01 3.661750827230e-01 3.659118130311e-01 3.656355691402e-01 3.657160648442e-01 3.659895891746e-01 3.660052993061e-01 3.656670691213e-01 3.653366183705e-01 3.653054477930e-01 3.654240106157e-01 3.653337090576e-01 3.649370618447e-01 3.645207964960e-01 3.643818200049e-01 3.644279640746e-01 3.642805463886e-01 3.637952684318e-01 3.632839022133e-01 3.630743959774e-01 3.630406442506e-01 3.627838508823e-01 3.621954023064e-01 3.616083659898e-01 3.613293999639e-01 3.612027306246e-01 3.608248983178e-01 3.601191227238e-01 3.594733313543e-01 3.591994410394e-01 3.590597236431e-01 3.585962650452e-01 3.577901565585e-01 3.570876959359e-01 3.567527508155e-01 3.565063248728e-01 3.559388249653e-01 3.550784116400e-01 3.543152944033e-01 3.538276727255e-01 3.533490830734e-01 3.525856329053e-01 3.516537418732e-01 3.509002794578e-01 3.503676083185e-01 3.497331317767e-01 3.488021700517e-01 3.478007277985e-01 3.470569178765e-01 3.465469564057e-01 3.459323809198e-01 3.450110977061e-01 3.439760598413e-01 3.431423552361e-01 3.425379141804e-01 3.418943486811e-01 3.410179223520e-01 3.399932674163e-01 3.390148758194e-01 3.381364789409e-01 3.372643243279e-01 3.363134707030e-01 3.352862911986e-01 3.342155495268e-01 3.330945076799e-01 3.319234101123e-01 3.307712730161e-01 3.296925672804e-01 3.286160531515e-01 3.274078817920e-01 3.260566709620e-01 3.247224113200e-01 3.235519255532e-01 3.224885907350e-01 3.213250415920e-01 3.199540984684e-01 3.185257768466e-01 3.172594162779e-01 3.161690108464e-01 3.150502903285e-01 3.137402947677e-01 3.123061770036e-01 3.109524167860e-01 3.097774141325e-01 3.086539426995e-01 3.073927314098e-01 3.059734965748e-01 3.045497651683e-01 3.032526928296e-01 3.020468870627e-01 3.007790211915e-01 2.993592183719e-01 2.978637699256e-01 2.964377645337e-01 2.951157494871e-01 2.937814010542e-01 2.923173597199e-01 2.907491753282e-01 2.892028850551e-01 2.877563678293e-01 2.863415406730e-01 2.848239416316e-01 2.831783412342e-01 2.815238805356e-01 2.799729358493e-01 2.784873375689e-01 2.769281498897e-01 2.752246887721e-01 2.734683513940e-01 2.718111284785e-01 2.702720941666e-01 2.686987436571e-01 2.669634728578e-01 2.651266455613e-01 2.633601772492e-01 2.617397776771e-01 2.601485470531e-01 2.584144666036e-01 2.565280287931e-01 2.546588507113e-01 2.529388139898e-01 2.512947388674e-01 2.495573112202e-01 2.476669372046e-01 2.457362611359e-01 2.439061623223e-01 2.421726377394e-01 2.404027822029e-01 2.385191315685e-01 2.365879816172e-01 2.347005470343e-01 2.328646594795e-01 2.310208952563e-01 2.291301538691e-01 2.272173195330e-01 2.253268129283e-01 2.234361562209e-01 2.215095597275e-01 2.195736144245e-01 2.176724276052e-01 2.157967462072e-01 2.138888235688e-01 2.119159050945e-01 2.099283239385e-01 2.080006483995e-01 2.061257663948e-01 2.042149241694e-01 2.022305831415e-01 2.002278612792e-01 1.982727372423e-01 1.963578383322e-01 1.944232302546e-01 1.924436699223e-01 1.904559410322e-01 1.884986030719e-01 1.865470729789e-01 1.845690890428e-01 1.825812712152e-01 1.806193731967e-01 1.786759320506e-01 1.767141425027e-01 1.747171248425e-01 1.727232971327e-01 1.707737876743e-01 1.688481323825e-01 1.668956927012e-01 1.649155426330e-01 1.629462500377e-01 1.610110188370e-01 1.590935115493e-01 1.571669846123e-01 1.552332702724e-01 1.533167063951e-01 1.514211341945e-01 1.495297803458e-01 1.476437791633e-01 1.457771341271e-01 1.439308033692e-01 1.420971909966e-01 1.402720911838e-01 1.384659636703e-01 1.366847053474e-01 1.349214396742e-01 1.331708152194e-01 1.314454088087e-01 1.297536121772e-01 1.280836754607e-01 1.264226978560e-01 1.247823553936e-01 1.231812150500e-01 1.216194231036e-01 1.200803499577e-01 1.185531605377e-01 1.170564374526e-01 1.156067176801e-01 1.141933352624e-01 1.128039893119e-01 1.114439989967e-01 1.101302830392e-01 1.088630150047e-01 1.076289778454e-01 1.064296485983e-01 1.052788621361e-01 1.041847662885e-01 1.031359382930e-01 1.021232345469e-01 1.011602157048e-01 1.002616127076e-01 9.942183877927e-02 9.862850901570e-02 9.788056910775e-02 9.719454086808e-02 9.657736133890e-02 9.601899404890e-02 9.551078728901e-02 9.505763486702e-02 9.467044076123e-02 9.434893179235e-02 9.408572678428e-02 9.387889588179e-02 9.373058678281e-02 9.364593823952e-02 9.362191873292e-02 9.365469624476e-02 9.374630163697e-02 9.389670898599e-02 9.410351922571e-02 9.436373265890e-02 9.467967018904e-02 9.505074555896e-02 9.547598237402e-02 9.594957072397e-02 9.647009352156e-02 9.703963535169e-02 9.765939901763e-02 9.832261136145e-02 9.902576395905e-02 9.976842947286e-02 1.005524022534e-01 1.013768357925e-01 1.022377452827e-01 1.031271713765e-01 1.040493108238e-01 1.050038044121e-01 1.059877946684e-01 1.070004177283e-01 1.080353379233e-01 1.090928125703e-01 1.101745124279e-01 1.112765851829e-01 1.123954234696e-01 1.135335132636e-01 1.146863459338e-01 1.158527490530e-01 1.170339434009e-01 1.182250468624e-01 1.194250195953e-01 1.206340646434e-01 1.218486093068e-01 1.230735567911e-01 1.243025736107e-01 1.255324709697e-01 1.267651830873e-01 1.280003516518e-01 1.292358076914e-01 1.304722918183e-01 1.317052493544e-01 1.329349093462e-01 1.341633272968e-01 1.353855864030e-01 1.366020499169e-01 1.378139976976e-01 1.390189354019e-01 1.402153185684e-01 1.414033636337e-01 1.425809384970e-01 1.437479770243e-01 1.449072736119e-01 1.460532143342e-01 1.471870668221e-01 1.483073394291e-01 1.494136577979e-01 1.505059383125e-01 1.515849358976e-01 1.526474580402e-01 1.536933657607e-01 1.547216253945e-01 1.557323923123e-01 1.567271914117e-01 1.577030757599e-01 1.586593806421e-01 1.595964279119e-01 1.605128078382e-01 1.614086573374e-01 1.622846965472e-01 1.631386929039e-01 1.639710342220e-01 1.647814643356e-01 1.655682892617e-01 1.663319078408e-01 1.670735635175e-01 1.677898295761e-01 1.684816673950e-01 1.691488172929e-01 1.697911894691e-01 1.704089524958e-01 1.709993158934e-01 1.715623061189e-01 1.720996494846e-01 1.726104020096e-01 1.730923906162e-01 1.735480379972e-01 1.739749557265e-01 1.743736038364e-01 1.747425843336e-01 1.750821996047e-01 1.753932636987e-01 1.756754023164e-01 1.759285745438e-01 1.761520647132e-01 1.763436333549e-01 1.765029885620e-01 1.766328089543e-01 1.767319248458e-01 1.767997219201e-01 1.768367305190e-01 1.768405659282e-01 1.768093551954e-01 1.767454250970e-01 1.766489009221e-01 1.765222779540e-01 1.763621972156e-01 1.761668491405e-01 1.759360108244e-01 1.756693532598e-01 1.753709251090e-01 1.750421094179e-01 1.746785611710e-01 1.742795160607e-01 1.738430816497e-01 1.733707241825e-01 1.728673004265e-01 1.723321792583e-01 1.717631127690e-01 1.711588892063e-01 1.705144623749e-01 1.698340530096e-01 1.691236575601e-01 1.683778087713e-01 1.676009769889e-01 1.667863867286e-01 1.659300364830e-01 1.650386482416e-01 1.641115599801e-01 1.631529977056e-01 1.621622327930e-01 1.611291153723e-01 1.600578455854e-01 1.589498789181e-01 1.578062901196e-01 1.566329656021e-01 1.554234279541e-01 1.541743362489e-01 1.528876867797e-01 1.515628702020e-01 1.502080392498e-01 1.488203796224e-01 1.473973480439e-01 1.459386424279e-01 1.444385880095e-01 1.429068385017e-01 1.413464915471e-01 1.397512339813e-01 1.381257605308e-01 1.364611262212e-01 1.347612818196e-01 1.330336995447e-01 1.312739471713e-01 1.294865350814e-01 1.276658208412e-01 1.258092562528e-01 1.239258640239e-01 1.220117314909e-01 1.200713962459e-01 1.181039332255e-01 1.161019920358e-01 1.140764029948e-01 1.120236501606e-01 1.099449877417e-01 1.078473414019e-01 1.057180881540e-01 1.035697754946e-01 1.014026850035e-01 9.921196366845e-02 9.700854897719e-02 9.478310100205e-02 9.254307173221e-02 9.029530495551e-02 8.803317337596e-02 8.576838495672e-02 8.349495419949e-02 8.121515303897e-02 7.894529456112e-02 7.667585629185e-02 7.442068435555e-02 7.217843874864e-02 6.995084181081e-02 6.775524597254e-02 6.559157439927e-02 6.346985932142e-02 6.140116490515e-02 5.938448402186e-02 5.744358891950e-02 5.558495992288e-02 5.382250359262e-02 5.217724714495e-02 5.065415978919e-02 4.927877306543e-02 4.806830656468e-02 4.703521106492e-02 4.620511128660e-02 4.558970271424e-02 4.520159294265e-02 4.505815077321e-02 4.515964134550e-02 4.551294814375e-02 4.611937547064e-02 4.696730452458e-02 4.805498614233e-02 4.936894460857e-02 5.089050340242e-02 5.261314367628e-02 5.451283342184e-02 5.658088004638e-02 5.880252041961e-02 6.115729142786e-02 6.364061242006e-02 6.623358950367e-02 6.892648459737e-02 7.171688557065e-02 7.458588758100e-02 7.753236153364e-02 8.054529400985e-02 8.361644026740e-02 8.675091129385e-02 8.992901596713e-02 9.315677323808e-02 9.642617980613e-02 9.972710834261e-02 1.030695302099e-01 1.064387752685e-01 1.098369765041e-01 1.132625803973e-01 1.167041582107e-01 1.201720618907e-01 1.236555588199e-01 1.271536766766e-01 1.306691828857e-01 1.341906679240e-01 1.377272455136e-01 1.412707037668e-01 1.448186486885e-01 1.483775412526e-01 1.519328814005e-01 1.554937865266e-01 1.590566999071e-01 1.626156201975e-01 1.661770126161e-01 1.697301245529e-01 1.732799033185e-01 1.768254308270e-01 1.803603410332e-01 1.838914287130e-01 1.874074753615e-01 1.909141323279e-01 1.944123138409e-01 1.978918447905e-01 2.013614756049e-01 2.048109927727e-01 2.082440790229e-01 2.116632002631e-01 2.150583192463e-01 2.184372389817e-01 2.217908044078e-01 2.251220516994e-01 2.284335571601e-01 2.317152863683e-01 2.349763436700e-01 2.382053852848e-01 2.414074749769e-01 2.445834483944e-01 2.477240668285e-01 2.508375528219e-01 2.539155278005e-01 2.569598155902e-01 2.599734828293e-01 2.629461959486e-01 2.658853078104e-01 2.687839412270e-01 2.716447000656e-01 2.744673047205e-01 2.772452744730e-01 2.799834362072e-01 2.826759053153e-01 2.853268528822e-01 2.879316122639e-01 2.904899126021e-01 2.930005670087e-01 2.954597909115e-01 2.978753150542e-01 3.002363231510e-01 3.025463225373e-01 3.048061467790e-01 3.070077022884e-01 3.091617778132e-01 3.112541861502e-01 3.132924633555e-01 3.152748568087e-01 3.171943845435e-01 3.190624488750e-01 3.208632017891e-01 3.226059258335e-01 3.242888374841e-01 3.259034815172e-01 3.274612602988e-01 3.289477787823e-01 3.303722066665e-01 3.317324014710e-01 3.330200639098e-01 3.342470074047e-01 3.353983426201e-01 3.364832816336e-01 3.375009385187e-01 3.384394056949e-01 3.393166601580e-01 3.401142060404e-01 3.408388363491e-01 3.414956466533e-01 3.420679855818e-01 3.425749436593e-01 3.430001294349e-01 3.433488889540e-01 3.436277901570e-01 3.438167248443e-01 3.439394632504e-01 3.439778904045e-01 3.439330259238e-01 3.438202395363e-01 3.436124122885e-01 3.433372450973e-01 3.429759184319e-01 3.425287292696e-01 3.420111689607e-01 3.413973080404e-01 3.407126738253e-01 3.399412061801e-01 3.390808876633e-01 3.381526775755e-01 3.371230939728e-01 3.360233418343e-01 3.348363338191e-01 3.335588988274e-01 3.322115487054e-01 3.307653972978e-01 3.292456131600e-01 3.276400557378e-01 3.259439537262e-01 3.241785555493e-01 3.223130593500e-01 3.203756301646e-01 3.183537801150e-01 3.162406082885e-01 3.140586956017e-01 3.117811701194e-01 3.094304458150e-01 3.069978855320e-01 3.044747118140e-01 3.018861675472e-01 2.992043676067e-01 2.964498649446e-01 2.936193306598e-01 2.907002954435e-01 2.877174017152e-01 2.846463251532e-01 2.815047122879e-01 2.782924219134e-01 2.749949250172e-01 2.716385951276e-01 2.682005836139e-01 2.646948983222e-01 2.611247729722e-01 2.574759795267e-01 2.537728586898e-01 2.499953704307e-01 2.461562835378e-01 2.422617171082e-01 2.382941831439e-01 2.342820827102e-01 2.302040131779e-01 2.260737228733e-01 2.218970203304e-01 2.176587338538e-01 2.133840638853e-01 2.090570524462e-01 2.046893259098e-01 2.002881712438e-01 1.958399972814e-01 1.913708219998e-01 1.868639411468e-01 1.823335931665e-01 1.777890873086e-01 1.732165608045e-01 1.686436946053e-01 1.640576886264e-01 1.594739393803e-01 1.548998710626e-01 1.503303955949e-01 1.457931437537e-01 1.412780928205e-01 1.368031665263e-01 1.323828247299e-01 1.280149177327e-01 1.237308375554e-01 1.195272486239e-01 1.154317610790e-01 1.114600553077e-01 1.076225129418e-01 1.039569202762e-01 1.004688621550e-01 9.719580602894e-02 9.416134600339e-02 9.138801478399e-02 8.891684232054e-02 8.676146624721e-02 8.496440075363e-02 8.354108933264e-02 8.251402157081e-02 8.190677385130e-02 8.171520233944e-02 8.195835064063e-02 8.261752055394e-02 8.368913081095e-02 8.515799290939e-02 8.698931607612e-02 8.917354178019e-02 9.166627196293e-02 9.444965130745e-02 9.749107684492e-02 1.007557479455e-01 1.042298932981e-01 1.078733380465e-01 1.116725650035e-01 1.156044906675e-01 1.196422383222e-01 1.237825596338e-01 1.279923814979e-01 1.322691194705e-01 1.365968770938e-01 1.409562927517e-01 1.453505632789e-01 1.497530318205e-01 1.541681243214e-01 1.585820328561e-01 1.629824834823e-01 1.673744888639e-01 1.717354893321e-01 1.760733231029e-01 1.803758994173e-01 1.846337089125e-01 1.888532669174e-01 1.930166801296e-01 1.971281068730e-01 2.011815375724e-01 2.051676912211e-01 2.090916777383e-01 2.129408202614e-01 2.167165418895e-01 2.204162450957e-01 2.240301020692e-01 2.275650555295e-01 2.310066619935e-01 2.343606698204e-01 2.376216651498e-01 2.407837185709e-01 2.438507408427e-01 2.468109341543e-01 2.496717088401e-01 2.524228169657e-01 2.550661920968e-01 2.575996021209e-01 2.600160588914e-01 2.623219121173e-01 2.645074755368e-01 2.665748232795e-01 2.685233918703e-01 2.703434578299e-01 2.720445449885e-01 2.736163857955e-01 2.750618967389e-01 2.763814717639e-01 2.775641200060e-01 2.786229100481e-01 2.795429779490e-01 2.803318104429e-01 2.809904009843e-01 2.815030355734e-01 2.818906146258e-01 2.821353635679e-01 2.822417015192e-01 2.822172448954e-01 2.820437060193e-01 2.817415681810e-01 2.812956175685e-01 2.807095580634e-01 2.799931669257e-01 2.791273780267e-01 2.781314591327e-01 2.769952007368e-01 2.757189472727e-01 2.743150923094e-01 2.727638546850e-01 2.710878704357e-01 2.692752581413e-01 2.673262104138e-01 2.652573183182e-01 2.630483760327e-01 2.607179531731e-01 2.582634951491e-01 2.556794816604e-01 2.529851643006e-01 2.501627409280e-01 2.472334152019e-01 2.441908565217e-01 2.410341998600e-01 2.377830480399e-01 2.344229095642e-01 2.309700027503e-01 2.274272725614e-01 2.237927613979e-01 2.200864837307e-01 2.162977365661e-01 2.124460631346e-01 2.085345366715e-01 2.045631622662e-01 2.005574692826e-01 1.965074643731e-01 1.924383954864e-01 1.883540279183e-01 1.842637525655e-01 1.801923029044e-01 1.761381191152e-01 1.721286080315e-01 1.681756628942e-01 1.642956811331e-01 1.605155173941e-01 1.568465292775e-01 1.533208856772e-01 1.499542469483e-01 1.467782963069e-01 1.438192201202e-01 1.410980606416e-01 1.386521420590e-01 1.365010606415e-01 1.346777293395e-01 1.332085784896e-01 1.321076743910e-01 1.314116895418e-01 1.311206571864e-01 1.312572357782e-01 1.318290024104e-01 1.328287979981e-01 1.342679156656e-01 1.361234308582e-01 1.383938653555e-01 1.410616246005e-01 1.440966221900e-01 1.474973319677e-01 1.512186518915e-01 1.552523823242e-01 1.595707561883e-01 1.641393860396e-01 1.689523762538e-01 1.739672630118e-01 1.791762181510e-01 1.845545354209e-01 1.900727884557e-01 1.957302870074e-01 2.014890713707e-01 2.073472832955e-01 2.132843770895e-01 2.192784665156e-01 2.253318304182e-01 2.314123409695e-01 2.375202580317e-01 2.436423680396e-01 2.497565751457e-01 2.558699334153e-01 2.619557242207e-01 2.680128166017e-01 2.740323050750e-01 2.799974553754e-01 2.859120546185e-01 2.917554065102e-01 2.975256407868e-01 3.032162984867e-01 3.088124559091e-01 3.143161849901e-01 3.197120216299e-01 3.249979187075e-01 3.301674737447e-01 3.352077057406e-01 3.401217354896e-01 3.448951355731e-01 3.495249511398e-01 3.540065638967e-01 3.583298899623e-01 3.624934883647e-01 3.664883337211e-01 3.703134680758e-01 3.739605440058e-01 3.774224680691e-01 3.807005634524e-01 3.837823853525e-01 3.866714077332e-01 3.893561750475e-01 3.918340991049e-01 3.941070450686e-01 3.961615418394e-01 3.980026247889e-01 3.996233561361e-01 4.010167213763e-01 4.021886092650e-01 4.031253601832e-01 4.038343688472e-01 4.043082434422e-01 4.045435281177e-01 4.045457290858e-01 4.043022906395e-01 4.038233608860e-01 4.031018463559e-01 4.021361983829e-01 4.009346217569e-01 3.994853269789e-01 3.977986640647e-01 3.958719788803e-01 3.937033058099e-01 3.913054714160e-01 3.886671748545e-01 3.858006187218e-01 3.827095361399e-01 3.793901070119e-01 3.758590877685e-01 3.721107899204e-01 3.681580939035e-01 3.640089418173e-01 3.596628503348e-01 3.551393832444e-01 3.504406800574e-01 3.455805914549e-01 3.405726778776e-01 3.354250704284e-01 3.301582811114e-01 3.247834110892e-01 3.193208821850e-01 3.137882501461e-01 3.082038831294e-01 3.025954945305e-01 2.969803333490e-01 2.913906438608e-01 2.858533442851e-01 2.803943134864e-01 2.750555436824e-01 2.698612724777e-01 2.648520394886e-01 2.600682978570e-01 2.555431425147e-01 2.513266448227e-01 2.474499541669e-01 2.439619555526e-01 2.409016435823e-01 2.383017873481e-01 2.362071977720e-01 2.346412486114e-01 2.336333924037e-01 2.332097201519e-01 2.333756885678e-01 2.341483310351e-01 2.355204523542e-01 2.374880578351e-01 2.400369037569e-01 2.431430373967e-01 2.467837480809e-01 2.509229419910e-01 2.555270856901e-01 2.605573691072e-01 2.659710443267e-01 2.717278706050e-01 2.777834283906e-01 2.840951066713e-01 2.906187150836e-01 2.973145175007e-01 3.041403466847e-01 3.110539987740e-01 3.180226917634e-01 3.250019213093e-01 3.319629723927e-01 3.388660101376e-01 3.456789463770e-01 3.523752655215e-01 3.589141451757e-01 3.652764009592e-01 3.714299744393e-01 3.773431583797e-01 3.829998896694e-01 3.883666716311e-01 3.934233524343e-01 3.981512403584e-01 4.025180897759e-01 4.065146878094e-01 4.101147105427e-01 4.132987367535e-01 4.160567365970e-01 4.183614365039e-01 4.202061329027e-01 4.215717160669e-01 4.224418643148e-01 4.228127351543e-01 4.226648902878e-01 4.219914490308e-01 4.207835214325e-01 4.190323338220e-01 4.167314389960e-01 4.138741529841e-01 4.104598089127e-01 4.064787520477e-01 4.019363985794e-01 3.968300809824e-01 3.911583258620e-01 3.849298194664e-01 3.781421590193e-01 3.708065142452e-01 3.629299460863e-01 3.545158594007e-01 3.455847604877e-01 3.361407251771e-01 3.262029323833e-01 3.157936334779e-01 3.049216176156e-01 2.936206678107e-01 2.819092508353e-01 2.698152433986e-01 2.573813807917e-01 2.446324104407e-01 2.316202128954e-01 2.183941013050e-01 2.050082189779e-01 1.915434124243e-01 1.780791898640e-01 1.647275378175e-01 1.516295000213e-01 1.389544111255e-01 1.269431462209e-01 1.158932741634e-01 1.061978116161e-01 9.833107509487e-02 9.281305646935e-02 9.010962518299e-02 9.047728769903e-02 9.386185492952e-02 9.991023861178e-02 1.081183632801e-01 1.179547585205e-01 1.289622911593e-01 1.407678720898e-01 1.530793444632e-01 1.656844427064e-01 1.784005118250e-01 1.910963659018e-01 2.036655682128e-01 2.160067787935e-01 2.280553866507e-01 2.397390046771e-01 2.509966980093e-01 2.617902176171e-01 2.720587687815e-01 2.817740188389e-01 2.908955066771e-01 2.993861243574e-01 3.072241560623e-01 3.143773314587e-01 3.208235139459e-01 3.265450337015e-01 3.315225837585e-01 3.357429905671e-01 3.391955106229e-01 3.418752338846e-01 3.437728478934e-01 3.448916577880e-01 3.452371670454e-01 3.448077195193e-01 3.436217425829e-01 3.416912072862e-01 3.390330779637e-01 3.356784603017e-01 3.316466926530e-01 3.269818852315e-01 3.217209092829e-01 3.159039487263e-01 3.095959780888e-01 3.028509734782e-01 2.957387461913e-01 2.883439986179e-01 2.807462674673e-01 2.730541462982e-01 2.653742556052e-01 2.578304546371e-01 2.505582762421e-01 2.437029496579e-01 2.374198376796e-01 2.318710621074e-01 2.272179333983e-01 2.236123122855e-01 2.211952850384e-01 2.200789382601e-01 2.203409525066e-01 2.220271008251e-01 2.251259809018e-01 2.295963644355e-01 2.353589355623e-01 2.422919916439e-01 2.502775811509e-01 2.591611898491e-01 2.687991098021e-01 2.790503561548e-01 2.897623181771e-01 3.008112896224e-01 3.120674765435e-01 3.234121133343e-01 3.347453720565e-01 3.459601819405e-01 3.569709418805e-01 3.676941302626e-01 3.780528161025e-01 3.879808257798e-01 3.974100553659e-01 4.062875849712e-01 4.145582480376e-01 4.221753249361e-01 4.290989816176e-01 4.352856559335e-01 4.407094223435e-01 4.453361499469e-01 4.491436968451e-01 4.521160059592e-01 4.542334381449e-01 4.554910633702e-01 4.558828308581e-01 4.554090392795e-01 4.540783088032e-01 4.518991323048e-01 4.488940947457e-01 4.450881804850e-01 4.405103510750e-01 4.352075720666e-01 4.292206566105e-01 4.226127580889e-01 4.154493403903e-01 4.078061199714e-01 3.997744392179e-01 3.914515524572e-01 3.829515236844e-01 3.743991007953e-01 3.659309911517e-01 3.576994404337e-01 3.498605876906e-01 3.425856293639e-01 3.360461845113e-01 3.304124957682e-01 3.258511334458e-01 3.225055079743e-01 3.205044160727e-01 3.199370772010e-01 3.208545793047e-01 3.232742682039e-01 3.271540043175e-01 3.324242621214e-01 3.389737322039e-01 3.466583551944e-01 3.553212937344e-01 3.647835351666e-01 3.748663015310e-01 3.853858611237e-01 3.961650224136e-01 4.070320861057e-01 4.178214812652e-01 4.283864145417e-01 4.385821014931e-01 4.482838706857e-01 4.573773980818e-01 4.657543709817e-01 4.733320875557e-01 4.800303186497e-01 4.857833228222e-01 4.905473787351e-01 4.942792960105e-01 4.969604906348e-01 4.985809632156e-01 4.991448695471e-01 4.986766626073e-01 4.972073931393e-01 4.947904642759e-01 4.914933111296e-01 4.873976470377e-01 4.826057680772e-01 4.772325123258e-01 4.714110631992e-01 4.652918826065e-01 4.590326263276e-01 4.528187274132e-01 4.468305988762e-01 4.412640500222e-01 4.363186505403e-01 4.321821492972e-01 4.290469197213e-01 4.270711079141e-01 4.263971104451e-01 4.271348967129e-01 4.293492137862e-01 4.330723994076e-01 4.382852345010e-01 4.449332471329e-01 4.529209461404e-01 4.621210397838e-01 4.723834762707e-01 4.835350271928e-01 4.953951711766e-01 5.077763767724e-01 5.204827016765e-01 5.333318365489e-01 5.461354447147e-01 5.587181137341e-01 5.709162009654e-01 5.825664110298e-01 5.935273897950e-01 6.036624386039e-01 6.128484235762e-01 6.209792681746e-01 6.279574139715e-01 6.337056736698e-01 6.381599888250e-01 6.412733883490e-01 6.430258289701e-01 6.434054673309e-01 6.424371689926e-01 6.401593270235e-01 6.366417792250e-01 6.319865696732e-01 6.263126779260e-01 6.197827593078e-01 6.125832621694e-01 6.049275993141e-01 5.970665728836e-01 5.892609216757e-01 5.817986370253e-01 5.749686816986e-01 5.690543349953e-01 5.643293611962e-01 5.610185750198e-01 5.593069877742e-01 5.593126755482e-01 5.610729130428e-01 5.645538900964e-01 5.696311685332e-01 5.761144954022e-01 5.837524504329e-01 5.922357169647e-01 6.012400507943e-01 6.104150064774e-01 6.194187814232e-01 6.279264452636e-01 6.356335305131e-01 6.422856836349e-01 6.476646485449e-01 6.516095141614e-01 6.540187059980e-01 6.548476655410e-01 6.541217990463e-01 6.519255320107e-01 6.484117776289e-01 6.437945493471e-01 6.383362247439e-01 6.323593487297e-01 6.262040767518e-01 6.202354347389e-01 6.148197689961e-01 6.102851461941e-01 6.069207667208e-01 6.049373882738e-01 6.044556813188e-01 6.054998123700e-01 6.079819027505e-01 6.117341064236e-01 6.165014679246e-01 6.219751483965e-01 6.278350951355e-01 6.337403545513e-01 6.393956751170e-01 6.445474417349e-01 6.490060092002e-01 6.526741305536e-01 6.555293492895e-01 6.576502904592e-01 6.591992541372e-01 6.604107409754e-01 6.615902376533e-01 6.630662835143e-01 6.651826798155e-01 6.682583111437e-01 6.725418746186e-01 6.782049971779e-01 6.852939734685e-01 6.937378632649e-01 7.033397105883e-01 7.137837866436e-01 7.246792004251e-01 7.355603490573e-01 7.459485708304e-01 7.553713134526e-01 7.633854964665e-01 7.696305304500e-01 7.738185790958e-01 7.757732901694e-01 7.754439516523e-01 7.728907721397e-01 7.683165200510e-01 7.620390649632e-01 7.544933328369e-01 7.462187380916e-01 7.378140693369e-01 7.299352110277e-01 7.232191005856e-01 7.182552026454e-01 7.155430698919e-01 7.154161730817e-01 7.180514568147e-01 7.234189952312e-01 7.313019694010e-01 7.413374112927e-01 7.530139812223e-01 7.657645180863e-01 7.789753536091e-01 7.920340327308e-01 8.043821873623e-01 8.155025828380e-01 8.249836937513e-01 8.325021504717e-01 8.378448224417e-01 8.409391895534e-01 8.418233673867e-01 8.406896149367e-01 8.378720165685e-01 8.338213432547e-01 8.291353101443e-01 8.244806419267e-01 8.205822434008e-01 8.181654434267e-01 8.178537444901e-01 8.201459289471e-01 8.253088389976e-01 8.333509096998e-01 8.440349560061e-01 8.568537111768e-01 8.711385829502e-01 8.860941438417e-01 9.008813087388e-01 9.147273469728e-01 9.269231299320e-01 9.369292426044e-01 9.443672653972e-01 9.490166432381e-01 9.508437244253e-01 9.499251480888e-01 9.464555604576e-01 9.406935694398e-01 9.329044093454e-01 9.233783187726e-01 9.123701206918e-01 9.001374888599e-01 8.869648806989e-01 8.731695099014e-01 8.592049374253e-01 8.456381600192e-01 8.332002564098e-01 8.227690690232e-01 8.152554951111e-01 8.115423894816e-01 8.122913773643e-01 8.178009469018e-01 8.279426203743e-01 8.420759389222e-01 8.591758163503e-01 8.779363948583e-01 8.969380886326e-01 9.148625145939e-01 9.305662180040e-01 9.432409522384e-01 9.524399629710e-01 9.580710040763e-01 9.604144170968e-01 9.599866805079e-01 9.574967911647e-01 9.537210817984e-01 9.493608836657e-01 9.450205480050e-01 9.410857832500e-01 9.377552791516e-01 9.350810895479e-01 9.329793451341e-01 9.313864787395e-01 9.302466808790e-01 9.295976474323e-01 9.254387443080e-01 9.174319241421e-01 9.136450207400e-01 9.188194554258e-01 9.297870107083e-01 9.387483328511e-01 9.408153977809e-01 9.385012919178e-01 9.394934605221e-01 9.495109194084e-01 9.666992448974e-01 9.834440152384e-01 9.935789033770e-01 9.977691468491e-01 1.002585286875e+00 1.014210114893e+00 1.032256065554e+00 1.049809187164e+00 1.059580415358e+00 1.060018143090e+00 1.056127770401e+00 1.054634174803e+00 1.057562490628e+00 1.060223280655e+00 1.055605127962e+00 1.040899518635e+00 1.020285707405e+00 1.001677159293e+00 9.900363253372e-01 9.832940241040e-01 9.750966994966e-01 9.616913412052e-01 9.463148355203e-01 9.370111203141e-01 9.394895018407e-01 9.517464712922e-01 9.662039667021e-01 9.769522503707e-01 9.848111662288e-01 9.958227921313e-01 1.014631613230e+00 1.039051034458e+00 1.061368837527e+00 1.074766716413e+00 1.078663115150e+00 1.078696182106e+00 1.081419717763e+00 1.088111358410e+00 1.093601413428e+00 1.091220179607e+00 1.079013233175e+00 1.062081507434e+00 1.048341422824e+00 1.012899531366e+00 9.540843698227e-01 8.664033773602e-01 8.306328461399e-01 8.868243615272e-01 9.827269063612e-01 1.041342125459e+00 1.026143098942e+00 9.566025464709e-01 9.005411629430e-01 9.227776189980e-01 1.006201770755e+00 1.072383671757e+00 1.062951079544e+00 9.756373184949e-01 8.677384475196e-01 8.269191017902e-01 8.805218278588e-01 9.580715071516e-01 9.830103092443e-01 9.322383240600e-01 8.401168619072e-01 7.803943743434e-01 8.052935091725e-01 8.831223972333e-01 9.455495380025e-01 9.562953329098e-01 9.260285156575e-01 8.983577318830e-01 9.121756954849e-01 9.604030816260e-01 9.992375632161e-01 9.930242170345e-01 9.413751249027e-01 8.808115644616e-01 8.598012646236e-01 8.899805396508e-01 9.321603757658e-01 9.406598254710e-01 9.015040562776e-01 8.408184420007e-01 8.085350737597e-01 8.339513192997e-01 8.933699358470e-01 9.417302992118e-01 9.564357860801e-01 9.482052734878e-01 9.460300927414e-01 9.673167599919e-01 1.000391732806e+00 1.021275913689e+00 1.021148303247e+00 1.014829935868e+00 1.023789056710e+00 1.049930708049e+00 1.072223088259e+00 1.070304610735e+00 1.045367486883e+00 1.018012912902e+00 1.005747274011e+00 1.004052943910e+00 9.957182116415e-01 9.751931858620e-01 9.553459800489e-01 9.486053111399e-01 9.471157932833e-01 9.320256016081e-01 9.018927182681e-01 8.837813781201e-01 9.062330705844e-01 9.594089055230e-01 1.003153250067e+00 1.010903211701e+00 9.928299639002e-01 9.828544821627e-01 1.000258471525e+00 1.027373321759e+00 1.035019337908e+00 1.017307470747e+00 9.955073406077e-01 9.904426405580e-01 9.946732777234e-01 9.832120874062e-01 9.482318141734e-01 9.148670130449e-01 9.182721865632e-01 9.593151771699e-01 1.000662044880e+00 1.008350016073e+00 9.810241982331e-01 9.476581569418e-01 9.405493654990e-01 9.646327509938e-01 9.979253281231e-01 1.018341190303e+00 1.019982572293e+00 1.009836693368e+00 9.981931794817e-01 9.927730285376e-01 9.974309427464e-01 1.011236801891e+00 1.027428053184e+00 1.036887037858e+00 1.035030054999e+00 1.025351901602e+00 1.015463628534e+00 1.009341976948e+00 1.005620115509e+00 1.004097704100e+00 1.010664482380e+00 1.031499141385e+00 1.061708380488e+00 1.084838782313e+00 1.086316023299e+00 1.067529360605e+00 1.100577774336e+00
 3.582196220286e-01 3.582693935545e-01 3.587075112767e-01 3.592921265516e-01 3.595790315408e-01 3.595157016180e-01 3.594754658078e-01 3.597736214981e-01 3.602581622936e-01 3.605018076303e-01 3.603733600586e-01 3.602376412346e-01 3.604465097916e-01 3.608371038531e-01 3.609750974858e-01 3.607753144815e-01 3.605851780525e-01 3.606784086202e-01 3.609119242781e-01 3.609480210357e-01 3.606931372746e-01 3.604136780080e-01 3.603952121706e-01 3.605577870891e-01 3.605380601326e-01 3.601930399241e-01 3.598178643416e-01 3.597275917752e-01 3.598075488044e-01 3.596782173350e-01 3.592317149003e-01 3.587812776384e-01 3.586160190836e-01 3.585993063889e-01 3.583502139698e-01 3.577878926157e-01 3.572799704520e-01 3.571207448937e-01 3.570875851729e-01 3.567470686268e-01 3.560833028204e-01 3.555172996421e-01 3.552966206520e-01 3.551557362225e-01 3.547105231619e-01 3.539891157957e-01 3.533554100437e-01 3.529743818435e-01 3.526002397265e-01 3.519637410344e-01 3.511760387951e-01 3.505539003454e-01 3.501228966444e-01 3.495866127869e-01 3.487821919186e-01 3.479287842671e-01 3.473206894198e-01 3.469161456991e-01 3.463955659630e-01 3.455908845962e-01 3.446943173049e-01 3.439962021300e-01 3.435001701462e-01 3.429542449123e-01 3.421870607017e-01 3.412876078910e-01 3.404308295834e-01 3.396587971510e-01 3.388893664526e-01 3.380514465312e-01 3.371434948576e-01 3.361821666512e-01 3.351589023483e-01 3.340898083975e-01 3.330561281374e-01 3.321031780324e-01 3.311359235505e-01 3.300161933436e-01 3.287591174723e-01 3.275432006839e-01 3.265045502893e-01 3.255579848510e-01 3.244800079328e-01 3.231923625230e-01 3.218728897705e-01 3.207378908861e-01 3.197679749929e-01 3.187412364021e-01 3.175084652667e-01 3.161685082315e-01 3.149350360118e-01 3.138824182943e-01 3.128563579541e-01 3.116722443025e-01 3.103349525754e-01 3.090148837053e-01 3.078344787273e-01 3.067322097129e-01 3.055447023918e-01 3.041982533378e-01 3.027916797615e-01 3.014719624601e-01 3.002548018275e-01 2.990040781242e-01 2.976103264754e-01 2.961199841122e-01 2.946682229961e-01 2.933235399763e-01 2.919958642386e-01 2.905471837641e-01 2.889705857747e-01 2.874007733624e-01 2.859443784783e-01 2.845473762372e-01 2.830566850414e-01 2.814159459000e-01 2.797339130804e-01 2.781653783134e-01 2.767107736472e-01 2.752045885239e-01 2.735264489619e-01 2.717545397490e-01 2.700676130350e-01 2.685282621003e-01 2.670020126168e-01 2.653192985635e-01 2.634880777065e-01 2.616901638043e-01 2.600437431733e-01 2.584615299753e-01 2.567725420418e-01 2.549311497211e-01 2.530598051761e-01 2.512949448726e-01 2.496184666479e-01 2.478929829608e-01 2.460545757233e-01 2.441743606417e-01 2.423412315842e-01 2.405544522770e-01 2.387523626733e-01 2.369018033722e-01 2.350357758290e-01 2.331892513635e-01 2.313357055631e-01 2.294431724017e-01 2.275428105011e-01 2.256828681081e-01 2.238437049513e-01 2.219615178275e-01 2.200132913813e-01 2.180546758797e-01 2.161610039307e-01 2.143133214908e-01 2.124199536127e-01 2.104503356025e-01 2.084683426294e-01 2.065362186333e-01 2.046380369212e-01 2.027135170557e-01 2.007411768691e-01 1.987644522937e-01 1.968167086957e-01 1.948703154105e-01 1.928916367390e-01 1.909052247265e-01 1.889447459225e-01 1.869982227432e-01 1.850258431400e-01 1.830178019009e-01 1.810148161599e-01 1.790556541649e-01 1.771122678542e-01 1.751371849579e-01 1.731327700441e-01 1.711402398584e-01 1.691799820231e-01 1.672310302825e-01 1.652674269045e-01 1.632954643395e-01 1.613392503845e-01 1.593997540912e-01 1.574596005502e-01 1.555236686659e-01 1.536020230680e-01 1.516974280647e-01 1.498009493458e-01 1.479110966300e-01 1.460361998975e-01 1.441809009915e-01 1.423398129309e-01 1.405076832414e-01 1.386969983824e-01 1.369159044487e-01 1.351503844772e-01 1.333891440806e-01 1.316470951371e-01 1.299398343754e-01 1.282659786184e-01 1.266069838360e-01 1.249561620499e-01 1.233346011709e-01 1.217548842969e-01 1.202038218435e-01 1.186698829814e-01 1.171638643060e-01 1.156997656444e-01 1.142745153247e-01 1.128771372236e-01 1.115098622136e-01 1.101887673263e-01 1.089189558610e-01 1.076856817691e-01 1.064839825058e-01 1.053323844340e-01 1.042411531668e-01 1.032020633373e-01 1.022034544697e-01 1.012494370680e-01 1.003557595906e-01 9.952886646014e-02 9.875628534375e-02 9.803121191353e-02 9.736364323002e-02 9.676066119205e-02 9.622215842226e-02 9.574259817212e-02 9.531977093507e-02 9.495944329995e-02 9.466415131898e-02 9.442996300123e-02 9.425733650272e-02 9.414778265819e-02 9.410219657986e-02 9.411490769237e-02 9.418801119648e-02 9.432266718734e-02 9.451986486718e-02 9.477617699654e-02 9.508763221472e-02 9.545372216333e-02 9.587657978939e-02 9.635653506556e-02 9.688796282903e-02 9.746758154406e-02 9.809556616486e-02 9.877183033823e-02 9.949774189745e-02 1.002667285237e-01 1.010732303471e-01 1.019204758710e-01 1.028090230577e-01 1.037349146259e-01 1.046955730372e-01 1.056873321248e-01 1.067087896133e-01 1.077616492152e-01 1.088423971114e-01 1.099482291213e-01 1.110793038272e-01 1.122304969321e-01 1.134026518170e-01 1.145957383135e-01 1.158048030790e-01 1.170296655149e-01 1.182677322032e-01 1.195192456348e-01 1.207841354522e-01 1.220598146636e-01 1.233402680750e-01 1.246294565336e-01 1.259252136323e-01 1.272271365482e-01 1.285340209458e-01 1.298406024978e-01 1.311499981494e-01 1.324605049184e-01 1.337690439228e-01 1.350765016260e-01 1.363825346838e-01 1.376861594562e-01 1.389838031197e-01 1.402762618225e-01 1.415617946962e-01 1.428407907126e-01 1.441133366727e-01 1.453770901581e-01 1.466307024541e-01 1.478746344736e-01 1.491060083992e-01 1.503268434223e-01 1.515366030081e-01 1.527324913098e-01 1.539143090461e-01 1.550816444172e-01 1.562335507933e-01 1.573706032710e-01 1.584913135192e-01 1.595942965321e-01 1.606810965226e-01 1.617488698551e-01 1.627979986219e-01 1.638289775639e-01 1.648397807027e-01 1.658309248355e-01 1.668013903723e-01 1.677514853075e-01 1.686788467843e-01 1.695847257475e-01 1.704675446627e-01 1.713285574640e-01 1.721667440312e-01 1.729800640096e-01 1.737698079726e-01 1.745340584311e-01 1.752727118403e-01 1.759875653109e-01 1.766742736179e-01 1.773355718126e-01 1.779705377342e-01 1.785789209443e-01 1.791584038913e-01 1.797115435405e-01 1.802345166088e-01 1.807306587243e-01 1.811997478393e-01 1.816393492083e-01 1.820490692908e-01 1.824284325778e-01 1.827770503285e-01 1.830958484624e-01 1.833847580888e-01 1.836430002916e-01 1.838716612806e-01 1.840659449045e-01 1.842254465460e-01 1.843546296681e-01 1.844508538333e-01 1.845173519556e-01 1.845505387423e-01 1.845483254646e-01 1.845103252555e-01 1.844377944109e-01 1.843329598687e-01 1.841984692637e-01 1.840279623778e-01 1.838226268060e-01 1.835798986671e-01 1.833010454445e-01 1.829915434968e-01 1.826493838815e-01 1.822729690005e-01 1.818603529884e-01 1.814076032224e-01 1.809200828002e-01 1.803988797669e-01 1.798453322013e-01 1.792579075701e-01 1.786305364618e-01 1.779625173023e-01 1.772578087134e-01 1.765181181086e-01 1.757456286970e-01 1.749382206402e-01 1.740883491877e-01 1.731988684786e-01 1.722708967473e-01 1.713074354379e-01 1.703127796179e-01 1.692781706777e-01 1.682052669486e-01 1.670916795635e-01 1.659383808871e-01 1.647548102927e-01 1.635352335572e-01 1.622770877178e-01 1.609823491163e-01 1.596437389227e-01 1.582733337414e-01 1.568692704469e-01 1.554289637660e-01 1.539543744214e-01 1.524383686752e-01 1.508844531688e-01 1.493002084586e-01 1.476810117803e-01 1.460288803487e-01 1.443403440711e-01 1.426112316509e-01 1.408527682089e-01 1.390583772039e-01 1.372329387423e-01 1.353747418060e-01 1.334788917932e-01 1.315521477196e-01 1.295936830227e-01 1.276025397188e-01 1.255838280927e-01 1.235280752958e-01 1.214458865441e-01 1.193351713392e-01 1.171931091381e-01 1.150276062604e-01 1.128299231922e-01 1.106060686360e-01 1.083630855794e-01 1.060924145376e-01 1.038031495085e-01 1.014893144229e-01 9.915170336599e-02 9.680413327279e-02 9.443586705404e-02 9.205761101437e-02 8.966498372828e-02 8.725694367702e-02 8.485015637392e-02 8.243545724598e-02 8.002367104290e-02 7.761651485711e-02 7.520929128436e-02 7.282193264919e-02 7.045093860802e-02 6.810356193263e-02 6.579255516316e-02 6.351360695595e-02 6.128939762026e-02 5.912508525377e-02 5.702885745476e-02 5.502429148153e-02 5.311280468605e-02 5.132176035906e-02 4.966741750549e-02 4.816348359766e-02 4.683966310291e-02 4.571020386841e-02 4.479759869728e-02 4.412488888407e-02 4.370132748158e-02 4.354608157059e-02 4.366711077424e-02 4.406261093337e-02 4.473648662131e-02 4.567898325534e-02 4.687475328398e-02 4.831585204048e-02 4.997770125622e-02 5.184722888182e-02 5.390961392485e-02 5.613700014151e-02 5.852333500203e-02 6.104621144598e-02 6.369000060501e-02 6.645180714286e-02 6.930874076422e-02 7.225790883008e-02 7.528710704272e-02 7.838489211527e-02 8.155387182253e-02 8.477706526881e-02 8.805469440666e-02 9.138234167172e-02 9.474563230127e-02 9.815529570818e-02 1.015960899434e-01 1.050681774676e-01 1.085733609534e-01 1.120957180697e-01 1.156457752750e-01 1.192154064854e-01 1.228011428176e-01 1.264073667289e-01 1.300202696733e-01 1.336481702584e-01 1.372870299821e-01 1.409296964290e-01 1.445841041835e-01 1.482371346008e-01 1.518959884141e-01 1.555583034153e-01 1.592152151991e-01 1.628774012054e-01 1.665309441621e-01 1.701819308960e-01 1.738308645536e-01 1.774668738159e-01 1.811003880175e-01 1.847207701221e-01 1.883295474605e-01 1.919319272688e-01 1.955136031953e-01 1.990877445031e-01 2.026421076392e-01 2.061785728821e-01 2.097031939469e-01 2.132009515563e-01 2.166847950672e-01 2.201424263410e-01 2.235787066372e-01 2.269952095236e-01 2.303793841202e-01 2.337436443062e-01 2.370766851448e-01 2.403819616193e-01 2.436621196007e-01 2.469049695436e-01 2.501207043582e-01 2.533002083058e-01 2.564470475893e-01 2.595615083548e-01 2.626341315214e-01 2.656740427128e-01 2.686725695018e-01 2.716326748729e-01 2.745540803311e-01 2.774291811859e-01 2.802646521644e-01 2.830538534749e-01 2.858010995585e-01 2.885010626536e-01 2.911525147510e-01 2.937581797682e-01 2.963104190449e-01 2.988169301154e-01 3.012694634404e-01 3.036693707805e-01 3.060190549515e-01 3.083092096726e-01 3.105501536648e-01 3.127285530232e-01 3.148530242366e-01 3.169199431021e-01 3.189227018617e-01 3.208728032228e-01 3.227548873919e-01 3.245772541657e-01 3.263398259365e-01 3.280299118962e-01 3.296645822990e-01 3.312270809412e-01 3.327249767727e-01 3.341575166699e-01 3.355157876275e-01 3.368122674885e-01 3.380319067340e-01 3.391833985642e-01 3.402655684182e-01 3.412683521508e-01 3.422069429988e-01 3.430662346016e-01 3.438492604981e-01 3.445630091358e-01 3.451900816584e-01 3.457528814513e-01 3.462306548120e-01 3.466294709373e-01 3.469578495105e-01 3.471940417808e-01 3.473621409861e-01 3.474442446803e-01 3.474419939456e-01 3.473703478475e-01 3.472016874358e-01 3.469631137238e-01 3.466357779184e-01 3.462216856662e-01 3.457364140091e-01 3.451518658675e-01 3.444954841695e-01 3.437493317375e-01 3.429141061806e-01 3.420077056563e-01 3.409985055985e-01 3.399165499717e-01 3.387461337045e-01 3.374836549406e-01 3.361488993623e-01 3.347130202207e-01 3.332026610341e-01 3.316043447149e-01 3.299132009282e-01 3.281506128256e-01 3.262872882604e-01 3.243484388939e-01 3.223241626798e-01 3.202066518897e-01 3.180201653746e-01 3.157334709193e-01 3.133723256238e-01 3.109288646185e-01 3.083917896663e-01 3.057875300368e-01 3.030895418396e-01 3.003170269798e-01 2.974655850180e-01 2.945234396454e-01 2.915178184563e-01 2.884220877290e-01 2.852526824479e-01 2.820125178384e-01 2.786845315924e-01 2.752971753484e-01 2.718258762648e-01 2.682855977923e-01 2.646802745947e-01 2.609945299880e-01 2.572540929805e-01 2.534362488897e-01 2.495575981144e-01 2.456206176640e-01 2.416115374424e-01 2.375562750817e-01 2.334336512437e-01 2.292591855088e-01 2.250343687732e-01 2.207517442600e-01 2.164297992905e-01 2.120555159926e-01 2.076422226859e-01 2.031925098946e-01 1.986973108990e-01 1.941811221113e-01 1.896276912133e-01 1.850527030385e-01 1.804611747543e-01 1.758463205672e-01 1.712308572878e-01 1.666033863030e-01 1.619800263564e-01 1.573680912405e-01 1.527641687266e-01 1.481950523122e-01 1.436493142059e-01 1.391501373086e-01 1.347079106951e-01 1.303221868110e-01 1.260267279600e-01 1.218161943015e-01 1.177200846995e-01 1.137528258818e-01 1.099275429469e-01 1.062821090952e-01 1.028203095639e-01 9.958212464120e-02 9.659080197651e-02 9.386776185031e-02 9.145539840765e-02 8.936365196920e-02 8.763517627903e-02 8.628497643459e-02 8.533297391199e-02 8.480239188705e-02 8.468737343605e-02 8.500524595555e-02 8.573655983455e-02 8.687658458610e-02 8.841003781768e-02 9.030161401121e-02 9.254318816610e-02 9.508981697117e-02 9.792408117047e-02 1.010152927994e-01 1.043277697118e-01 1.078492086244e-01 1.115380047975e-01 1.153847342318e-01 1.193626750314e-01 1.234454976960e-01 1.276327604596e-01 1.318892482800e-01 1.362139414639e-01 1.405882192286e-01 1.449953634153e-01 1.494370693239e-01 1.538879965678e-01 1.583512676669e-01 1.628128968312e-01 1.672601258306e-01 1.716998434577e-01 1.761087168710e-01 1.804916384330e-01 1.848401472093e-01 1.891437451613e-01 1.934069347570e-01 1.976145764200e-01 2.017681540434e-01 2.058628536634e-01 2.098896730254e-01 2.138532264280e-01 2.177393481276e-01 2.215539592653e-01 2.252863060880e-01 2.289353626127e-01 2.325012833497e-01 2.359737242711e-01 2.393573094921e-01 2.426445798820e-01 2.458331487650e-01 2.489227612038e-01 2.519059182758e-01 2.547868509151e-01 2.575555236693e-01 2.602144753715e-01 2.627632203593e-01 2.651919916279e-01 2.675096003205e-01 2.697035552512e-01 2.717764617899e-01 2.737301031397e-01 2.755523350577e-01 2.772558107433e-01 2.788264853001e-01 2.802681853300e-01 2.815829691308e-01 2.827586543765e-01 2.838102963601e-01 2.847201042445e-01 2.854958795891e-01 2.861406990993e-01 2.866387193441e-01 2.870102779329e-01 2.872358696172e-01 2.873230190340e-01 2.872769816019e-01 2.870817664493e-01 2.867562481153e-01 2.862862892026e-01 2.856738687652e-01 2.849309140993e-01 2.840380643182e-01 2.830155652032e-01 2.818511942745e-01 2.805453081725e-01 2.791138199145e-01 2.775326982731e-01 2.758278104403e-01 2.739880619333e-01 2.720108483959e-01 2.699139811516e-01 2.676789281313e-01 2.653241265991e-01 2.628452099407e-01 2.602402444705e-01 2.575275059441e-01 2.546882010003e-01 2.517432261353e-01 2.486900552737e-01 2.455254355510e-01 2.422695521524e-01 2.389096289026e-01 2.354628314260e-01 2.319314261277e-01 2.283142728089e-01 2.246311253231e-01 2.208740308725e-01 2.170602507359e-01 2.131950332821e-01 2.092829495503e-01 2.053428592947e-01 2.013723522225e-01 1.973945645445e-01 1.934146596201e-01 1.894436734405e-01 1.855041341714e-01 1.816009693286e-01 1.777580519267e-01 1.739902282360e-01 1.703125753067e-01 1.667565169285e-01 1.633294361738e-01 1.600673340192e-01 1.569853082633e-01 1.541106393162e-01 1.514722491752e-01 1.490870899520e-01 1.469947185505e-01 1.452059545168e-01 1.437539474242e-01 1.426605548123e-01 1.419358351255e-01 1.416121317334e-01 1.416843992452e-01 1.421730090082e-01 1.430777015557e-01 1.443910237765e-01 1.461233715202e-01 1.482485484135e-01 1.507646033400e-01 1.536545619758e-01 1.568898107045e-01 1.604689794332e-01 1.643495876542e-01 1.685241722145e-01 1.729659969999e-01 1.776454620944e-01 1.825570957764e-01 1.876598141508e-01 1.929472258029e-01 1.983970106166e-01 2.039794622645e-01 2.096968627009e-01 2.155109753540e-01 2.214182436445e-01 2.274030995897e-01 2.334399538388e-01 2.395332438712e-01 2.456522109592e-01 2.517940727121e-01 2.579486496782e-01 2.640935886295e-01 2.702345724360e-01 2.763450512068e-01 2.824222611424e-01 2.884626833930e-01 2.944412766779e-01 3.003681166578e-01 3.062202896310e-01 3.119943650340e-01 3.176856478094e-01 3.232771700772e-01 3.287727848020e-01 3.341563732638e-01 3.394235744120e-01 3.445694757577e-01 3.495804602789e-01 3.544588960117e-01 3.591922331849e-01 3.637745531876e-01 3.682020853702e-01 3.724658869773e-01 3.765635427660e-01 3.804856445937e-01 3.842284359833e-01 3.877883458675e-01 3.911552722020e-01 3.943301693618e-01 3.973016792110e-01 4.000714307009e-01 4.026295813068e-01 4.049750031023e-01 4.071058782271e-01 4.090105139773e-01 4.106931073780e-01 4.121476134157e-01 4.133652259562e-01 4.143549275779e-01 4.151012629552e-01 4.156099371066e-01 4.158781703795e-01 4.158975288567e-01 4.156772910942e-01 4.152045712480e-01 4.144857367674e-01 4.135201404384e-01 4.123010069091e-01 4.108391770589e-01 4.091228087600e-01 4.071631742784e-01 4.049590237704e-01 4.025055598978e-01 3.998182012700e-01 3.968866661504e-01 3.937229654713e-01 3.903305283603e-01 3.867076499663e-01 3.828710321730e-01 3.788164632401e-01 3.745570933353e-01 3.701028739833e-01 3.654539909979e-01 3.606324331350e-01 3.556396342621e-01 3.504904479864e-01 3.452029712633e-01 3.397847565683e-01 3.342588748212e-01 3.286389059152e-01 3.229458346423e-01 3.172017441005e-01 3.114263269420e-01 3.056500146140e-01 2.998938096941e-01 2.941910347121e-01 2.885735093929e-01 2.830673539144e-01 2.777199596981e-01 2.725574669323e-01 2.676257055680e-01 2.629657657198e-01 2.586116977637e-01 2.546185309964e-01 2.510157111187e-01 2.478533911614e-01 2.451699778343e-01 2.429944606358e-01 2.413707220355e-01 2.403164855772e-01 2.398582814667e-01 2.400133155703e-01 2.407807711044e-01 2.421688972722e-01 2.441637444412e-01 2.467531255562e-01 2.499149077905e-01 2.536186509085e-01 2.578344192201e-01 2.625226754679e-01 2.676436181832e-01 2.731554913912e-01 2.790137541840e-01 2.851736438864e-01 2.915903132415e-01 2.982210231494e-01 3.050171040448e-01 3.119415276839e-01 3.189512842877e-01 3.260048955998e-01 3.330682769156e-01 3.400973616559e-01 3.470623438582e-01 3.539276122984e-01 3.606549409866e-01 3.672240056125e-01 3.735918359067e-01 3.797363490467e-01 3.856322485585e-01 3.912432343174e-01 3.965567352467e-01 4.015382439721e-01 4.061673369955e-01 4.104259024076e-01 4.142842068750e-01 4.177300232847e-01 4.207416600091e-01 4.232992205270e-01 4.253916186142e-01 4.269950885137e-01 4.281019012840e-01 4.286960008558e-01 4.287636048379e-01 4.282971007495e-01 4.272830203056e-01 4.257140053523e-01 4.235839949595e-01 4.208848316275e-01 4.176128478860e-01 4.137640587240e-01 4.093381538975e-01 4.043305725207e-01 3.987475484747e-01 3.925893203706e-01 3.858565616269e-01 3.785634064367e-01 3.707087567608e-01 3.623063076937e-01 3.533716234580e-01 3.439056788075e-01 3.339383029081e-01 3.234797059957e-01 3.125488594595e-01 3.011796618852e-01 2.893835768431e-01 2.772024834108e-01 2.646691313738e-01 2.518141097833e-01 2.386978095653e-01 2.253607184673e-01 2.118700633201e-01 1.983049310237e-01 1.847481164394e-01 1.713211620820e-01 1.581619682577e-01 1.454520925240e-01 1.334278967644e-01 1.223879892033e-01 1.127146427254e-01 1.048629471364e-01 9.932072081887e-02 9.652043383121e-02 9.670941483402e-02 9.985182728337e-02 1.056445754529e-01 1.136246422957e-01 1.232894205562e-01 1.341936926503e-01 1.459561345604e-01 1.582862322876e-01 1.709542162147e-01 1.837688395607e-01 1.965993260701e-01 2.093196899791e-01 2.218341719718e-01 2.340681964706e-01 2.459414110084e-01 2.574024615291e-01 2.683940282468e-01 2.788645218382e-01 2.887817546130e-01 2.980965351300e-01 3.067806764179e-01 3.148044067147e-01 3.221350973947e-01 3.287557883079e-01 3.346401289080e-01 3.397746546268e-01 3.441436651389e-01 3.477365592172e-01 3.505472963450e-01 3.525690442089e-01 3.538076044310e-01 3.542612982334e-01 3.539366396372e-01 3.528524662342e-01 3.510164888000e-01 3.484555649826e-01 3.451921730809e-01 3.412539929724e-01 3.366878032933e-01 3.315247676914e-01 3.258169863456e-01 3.196262800290e-01 3.130056492048e-01 3.060355761436e-01 2.987940578865e-01 2.913688647951e-01 2.838677026908e-01 2.763969610439e-01 2.690836393203e-01 2.620591225033e-01 2.554675378970e-01 2.494581196528e-01 2.441888915112e-01 2.398107337646e-01 2.364664129494e-01 2.342909105375e-01 2.333798179431e-01 2.338105427635e-01 2.356186314681e-01 2.387914504110e-01 2.432971283926e-01 2.490487143847e-01 2.559462968235e-01 2.638693670077e-01 2.726731702606e-01 2.822269083162e-01 2.923833746459e-01 3.030054642589e-01 3.139665312275e-01 3.251360090735e-01 3.364040489254e-01 3.476616237456e-01 3.588072198428e-01 3.697534203627e-01 3.804129874420e-01 3.907117935317e-01 4.005775540351e-01 4.099442712880e-01 4.187573866593e-01 4.269564990050e-01 4.344998934971e-01 4.413397747081e-01 4.474368468775e-01 4.527622230055e-01 4.572789821511e-01 4.609700049989e-01 4.638114523321e-01 4.657888042941e-01 4.668966060703e-01 4.671260034868e-01 4.664800524560e-01 4.649683140220e-01 4.625999330004e-01 4.593999872444e-01 4.553922957683e-01 4.506146254810e-01 4.451090802550e-01 4.389256757589e-01 4.321307580465e-01 4.247893127215e-01 4.169887111216e-01 4.088218616000e-01 4.003921300534e-01 3.918244031101e-01 3.832440162396e-01 3.747984127434e-01 3.666455218990e-01 3.589463077183e-01 3.518790126379e-01 3.456128092980e-01 3.403250142819e-01 3.361733862904e-01 3.333000480639e-01 3.318233020700e-01 3.318186687931e-01 3.333303301046e-01 3.363511285767e-01 3.408333518795e-01 3.466916790486e-01 3.537999737237e-01 3.620109465447e-01 3.711568434757e-01 3.810553443580e-01 3.915261798908e-01 4.023815455269e-01 4.134456089397e-01 4.245447598575e-01 4.355167904035e-01 4.462167428311e-01 4.564984702881e-01 4.662441128936e-01 4.753365041264e-01 4.836759424255e-01 4.911826238578e-01 4.977767960086e-01 5.034038283088e-01 5.080181512654e-01 5.115859573303e-01 5.140947840576e-01 5.155394987903e-01 5.159331628046e-01 5.153051834427e-01 5.136968000079e-01 5.111716358498e-01 5.077987370689e-01 5.036750327977e-01 4.989069943718e-01 4.936152042026e-01 4.879487261155e-01 4.820527229073e-01 4.760997221217e-01 4.702703626180e-01 4.647476117700e-01 4.597284267302e-01 4.554019248081e-01 4.519510673172e-01 4.495502021210e-01 4.483445910271e-01 4.484605899732e-01 4.499841610705e-01 4.529654546844e-01 4.574153595162e-01 4.632987903949e-01 4.705481184142e-01 4.790577835406e-01 4.886953352653e-01 4.993020014433e-01 5.107045207522e-01 5.227228346437e-01 5.351631718930e-01 5.478378951825e-01 5.605602632273e-01 5.731413969719e-01 5.854137737058e-01 5.972039280479e-01 6.083553752053e-01 6.187261168844e-01 6.281780912639e-01 6.365939185242e-01 6.438662865083e-01 6.499033065096e-01 6.546363630412e-01 6.580036027381e-01 6.599777183945e-01 6.605426120136e-01 6.597078348254e-01 6.575160312230e-01 6.540227316315e-01 6.493295190915e-01 6.435607391749e-01 6.368662048391e-01 6.294449938621e-01 6.215099184053e-01 6.133100113565e-01 6.051250740801e-01 5.972402529796e-01 5.899596502146e-01 5.835779000584e-01 5.783737604979e-01 5.745943816682e-01 5.724295030148e-01 5.720118700934e-01 5.733867499574e-01 5.765252367888e-01 5.813108997732e-01 5.875483791892e-01 5.949838921047e-01 6.033094812447e-01 6.121854441873e-01 6.212635190609e-01 6.301892385247e-01 6.386350102525e-01 6.462962088624e-01 6.529116220828e-01 6.582718440338e-01 6.622156941134e-01 6.646543341068e-01 6.655523080524e-01 6.649465380745e-01 6.629429577360e-01 6.597056938577e-01 6.554670013195e-01 6.505081904098e-01 6.451516501435e-01 6.397557715449e-01 6.346763572753e-01 6.302675933252e-01 6.268400803804e-01 6.246445047823e-01 6.238566135452e-01 6.245503472095e-01 6.267028008571e-01 6.301873543314e-01 6.347915488278e-01 6.402412215245e-01 6.462094908778e-01 6.523665258966e-01 6.583924947422e-01 6.639988694103e-01 6.689656789384e-01 6.731407553126e-01 6.764621894963e-01 6.789603592748e-01 6.807509334763e-01 6.820464909281e-01 6.831198049294e-01 6.843024286183e-01 6.859492406428e-01 6.884035584681e-01 6.919763022097e-01 6.968899432162e-01 7.032704593789e-01 7.111215994877e-01 7.203053472304e-01 7.305728582129e-01 7.415557559741e-01 7.528164304341e-01 7.638707957614e-01 7.742153024059e-01 7.833818017352e-01 7.909417637573e-01 7.965506887228e-01 7.999686241652e-01 8.010547558280e-01 7.998071045491e-01 7.963446848206e-01 7.909172688372e-01 7.839042541520e-01 7.757859709148e-01 7.671424541335e-01 7.586107669875e-01 7.508506343488e-01 7.445111511615e-01 7.401568812105e-01 7.382506975896e-01 7.390855413032e-01 7.427694789397e-01 7.492261468892e-01 7.581815954157e-01 7.692258588930e-01 7.818268129601e-01 7.953807774660e-01 8.092722907210e-01 8.228819981334e-01 8.356436893356e-01 8.470614839138e-01 8.567133485356e-01 8.643034733636e-01 8.696318661226e-01 8.726385530912e-01 8.734087341273e-01 8.721480335826e-01 8.692328428078e-01 8.651522878336e-01 8.605169547025e-01 8.560226119436e-01 8.523811964118e-01 8.502933694021e-01 8.503391755424e-01 8.529337843188e-01 8.582787512603e-01 8.662915254459e-01 8.766618710111e-01 8.888543260497e-01 9.021701098919e-01 9.158523113577e-01 9.291173293655e-01 9.412608750968e-01 9.516984673318e-01 9.599748732876e-01 9.658232506705e-01 9.691122310425e-01 9.698498780607e-01 9.681575521628e-01 9.641910633860e-01 9.581663323311e-01 9.502774335595e-01 9.407067295134e-01 9.296517092153e-01 9.173039998867e-01 9.039448851440e-01 8.899594821420e-01 8.758831647797e-01 8.624613849835e-01 8.505752772319e-01 8.412455130737e-01 8.354762872947e-01 8.341034393388e-01 8.376607853343e-01 8.461907590152e-01 8.592500916927e-01 8.759159450808e-01 8.949046883191e-01 9.147996476085e-01 9.341602473742e-01 9.517452960260e-01 9.666100505691e-01 9.781337586912e-01 9.861146479074e-01 9.906671477369e-01 9.922030335841e-01 9.913474512965e-01 9.887780710274e-01 9.851998640058e-01 9.811865451247e-01 9.771583224175e-01 9.733839617056e-01 9.699428948303e-01 9.668661565411e-01 9.641250923714e-01 9.617255838330e-01 9.560020219591e-01 9.461074906641e-01 9.402845052051e-01 9.434859151337e-01 9.525967752233e-01 9.596462447283e-01 9.595463360124e-01 9.547966792909e-01 9.533392774904e-01 9.612515286069e-01 9.768617549486e-01 9.924314603192e-01 1.001589024098e+00 1.004996896996e+00 1.009497422418e+00 1.021593370725e+00 1.041001027216e+00 1.060648842066e+00 1.073039426868e+00 1.076553113532e+00 1.076273507559e+00 1.078920021427e+00 1.086283019530e+00 1.093276373179e+00 1.092524272062e+00 1.080967165113e+00 1.062611570424e+00 1.045206089710e+00 1.033520579574e+00 1.025345046266e+00 1.014222458563e+00 9.963176926852e-01 9.749083532769e-01 9.584403450825e-01 9.534088704308e-01 9.586003981010e-01 9.668553786987e-01 9.724102772307e-01 9.763598586148e-01 9.853285361114e-01 1.004480412927e+00 1.031607265786e+00 1.058437011094e+00 1.077534431188e+00 1.087919672807e+00 1.094982540905e+00 1.104938367681e+00 1.118538354370e+00 1.129990095645e+00 1.132033289832e+00 1.122044020346e+00 1.104179639844e+00 1.081627604433e+00 1.027402904295e+00 9.337468207570e-01 8.493504247110e-01 8.544390459531e-01 9.393553234511e-01 1.022764776564e+00 1.043506560135e+00 9.940330903015e-01 9.196302759981e-01 8.950526832042e-01 9.542544383137e-01 1.045863031994e+00 1.094588707758e+00 1.063260367333e+00 9.706558083253e-01 8.864284975767e-01 8.831485934272e-01 9.512058164737e-01 1.011795751935e+00 1.005073245470e+00 9.274878625631e-01 8.305304093741e-01 7.911483485451e-01 8.346882155790e-01 9.039104919422e-01 9.355470521413e-01 9.135102971833e-01 8.712872185168e-01 8.647312642997e-01 9.160252070354e-01 9.879930169641e-01 1.027996344488e+00 1.011778418976e+00 9.552546826570e-01 9.046972211994e-01 9.022232050235e-01 9.430103510805e-01 9.826810244922e-01 9.829920088606e-01 9.385823423763e-01 8.785776871191e-01 8.473249326720e-01 8.649146000113e-01 9.064784055632e-01 9.336178204890e-01 9.322399785044e-01 9.210242784594e-01 9.312031039053e-01 9.705354636314e-01 1.012579433912e+00 1.026854816482e+00 1.010219327625e+00 9.918704217762e-01 1.005743300624e+00 1.050689706410e+00 1.091212808193e+00 1.097248068542e+00 1.071447112976e+00 1.043277927397e+00 1.036834430591e+00 1.044343405145e+00 1.040482570725e+00 1.016605920721e+00 9.906132694800e-01 9.825667761128e-01 9.853276004948e-01 9.722541963255e-01 9.331189900650e-01 8.932194768880e-01 8.912424683878e-01 9.309597579815e-01 9.749558991555e-01 9.913210202337e-01 9.841631506417e-01 9.823589663421e-01 1.002484045182e+00 1.028677891060e+00 1.036739539120e+00 1.025521590335e+00 1.017104676065e+00 1.026870623515e+00 1.039909169929e+00 1.028167356874e+00 9.849784506565e-01 9.382780297531e-01 9.276419667462e-01 9.594862406392e-01 9.997019269947e-01 1.014145600002e+00 9.976310039070e-01 9.708146044873e-01 9.577752557908e-01 9.656003031469e-01 9.851437229679e-01 1.005605480827e+00 1.021243531480e+00 1.028142900040e+00 1.023587205952e+00 1.011186510354e+00 1.002783162916e+00 1.009569757866e+00 1.029545039920e+00 1.048617691598e+00 1.054947032769e+00 1.049112558147e+00 1.040324225711e+00 1.034155874680e+00 1.027424535594e+00 1.016773319577e+00 1.009029731335e+00 1.017694659973e+00 1.045975621297e+00 1.078231560658e+00 1.093136815946e+00 1.083635828876e+00 1.118573853968e+00
 3.504286883338e-01 3.506271928962e-01 3.511896464548e-01 3.518800559137e-01 3.522860791230e-01 3.523640820519e-01 3.524690284076e-01 3.528932143225e-01 3.534922454291e-01 3.538560155022e-01 3.538661605062e-01 3.538742214908e-01 3.542132613258e-01 3.547198870669e-01 3.549795577230e-01 3.549207280849e-01 3.548740523227e-01 3.550924706841e-01 3.554410631306e-01 3.556048548233e-01 3.554935333922e-01 3.553530805710e-01 3.554577414415e-01 3.557373268509e-01 3.558453339791e-01 3.556431405287e-01 3.554078854262e-01 3.554386973549e-01 3.556322986511e-01 3.556315072485e-01 3.553316924984e-01 3.550188987947e-01 3.549699274313e-01 3.550651683421e-01 3.549453742961e-01 3.545301606598e-01 3.541622683593e-01 3.541199450700e-01 3.541954707392e-01 3.539807572443e-01 3.534627787382e-01 3.530354254769e-01 3.529312981717e-01 3.528964161511e-01 3.525765450842e-01 3.519987381494e-01 3.514970810445e-01 3.512248593387e-01 3.509583310194e-01 3.504514118797e-01 3.498125812965e-01 3.493228961492e-01 3.489962325542e-01 3.485618191729e-01 3.478867415645e-01 3.471865659593e-01 3.467185666835e-01 3.464202318839e-01 3.459959874267e-01 3.453114352643e-01 3.445603550310e-01 3.439989188878e-01 3.436151542197e-01 3.431691398639e-01 3.425160035276e-01 3.417468552745e-01 3.410147539186e-01 3.403523794642e-01 3.396897296163e-01 3.389688677549e-01 3.381841781674e-01 3.373372288843e-01 3.364147308173e-01 3.354522195293e-01 3.345445841498e-01 3.337211169157e-01 3.328650602078e-01 3.318389818688e-01 3.306807210131e-01 3.295893393253e-01 3.286879776365e-01 3.278581405696e-01 3.268704352091e-01 3.256737528458e-01 3.244699449772e-01 3.234701733455e-01 3.226249236921e-01 3.216928507390e-01 3.205436716934e-01 3.193035270528e-01 3.181977588159e-01 3.172710648267e-01 3.163471225275e-01 3.152442155481e-01 3.139949584117e-01 3.127860765006e-01 3.117278663355e-01 3.107341715422e-01 3.096315892619e-01 3.083631235950e-01 3.070522506373e-01 3.058461340965e-01 3.047380333859e-01 3.035770786701e-01 3.022603907746e-01 3.008526346865e-01 2.995036921205e-01 2.982664641405e-01 2.970303771431e-01 2.956570850049e-01 2.941564821742e-01 2.926785795669e-01 2.913257579941e-01 2.900203319347e-01 2.886044582567e-01 2.870325397658e-01 2.854332166337e-01 2.839603734772e-01 2.825963584717e-01 2.811624353380e-01 2.795489119107e-01 2.778497568615e-01 2.762501406300e-01 2.747983824049e-01 2.733421971317e-01 2.717182596373e-01 2.699520014950e-01 2.682316968382e-01 2.666670441786e-01 2.651531924735e-01 2.635183692357e-01 2.617339342063e-01 2.599314669124e-01 2.582406232139e-01 2.566272481817e-01 2.549539814196e-01 2.531674886630e-01 2.513479069363e-01 2.495783303735e-01 2.478468959758e-01 2.460937909297e-01 2.442918126041e-01 2.424802293896e-01 2.406874012428e-01 2.388795276989e-01 2.370287272255e-01 2.351752317518e-01 2.333636744538e-01 2.315684387146e-01 2.297217003107e-01 2.278067923704e-01 2.258877263344e-01 2.240373743985e-01 2.222244113621e-01 2.203573925025e-01 2.184124910019e-01 2.164615396901e-01 2.145622120165e-01 2.126890205174e-01 2.107829378080e-01 2.088291428196e-01 2.068741922030e-01 2.049465829206e-01 2.030138178188e-01 2.010447476177e-01 1.990709712829e-01 1.971218404792e-01 1.951818671861e-01 1.932121263126e-01 1.912032518606e-01 1.892017782626e-01 1.872441751500e-01 1.852956904546e-01 1.833087321737e-01 1.812911073265e-01 1.792877858563e-01 1.773133520668e-01 1.753449973764e-01 1.733578208151e-01 1.713597382511e-01 1.693759642335e-01 1.674054250056e-01 1.654318557699e-01 1.634559313628e-01 1.614946171589e-01 1.595451628554e-01 1.576002880265e-01 1.556586087070e-01 1.537283895382e-01 1.518135157853e-01 1.499088597896e-01 1.480094730740e-01 1.461297175024e-01 1.442744806121e-01 1.424279182160e-01 1.405823191106e-01 1.387528500975e-01 1.369556463028e-01 1.351845869667e-01 1.334221995696e-01 1.316643809808e-01 1.299337822567e-01 1.282392997265e-01 1.265655873620e-01 1.249038562353e-01 1.232676701825e-01 1.216681827968e-01 1.201005587315e-01 1.185543361297e-01 1.170342045056e-01 1.155562520868e-01 1.141232841131e-01 1.127187102825e-01 1.113423506258e-01 1.100132522699e-01 1.087377256713e-01 1.075078076366e-01 1.063120938093e-01 1.051586495508e-01 1.040639621851e-01 1.030305856161e-01 1.020447769024e-01 1.011042560594e-01 1.002186936662e-01 9.939684506768e-02 9.863717209019e-02 9.793159401877e-02 9.728369077927e-02 9.669865571122e-02 9.617712567511e-02 9.571833219250e-02 9.532165778056e-02 9.499128322380e-02 9.472530673848e-02 9.452127072945e-02 9.438135172246e-02 9.430844490145e-02 9.430216035857e-02 9.435823138686e-02 9.447697095160e-02 9.465577540716e-02 9.489923130813e-02 9.520667012366e-02 9.557212762872e-02 9.599312120682e-02 9.647076182024e-02 9.700549294710e-02 9.759818193191e-02 9.824069612799e-02 9.893054050748e-02 9.967017414410e-02 1.004589925991e-01 1.012930820939e-01 1.021707287927e-01 1.030870640373e-01 1.040430390997e-01 1.050387505229e-01 1.060691289702e-01 1.071332165861e-01 1.082288337876e-01 1.093532202008e-01 1.105061536254e-01 1.116873341200e-01 1.128910853369e-01 1.141168583390e-01 1.153631700232e-01 1.166293892500e-01 1.179151142209e-01 1.192166862461e-01 1.205298969695e-01 1.218577813468e-01 1.231972097976e-01 1.245486068006e-01 1.259080284326e-01 1.272747517933e-01 1.286473030338e-01 1.300266690020e-01 1.314084737471e-01 1.327936508392e-01 1.341817600834e-01 1.355696704686e-01 1.369579461309e-01 1.383439170383e-01 1.397268912407e-01 1.411071935368e-01 1.424838045418e-01 1.438555349766e-01 1.452206565525e-01 1.465783716698e-01 1.479267427709e-01 1.492693553493e-01 1.506020544997e-01 1.519240265825e-01 1.532347881898e-01 1.545333569821e-01 1.558195993072e-01 1.570942615296e-01 1.583539405755e-01 1.595996791148e-01 1.608303279349e-01 1.620445375529e-01 1.632426091309e-01 1.644239136428e-01 1.655878491407e-01 1.667341361167e-01 1.678622222214e-01 1.689703603487e-01 1.700583016896e-01 1.711273062912e-01 1.721758386209e-01 1.732026003360e-01 1.742079002151e-01 1.751910721344e-01 1.761517728362e-01 1.770885569415e-01 1.780027123269e-01 1.788916125904e-01 1.797555991028e-01 1.805963985624e-01 1.814120483057e-01 1.822004310118e-01 1.829638644479e-01 1.836991984384e-01 1.844077484068e-01 1.850907194899e-01 1.857456493910e-01 1.863732786401e-01 1.869732727560e-01 1.875430678634e-01 1.880821341571e-01 1.885933139736e-01 1.890749040942e-01 1.895273570527e-01 1.899498691302e-01 1.903386838327e-01 1.906961807575e-01 1.910210027600e-01 1.913144674632e-01 1.915780215972e-01 1.918100114968e-01 1.920056175373e-01 1.921670078330e-01 1.922944402639e-01 1.923903353640e-01 1.924556466099e-01 1.924862875059e-01 1.924817995159e-01 1.924399377362e-01 1.923622325030e-01 1.922548217062e-01 1.921147786128e-01 1.919397778814e-01 1.917286161588e-01 1.914770388229e-01 1.911907300999e-01 1.908707991338e-01 1.905178859231e-01 1.901315302254e-01 1.897037351644e-01 1.892355270783e-01 1.887314258974e-01 1.881897086549e-01 1.876168320893e-01 1.870064656035e-01 1.863523891528e-01 1.856599008691e-01 1.849270439743e-01 1.841592095899e-01 1.833594611291e-01 1.825179286639e-01 1.816358005591e-01 1.807128760413e-01 1.797499492349e-01 1.787548220131e-01 1.777232207635e-01 1.766520196418e-01 1.755406370156e-01 1.743861038226e-01 1.731965871436e-01 1.719729180636e-01 1.707112723332e-01 1.694130045374e-01 1.680702510224e-01 1.666901238416e-01 1.652771596733e-01 1.638243287078e-01 1.623384767172e-01 1.608120692315e-01 1.592445822856e-01 1.576437613111e-01 1.560044904611e-01 1.543308168390e-01 1.526216516921e-01 1.508704445188e-01 1.490868530741e-01 1.472649802537e-01 1.454087517087e-01 1.435188953519e-01 1.415890345870e-01 1.396281275716e-01 1.376324871693e-01 1.356020082293e-01 1.335416173665e-01 1.314420475195e-01 1.293125954890e-01 1.271555741069e-01 1.249627517185e-01 1.227451134436e-01 1.204903977004e-01 1.182089053014e-01 1.159038830431e-01 1.135686371671e-01 1.112114555865e-01 1.088259773481e-01 1.064115583498e-01 1.039832637120e-01 1.015304983358e-01 9.906223619883e-02 9.657562529991e-02 9.406680789774e-02 9.155254597118e-02 8.902344552658e-02 8.648823757541e-02 8.395058264804e-02 8.140355486986e-02 7.886678896209e-02 7.633388282466e-02 7.381116894398e-02 7.131190577183e-02 6.882857620951e-02 6.638413633846e-02 6.397767414381e-02 6.161784110944e-02 5.932550965690e-02 5.709994845829e-02 5.496794700877e-02 5.294007774340e-02 5.103141971238e-02 4.927114517882e-02 4.767091957744e-02 4.626072110013e-02 4.506547541893e-02 4.410126288215e-02 4.339587016410e-02 4.296613089678e-02 4.282577714440e-02 4.298529316587e-02 4.344522378489e-02 4.420164598174e-02 4.524615487562e-02 4.655985290890e-02 4.812818557232e-02 4.993457165529e-02 5.194982560955e-02 5.416056444296e-02 5.654430664019e-02 5.907879432988e-02 6.175882320386e-02 6.455702998001e-02 6.746709223349e-02 7.047640756665e-02 7.356760904466e-02 7.674414706230e-02 7.998702037994e-02 8.329220196914e-02 8.665689251304e-02 9.006453241179e-02 9.352396519982e-02 9.702221285909e-02 1.005550158634e-01 1.041256924045e-01 1.077178351612e-01 1.113408915325e-01 1.149877620114e-01 1.186512663915e-01 1.223391365846e-01 1.260351335545e-01 1.297479641596e-01 1.334749604935e-01 1.372053353281e-01 1.409510648314e-01 1.446966207579e-01 1.484475589269e-01 1.522048602047e-01 1.559559785610e-01 1.597154833030e-01 1.634657283255e-01 1.672138061042e-01 1.709616036064e-01 1.746952690058e-01 1.784306403899e-01 1.821500925169e-01 1.858600386903e-01 1.895631956599e-01 1.932459763457e-01 1.969213851349e-01 2.005787181870e-01 2.042168776077e-01 2.078442985648e-01 2.114440418374e-01 2.150309857043e-01 2.185911680762e-01 2.221292965339e-01 2.256490561154e-01 2.291357333119e-01 2.326025753724e-01 2.360379845504e-01 2.394452880080e-01 2.428276176695e-01 2.461711456300e-01 2.494884676954e-01 2.527686148007e-01 2.560164591407e-01 2.592315183135e-01 2.624040096815e-01 2.655431107146e-01 2.686403405094e-01 2.716988384940e-01 2.747170368864e-01 2.776899720568e-01 2.806223143074e-01 2.835080958061e-01 2.863501114490e-01 2.891447447732e-01 2.918893919459e-01 2.945882242175e-01 2.972338256918e-01 2.998312986027e-01 3.023748652681e-01 3.048644224163e-01 3.073024755623e-01 3.096814582933e-01 3.120090650257e-01 3.142744900444e-01 3.164838003921e-01 3.186340778165e-01 3.207202994781e-01 3.227514476288e-01 3.247147935261e-01 3.266162214144e-01 3.284559945643e-01 3.302245004209e-01 3.319344301921e-01 3.335721748947e-01 3.351422814816e-01 3.366464576803e-01 3.380741488714e-01 3.394396132991e-01 3.407279119314e-01 3.419441640457e-01 3.430913166114e-01 3.441568818878e-01 3.451567667354e-01 3.460740409501e-01 3.469165049541e-01 3.476863901086e-01 3.483696985315e-01 3.489841655491e-01 3.495139574090e-01 3.499622227591e-01 3.503393988544e-01 3.506213812785e-01 3.508346528726e-01 3.509592536759e-01 3.509994225166e-01 3.509666861718e-01 3.508350797114e-01 3.506315566161e-01 3.503390745509e-01 3.499576597452e-01 3.495018964846e-01 3.489452441517e-01 3.483155900324e-01 3.475939000519e-01 3.467821955361e-01 3.458947970100e-01 3.449052022955e-01 3.438405264324e-01 3.426846721046e-01 3.414350578775e-01 3.401115422586e-01 3.386852329296e-01 3.371816941767e-01 3.355890333396e-01 3.339012181103e-01 3.321384103384e-01 3.302754000760e-01 3.283342511039e-01 3.263061802440e-01 3.241827628271e-01 3.219868570101e-01 3.196920309486e-01 3.173178361491e-01 3.148613965972e-01 3.123091801285e-01 3.096879879330e-01 3.069703386932e-01 3.041765918673e-01 3.013038103435e-01 2.983380680648e-01 2.953067434021e-01 2.921829500539e-01 2.889859643692e-01 2.857147700552e-01 2.823555100719e-01 2.789343894747e-01 2.754284764248e-01 2.718526405274e-01 2.682096399944e-01 2.644849508974e-01 2.607042554576e-01 2.568451853122e-01 2.529250254592e-01 2.489448775337e-01 2.448921095988e-01 2.407922710893e-01 2.366228186272e-01 2.324024702412e-01 2.281310553354e-01 2.238005860414e-01 2.194329121012e-01 2.150105367361e-01 2.105487343650e-01 2.060512574270e-01 2.015093332325e-01 1.969466126194e-01 1.923469007386e-01 1.877261520780e-01 1.830907534578e-01 1.784328718110e-01 1.737763207685e-01 1.691087371699e-01 1.644484001525e-01 1.598024973408e-01 1.551667951543e-01 1.505691754617e-01 1.459988394468e-01 1.414782875788e-01 1.370196606798e-01 1.326243275634e-01 1.283237755190e-01 1.241128311303e-01 1.200248973165e-01 1.160735993595e-01 1.122711429227e-01 1.086571061908e-01 1.052347349525e-01 1.020460589652e-01 9.911166822366e-02 9.645375468352e-02 9.411481196133e-02 9.210425556765e-02 9.046258137419e-02 8.920327280577e-02 8.834481736238e-02 8.790877772357e-02 8.788679198344e-02 8.829600899033e-02 8.911571819926e-02 9.033810424603e-02 9.194967615064e-02 9.391489542561e-02 9.622686631269e-02 9.883861498282e-02 1.017348719418e-01 1.048852473929e-01 1.082539701785e-01 1.118305374969e-01 1.155724233253e-01 1.194714820753e-01 1.235011915460e-01 1.276367371705e-01 1.318753221818e-01 1.361828739368e-01 1.405578802241e-01 1.449835672401e-01 1.494424786354e-01 1.539354781678e-01 1.584364750220e-01 1.629503065915e-01 1.674636730580e-01 1.719608648883e-01 1.764502301620e-01 1.809079048988e-01 1.853397750169e-01 1.897364658399e-01 1.940865023559e-01 1.983977150697e-01 2.026496542977e-01 2.068477246682e-01 2.109859752867e-01 2.150544975235e-01 2.190596557602e-01 2.229849663425e-01 2.268373004552e-01 2.306077634941e-01 2.342902006531e-01 2.378907883631e-01 2.413946730476e-01 2.448087981861e-01 2.481244696375e-01 2.513395552290e-01 2.544553194607e-01 2.574603980320e-01 2.603623467825e-01 2.631511454235e-01 2.658275812577e-01 2.683924560430e-01 2.708355944832e-01 2.731640834110e-01 2.753675110856e-01 2.774491395917e-01 2.794087925600e-01 2.812366021679e-01 2.829417348624e-01 2.845117588692e-01 2.859532123931e-01 2.872649526782e-01 2.884355667893e-01 2.894796382387e-01 2.903815697715e-01 2.911470743711e-01 2.917806306101e-01 2.922663603045e-01 2.926227045478e-01 2.928328365892e-01 2.929022487542e-01 2.928377915175e-01 2.926230422287e-01 2.922761575457e-01 2.917851959530e-01 2.911505810983e-01 2.903853413645e-01 2.894679978865e-01 2.884218534448e-01 2.872328501272e-01 2.859017818741e-01 2.844451703222e-01 2.828413390124e-01 2.811120499955e-01 2.792484518933e-01 2.772501383858e-01 2.751315596994e-01 2.728760310663e-01 2.705030471965e-01 2.680083417046e-01 2.653874623231e-01 2.626619186863e-01 2.598138463897e-01 2.568630082181e-01 2.538061033184e-01 2.506440813880e-01 2.473945936968e-01 2.440448736822e-01 2.406148435887e-01 2.371060799526e-01 2.335170627656e-01 2.298702835971e-01 2.261575173191e-01 2.223964101178e-01 2.185952309454e-01 2.147539780977e-01 2.108995180681e-01 2.070242554259e-01 2.031532487012e-01 1.992963155729e-01 1.954608083978e-01 1.916738234641e-01 1.879370917705e-01 1.842805748645e-01 1.807140026695e-01 1.772581553872e-01 1.739403703418e-01 1.707710717222e-01 1.677843837693e-01 1.649945664924e-01 1.624288372971e-01 1.601149562702e-01 1.580670095356e-01 1.563223470642e-01 1.548900414927e-01 1.537973382790e-01 1.530643985496e-01 1.526977388813e-01 1.527233581616e-01 1.531333780944e-01 1.539470076255e-01 1.551608274276e-01 1.567630099205e-01 1.587665025574e-01 1.611382501819e-01 1.638819445082e-01 1.669775679596e-01 1.703990518420e-01 1.741438812088e-01 1.781740304385e-01 1.824813455256e-01 1.870445695603e-01 1.918306786061e-01 1.968393904974e-01 2.020276626218e-01 2.073938269263e-01 2.129153881354e-01 2.185627758279e-01 2.243397745857e-01 2.302085679052e-01 2.361660956323e-01 2.421991528303e-01 2.482797714665e-01 2.544133243023e-01 2.605702689883e-01 2.667468984977e-01 2.729336826421e-01 2.791063031221e-01 2.852718827950e-01 2.914051401894e-01 2.975019634788e-01 3.035569053926e-01 3.095490072331e-01 3.154827518954e-01 3.213384985497e-01 3.271120298259e-01 3.327978023148e-01 3.383795354863e-01 3.438590721655e-01 3.492214805372e-01 3.544613401838e-01 3.595765041296e-01 3.645502419765e-01 3.693839345151e-01 3.740655545646e-01 3.785906100193e-01 3.829540584089e-01 3.871449946024e-01 3.911641608209e-01 3.949986124444e-01 3.986491360863e-01 4.021059227152e-01 4.053631479212e-01 4.084199230208e-01 4.112655538908e-01 4.139003324001e-01 4.163170987708e-01 4.185104525249e-01 4.204809054479e-01 4.222166857955e-01 4.237221699790e-01 4.249892734121e-01 4.260138873002e-01 4.267999353924e-01 4.273346939320e-01 4.276234736094e-01 4.276621765301e-01 4.274440550282e-01 4.269770003241e-01 4.262508584194e-01 4.252701740313e-01 4.240344027212e-01 4.225384773030e-01 4.207925280909e-01 4.187860563938e-01 4.165286833333e-01 4.140218569053e-01 4.112598379307e-01 4.082584336215e-01 4.050102008622e-01 4.015241481276e-01 3.978085846487e-01 3.938602530222e-01 3.896968700143e-01 3.853169523347e-01 3.807320359867e-01 3.759554887088e-01 3.709872509858e-01 3.658521570067e-01 3.605512373586e-01 3.551037359792e-01 3.495279012624e-01 3.438332636558e-01 3.380476836973e-01 3.321819148719e-01 3.262650227141e-01 3.203164309542e-01 3.143613363805e-01 3.084337188871e-01 3.025562527547e-01 2.967667337402e-01 2.910983586473e-01 2.855842210595e-01 2.802707365004e-01 2.751892452024e-01 2.703879442640e-01 2.659078166780e-01 2.617899840745e-01 2.580853249015e-01 2.548286597440e-01 2.520641296290e-01 2.498310667400e-01 2.481547588057e-01 2.470739173228e-01 2.466019394100e-01 2.467559804482e-01 2.475457853966e-01 2.489658313566e-01 2.510115892737e-01 2.536642195688e-01 2.569006849893e-01 2.606923710436e-01 2.650035198841e-01 2.697972558180e-01 2.750287162849e-01 2.806549518686e-01 2.866315404469e-01 2.929097004000e-01 2.994448980245e-01 3.061888927854e-01 3.130998411515e-01 3.201294595148e-01 3.272395629159e-01 3.343867920421e-01 3.415279750326e-01 3.486327395684e-01 3.556531033583e-01 3.625618834725e-01 3.693260466728e-01 3.759030516899e-01 3.822762977284e-01 3.884026638230e-01 3.942592868050e-01 3.998218637340e-01 4.050562104554e-01 4.099452948025e-01 4.144617426278e-01 4.185802790698e-01 4.222868852014e-01 4.255514709022e-01 4.283632921668e-01 4.307018467955e-01 4.325466702530e-01 4.338879432736e-01 4.347064107661e-01 4.349903991509e-01 4.347295151035e-01 4.339097023943e-01 4.325247976005e-01 4.305630246465e-01 4.280230353822e-01 4.248947979872e-01 4.211767654817e-01 4.168662321832e-01 4.119602583666e-01 4.064639379041e-01 4.003747901284e-01 3.936994523381e-01 3.864455749091e-01 3.786143695258e-01 3.702265893159e-01 3.612840870880e-01 3.518027313198e-01 3.418055693051e-01 3.312998017550e-01 3.203180356742e-01 3.088790970187e-01 2.970075528688e-01 2.847468739775e-01 2.721202438187e-01 2.591780470183e-01 2.459686089449e-01 2.325382743445e-01 2.189675930176e-01 2.053248824954e-01 1.917108938644e-01 1.782461855522e-01 1.650711370008e-01 1.523801827367e-01 1.404065023190e-01 1.294522795241e-01 1.198867210731e-01 1.121418665286e-01 1.066748505989e-01 1.038772813550e-01 1.039794349803e-01 1.069535216533e-01 1.125395975357e-01 1.203126959103e-01 1.298092215307e-01 1.405963614260e-01 1.522983076672e-01 1.646247107367e-01 1.773289628644e-01 1.902257654488e-01 2.031679603482e-01 2.160213219098e-01 2.286944821880e-01 2.410963293732e-01 2.531494931188e-01 2.648004827696e-01 2.759797556108e-01 2.866449146964e-01 2.967532766182e-01 3.062557005166e-01 3.151258141168e-01 3.233282295600e-01 3.308333946210e-01 3.376201239125e-01 3.436645899235e-01 3.489522121600e-01 3.534644513114e-01 3.571954439941e-01 3.601333574224e-01 3.622763463303e-01 3.636295528098e-01 3.641874957035e-01 3.639686492623e-01 3.629807333466e-01 3.612380248758e-01 3.587709463761e-01 3.555947041326e-01 3.517515611258e-01 3.472776933775e-01 3.422092320641e-01 3.366084961787e-01 3.305260500166e-01 3.240265688068e-01 3.171923972429e-01 3.100957285387e-01 3.028349821591e-01 2.955117423658e-01 2.882353094426e-01 2.811344799835e-01 2.743364801751e-01 2.679824063291e-01 2.622197924457e-01 2.571972452625e-01 2.530578829370e-01 2.499421839561e-01 2.479672943553e-01 2.472275386943e-01 2.477934103001e-01 2.496917138188e-01 2.529178455087e-01 2.574362923667e-01 2.631635248075e-01 2.700150660416e-01 2.778664650215e-01 2.865869707679e-01 2.960511292468e-01 3.061118059011e-01 3.166421708720e-01 3.275124371763e-01 3.385957997801e-01 3.497846848865e-01 3.609652400572e-01 3.720422636759e-01 3.829216838017e-01 3.935184488472e-01 4.037544072287e-01 4.135562374979e-01 4.228604662242e-01 4.316037628634e-01 4.397307202714e-01 4.471959363207e-01 4.539480280333e-01 4.599523897248e-01 4.651732008649e-01 4.695778793672e-01 4.731446310648e-01 4.758495917665e-01 4.776817221738e-01 4.786302901900e-01 4.786897398449e-01 4.778671992156e-01 4.761656282114e-01 4.736025464850e-01 4.702019365163e-01 4.659893706527e-01 4.610074003011e-01 4.552980015259e-01 4.489191706205e-01 4.419371698181e-01 4.344278464981e-01 4.264802168278e-01 4.181906526301e-01 4.096775142989e-01 4.010635525778e-01 3.924871452848e-01 3.841036184667e-01 3.760699738287e-01 3.685617699281e-01 3.617543353771e-01 3.558232838506e-01 3.509447335708e-01 3.472682980284e-01 3.449352292030e-01 3.440476862825e-01 3.446701323498e-01 3.468336798215e-01 3.505122111233e-01 3.556461520890e-01 3.621340965317e-01 3.698406622290e-01 3.786121613695e-01 3.882690396872e-01 3.986316824658e-01 4.095104290977e-01 4.207202610073e-01 4.320859606921e-01 4.434296510092e-01 4.545984337198e-01 4.654401654002e-01 4.758188715874e-01 4.856165001010e-01 4.947159178749e-01 5.030291110013e-01 5.104713312722e-01 5.169709160056e-01 5.224830936005e-01 5.269589532608e-01 5.303773590202e-01 5.327308473961e-01 5.340156809320e-01 5.342613802013e-01 5.334981647036e-01 5.317778837639e-01 5.291690435846e-01 5.257528809032e-01 5.216316286396e-01 5.169177974608e-01 5.117448636648e-01 5.062589434819e-01 5.006158075749e-01 4.949929811712e-01 4.895668711240e-01 4.845242453884e-01 4.800574683835e-01 4.763415903213e-01 4.735586014079e-01 4.718637097008e-01 4.713877343607e-01 4.722417098364e-01 4.744897811160e-01 4.781698956694e-01 4.832696059229e-01 4.897468422683e-01 4.975185433306e-01 5.064695117109e-01 5.164625710949e-01 5.273334013036e-01 5.389075851617e-01 5.510031020358e-01 5.634229035462e-01 5.759828238859e-01 5.884909787720e-01 6.007614785309e-01 6.126265648312e-01 6.239091337849e-01 6.344578911108e-01 6.441265422749e-01 6.527827907627e-01 6.603095058579e-01 6.666030870869e-01 6.715834920262e-01 6.751835563043e-01 6.773597717241e-01 6.780928658122e-01 6.773830605645e-01 6.752656801020e-01 6.717978727737e-01 6.670698090207e-01 6.612087973433e-01 6.543651454030e-01 6.467347470647e-01 6.385393260198e-01 6.300292362466e-01 6.214908013794e-01 6.132183341504e-01 6.055225159335e-01 5.987139388917e-01 5.930754009392e-01 5.888693898891e-01 5.862994310801e-01 5.854978143437e-01 5.865296705169e-01 5.893625657518e-01 5.938859825053e-01 5.999059154430e-01 6.071602142545e-01 6.153418737884e-01 6.241009518784e-01 6.330857642234e-01 6.419384239222e-01 6.503214868352e-01 6.579367413093e-01 6.645196261290e-01 6.698626018674e-01 6.738182844534e-01 6.762991772910e-01 6.772906643747e-01 6.768409005316e-01 6.750725588330e-01 6.721711255314e-01 6.683785803821e-01 6.639985335327e-01 6.593547906822e-01 6.548074380233e-01 6.507124409568e-01 6.473959474853e-01 6.451502005084e-01 6.441862463891e-01 6.446341484209e-01 6.465244428629e-01 6.497801664705e-01 6.542380993902e-01 6.596481872665e-01 6.657113169046e-01 6.720974372238e-01 6.784663906862e-01 6.845189990233e-01 6.899873808778e-01 6.946813615987e-01 6.984927972798e-01 7.013976317181e-01 7.034771282523e-01 7.048929521199e-01 7.058975715386e-01 7.068105751992e-01 7.079818635403e-01 7.097888676609e-01 7.125757943668e-01 7.166303517577e-01 7.221541958444e-01 7.292201205003e-01 7.377774684693e-01 7.476373965988e-01 7.584861424885e-01 7.699184150303e-01 7.814507827574e-01 7.925801054344e-01 8.027963139742e-01 8.116286465312e-01 8.186785006853e-01 8.236228802016e-01 8.262596845266e-01 8.265023565979e-01 8.243895670140e-01 8.201043528057e-01 8.139424735636e-01 8.063390097824e-01 7.978189806421e-01 7.889939537786e-01 7.805309491631e-01 7.730939875650e-01 7.673189646675e-01 7.637520826922e-01 7.628047229983e-01 7.647274122387e-01 7.695626750116e-01 7.771797029824e-01 7.872635255070e-01 7.993492015966e-01 8.128908751969e-01 8.272581825258e-01 8.418194697176e-01 8.559627766919e-01 8.691068079091e-01 8.807680118976e-01 8.905320602158e-01 8.981078632062e-01 9.033272856233e-01 9.061423657769e-01 9.066719627614e-01 9.051641700536e-01 9.020120975441e-01 8.977563293517e-01 8.930147266617e-01 8.884982371677e-01 8.849150315960e-01 8.829134699273e-01 8.830391616385e-01 8.856220403465e-01 8.907824664352e-01 8.983857029576e-01 9.080516907858e-01 9.192367409163e-01 9.312531682462e-01 9.433835782647e-01 9.549425834982e-01 9.653055116966e-01 9.740059697908e-01 9.807020592683e-01 9.852003986972e-01 9.874470774165e-01 9.874695586830e-01 9.853722562658e-01 9.812734389064e-01 9.752861065678e-01 9.675290607339e-01 9.580881882607e-01 9.470923740558e-01 9.347345164955e-01 9.213118599100e-01 9.073254849643e-01 8.934489684033e-01 8.805845398338e-01 8.697894378639e-01 8.621466409985e-01 8.586791447611e-01 8.600924162966e-01 8.666679502010e-01 8.781706377241e-01 8.938118061582e-01 9.124296723897e-01 9.325896058226e-01 9.528214900653e-01 9.717959493009e-01 9.884104704973e-01 1.001946666378e+00 1.012033227087e+00 1.018654962467e+00 1.022124125954e+00 1.022929849053e+00 1.021713640392e+00 1.019112717943e+00 1.015683230230e+00 1.011883729455e+00 1.007976615370e+00 1.004128208385e+00 1.000403625893e+00 9.968147427921e-01 9.899295192124e-01 9.785406732109e-01 9.710343284521e-01 9.725374332448e-01 9.799673298794e-01 9.851907927673e-01 9.828886237661e-01 9.755091477968e-01 9.711889716286e-01 9.763595754427e-01 9.895790874529e-01 1.003051377437e+00 1.010202114525e+00 1.011652896163e+00 1.014486137756e+00 1.025571818577e+00 1.044828271496e+00 1.065113650223e+00 1.078761637990e+00 1.084136482612e+00 1.086475308701e+00 1.092595871788e+00 1.104118765840e+00 1.115587039641e+00 1.119267826371e+00 1.111905044566e+00 1.097414619191e+00 1.083394873250e+00 1.074332835094e+00 1.067656841642e+00 1.056617508462e+00 1.037163301409e+00 1.012468755372e+00 9.911125716206e-01 9.800314853981e-01 9.785900616732e-01 9.800323351083e-01 9.788020011597e-01 9.763308897210e-01 9.799627159244e-01 9.957439764020e-01 1.021875119103e+00 1.049846396988e+00 1.071728273317e+00 1.086211399704e+00 1.098531294660e+00 1.114684134828e+00 1.134959782192e+00 1.152971722594e+00 1.160931769466e+00 1.155708446029e+00 1.139676268371e+00 1.106914247212e+00 1.035211937764e+00 9.207261524412e-01 8.596912182875e-01 9.066158530908e-01 1.001519716726e+00 1.057002459332e+00 1.035955250265e+00 9.597631819513e-01 8.945030614969e-01 9.051794481140e-01 9.849773664431e-01 1.065156240373e+00 1.087412759371e+00 1.039481640918e+00 9.596000263820e-01 9.174873549270e-01 9.515566485799e-01 1.020516596239e+00 1.053596696567e+00 1.014508666626e+00 9.213395554973e-01 8.389399643107e-01 8.314298548859e-01 8.871184811972e-01 9.357313124741e-01 9.288113661963e-01 8.725186007856e-01 8.218924514935e-01 8.372392012641e-01 9.147576148697e-01 9.940579645910e-01 1.025379298519e+00 1.000757174775e+00 9.515628601752e-01 9.257293962254e-01 9.467967810517e-01 9.919615396752e-01 1.020579245688e+00 1.010073635778e+00 9.675883200792e-01 9.229818226360e-01 9.065248742232e-01 9.216051525030e-01 9.425362906785e-01 9.425340255961e-01 9.197578272135e-01 9.015035881504e-01 9.198673124354e-01 9.726530035717e-01 1.021330568694e+00 1.030653973424e+00 1.000755101358e+00 9.705456794367e-01 9.840855032056e-01 1.039478799449e+00 1.091495726575e+00 1.103702918444e+00 1.080061004914e+00 1.055994458620e+00 1.058989554643e+00 1.077214760852e+00 1.078867833472e+00 1.053428770890e+00 1.023329091154e+00 1.015840130025e+00 1.025818481351e+00 1.020900144857e+00 9.823653508962e-01 9.293720473194e-01 9.028470484093e-01 9.190469673842e-01 9.508867980947e-01 9.673337374092e-01 9.680253461793e-01 9.747515829734e-01 9.977389173687e-01 1.020830313682e+00 1.025579512511e+00 1.017678358726e+00 1.021602763562e+00 1.047617841769e+00 1.073375876954e+00 1.067982424354e+00 1.025520988501e+00 9.739959398885e-01 9.521007754878e-01 9.693060283141e-01 9.990466612766e-01 1.013476798708e+00 1.007713613230e+00 9.939981900661e-01 9.833472543558e-01 9.776650965547e-01 9.775367890892e-01 9.881229200992e-01 1.011017627583e+00 1.034880193641e+00 1.042965469108e+00 1.030458270778e+00 1.011854189016e+00 1.008672788657e+00 1.026835896108e+00 1.051286957911e+00 1.064697838134e+00 1.064467095889e+00 1.060393541068e+00 1.059061435240e+00 1.055120309358e+00 1.040655184997e+00 1.020250321139e+00 1.012113189394e+00 1.029469862514e+00 1.062818588855e+00 1.087846965836e+00 1.089405240434e+00 1.129791379340e+00
```
