## Supplementary Data 1 for "Heart cockle shells transmit sunlight to photosymbiotic algae using bundled fiber optic cables and condensing lenses": overallwindows-small_400nm_YZ_5.txt (part 2 of 12)

```
 3.416606373605e-01 3.420083954435e-01 3.426938278485e-01 3.434887767945e-01 3.440144079472e-01 3.442374369335e-01 3.444883003930e-01 3.450394910204e-01 3.457509600096e-01 3.462358767939e-01 3.463863954376e-01 3.465401695395e-01 3.470098502082e-01 3.476303918189e-01 3.480119826428e-01 3.480973798941e-01 3.481964017354e-01 3.485406086623e-01 3.490043283692e-01 3.492960864587e-01 3.493301412762e-01 3.493315984899e-01 3.495612139593e-01 3.499570214653e-01 3.501933247937e-01 3.501369039839e-01 3.500426689489e-01 3.501959520635e-01 3.505044432737e-01 3.506340617183e-01 3.504819371278e-01 3.503088161822e-01 3.503789620082e-01 3.505862501892e-01 3.505975680205e-01 3.503329717434e-01 3.501074406999e-01 3.501834709502e-01 3.503685606034e-01 3.502815781229e-01 3.499112777248e-01 3.496273251755e-01 3.496395892721e-01 3.497138405787e-01 3.495219768502e-01 3.490899108601e-01 3.487234746436e-01 3.485630993612e-01 3.484046235913e-01 3.480317190371e-01 3.475444556594e-01 3.471901393903e-01 3.469698159995e-01 3.466393900619e-01 3.460987929765e-01 3.455559944575e-01 3.452290739983e-01 3.450376756120e-01 3.447130140385e-01 3.441541818477e-01 3.435524604264e-01 3.431316060369e-01 3.428612966632e-01 3.425175916104e-01 3.419821305828e-01 3.413463465400e-01 3.407445177182e-01 3.401961060370e-01 3.396421998235e-01 3.390419823472e-01 3.383850565083e-01 3.376560502786e-01 3.368392809701e-01 3.359877707164e-01 3.352087677831e-01 3.345179245242e-01 3.337777537859e-01 3.328492309787e-01 3.317947378037e-01 3.308339814461e-01 3.300732317437e-01 3.293636523660e-01 3.284718666426e-01 3.273691681768e-01 3.262872731730e-01 3.254284420969e-01 3.247113227259e-01 3.238776251578e-01 3.228152657698e-01 3.216840497601e-01 3.207099897653e-01 3.199137157084e-01 3.190946170308e-01 3.180781050605e-01 3.169234931510e-01 3.158327381240e-01 3.149022163725e-01 3.140204784637e-01 3.130050139427e-01 3.118225855193e-01 3.106146037256e-01 3.095288696178e-01 3.085355973661e-01 3.074677850809e-01 3.062313488257e-01 3.049143480673e-01 3.036757961871e-01 3.025523135295e-01 3.014130548848e-01 3.001193017013e-01 2.987013444745e-01 2.973234965692e-01 2.960795901783e-01 2.948714770330e-01 2.935349713805e-01 2.920398405700e-01 2.905310419661e-01 2.891609353170e-01 2.878931116543e-01 2.865379481273e-01 2.849939873024e-01 2.833757603873e-01 2.818722561796e-01 2.805127734872e-01 2.791337698869e-01 2.775754266361e-01 2.758811484481e-01 2.742475804697e-01 2.727706277081e-01 2.713297117333e-01 2.697585435480e-01 2.680391279495e-01 2.663140630720e-01 2.647033683082e-01 2.631596446597e-01 2.615450714755e-01 2.598202258112e-01 2.580712761814e-01 2.563720940303e-01 2.547031448908e-01 2.530056542646e-01 2.512635078822e-01 2.495156699008e-01 2.477830722675e-01 2.460281300580e-01 2.442271002323e-01 2.424293270440e-01 2.406761867196e-01 2.389321563419e-01 2.371301971067e-01 2.352568005778e-01 2.333869387723e-01 2.315875946765e-01 2.298189002971e-01 2.279865171730e-01 2.260768683148e-01 2.241669704062e-01 2.223085141687e-01 2.204704187845e-01 2.185932410247e-01 2.166674192172e-01 2.147436674169e-01 2.128466304483e-01 2.109366921906e-01 2.089890637302e-01 2.070374196121e-01 2.051107281643e-01 2.031885012112e-01 2.012298600808e-01 1.992307973742e-01 1.972440251462e-01 1.952983249015e-01 1.933544515952e-01 1.913660292296e-01 1.893491503181e-01 1.873460948357e-01 1.853701640574e-01 1.833940152218e-01 1.813942720280e-01 1.793828143097e-01 1.773855351350e-01 1.753974071897e-01 1.733998977327e-01 1.714000499847e-01 1.694112072754e-01 1.674300816083e-01 1.654502015009e-01 1.634715040331e-01 1.614993851391e-01 1.595403552294e-01 1.575854710286e-01 1.556345874568e-01 1.537008160035e-01 1.517862147385e-01 1.498720781099e-01 1.479576869649e-01 1.460585740537e-01 1.441866402164e-01 1.423354361359e-01 1.404838986262e-01 1.386361074221e-01 1.368131941460e-01 1.350204862208e-01 1.332403586615e-01 1.314689566200e-01 1.297189254540e-01 1.280011616446e-01 1.263070274333e-01 1.246285192864e-01 1.229730818441e-01 1.213553624373e-01 1.197742946857e-01 1.182146724996e-01 1.166791116432e-01 1.151860346409e-01 1.137411553523e-01 1.123334829176e-01 1.109553112726e-01 1.096140909222e-01 1.083292649886e-01 1.070972303753e-01 1.059055622642e-01 1.047555221076e-01 1.036585075100e-01 1.026217009399e-01 1.016396953925e-01 1.007089539350e-01 9.983327607392e-02 9.901824247891e-02 9.826455525643e-02 9.757157811477e-02 9.693882083293e-02 9.637289170386e-02 9.587069816209e-02 9.543222510629e-02 9.505920132200e-02 9.475397247545e-02 9.451833411606e-02 9.435071425736e-02 9.424656002211e-02 9.420826385696e-02 9.424070578362e-02 9.434255722506e-02 9.450690657005e-02 9.473485949726e-02 9.502673040620e-02 9.538400395988e-02 9.580628814761e-02 9.628560269528e-02 9.682131364837e-02 9.741645381968e-02 9.806804840224e-02 9.877475481516e-02 9.953471511686e-02 1.003408433392e-01 1.011954425869e-01 1.020996481950e-01 1.030460274983e-01 1.040361081452e-01 1.050660203357e-01 1.061332947784e-01 1.072376286375e-01 1.083771480874e-01 1.095473422810e-01 1.107478195501e-01 1.119769708931e-01 1.132318084192e-01 1.145151933945e-01 1.158195687957e-01 1.171427997518e-01 1.184870802327e-01 1.198499246267e-01 1.212299468659e-01 1.226253283356e-01 1.240330621639e-01 1.254515952278e-01 1.268822820196e-01 1.283210509603e-01 1.297674797669e-01 1.312228203212e-01 1.326822755942e-01 1.341458073049e-01 1.356126541096e-01 1.370801408717e-01 1.385486616496e-01 1.400191890767e-01 1.414863764798e-01 1.429521931705e-01 1.444133703109e-01 1.458701004181e-01 1.473228174518e-01 1.487701712906e-01 1.502090455921e-01 1.516404574455e-01 1.530627639182e-01 1.544757990252e-01 1.558797940506e-01 1.572714877006e-01 1.586523342637e-01 1.600199557741e-01 1.613744846264e-01 1.627156785564e-01 1.640425761001e-01 1.653540129189e-01 1.666497575835e-01 1.679305478031e-01 1.691915648445e-01 1.704372327154e-01 1.716651933722e-01 1.728731196075e-01 1.740627614531e-01 1.752327185979e-01 1.763825525461e-01 1.775121573217e-01 1.786195623642e-01 1.797037747324e-01 1.807672189048e-01 1.818078130636e-01 1.828247367432e-01 1.838183836518e-01 1.847864261603e-01 1.857318829708e-01 1.866503910492e-01 1.875433103694e-01 1.884117042899e-01 1.892541314626e-01 1.900708108037e-01 1.908601863008e-01 1.916200211652e-01 1.923515356241e-01 1.930562677578e-01 1.937319331084e-01 1.943807267514e-01 1.949988661029e-01 1.955846224241e-01 1.961405328475e-01 1.966634159846e-01 1.971577949927e-01 1.976232072021e-01 1.980559528335e-01 1.984536615001e-01 1.988190467810e-01 1.991487620209e-01 1.994502331862e-01 1.997209727359e-01 1.999576647923e-01 2.001587256483e-01 2.003226433853e-01 2.004532945036e-01 2.005537122512e-01 2.006210792915e-01 2.006549172038e-01 2.006518120792e-01 2.006090685124e-01 2.005307861177e-01 2.004216227315e-01 2.002780488215e-01 2.000994867614e-01 1.998810773672e-01 1.996219971018e-01 1.993255332283e-01 1.989936970234e-01 1.986286762031e-01 1.982265825963e-01 1.977812173806e-01 1.972955538719e-01 1.967710433404e-01 1.962110922453e-01 1.956156174748e-01 1.949805719151e-01 1.943035056800e-01 1.935849800540e-01 1.928273753805e-01 1.920356201207e-01 1.912057052606e-01 1.903363713367e-01 1.894243912003e-01 1.884697078858e-01 1.874801930602e-01 1.864541112548e-01 1.853885928641e-01 1.842854103902e-01 1.831357292258e-01 1.819485237905e-01 1.807259124620e-01 1.794630668047e-01 1.781658183987e-01 1.768244656404e-01 1.754413372222e-01 1.740221864242e-01 1.725627618786e-01 1.710685309309e-01 1.695347791706e-01 1.679562926083e-01 1.663441038654e-01 1.646904104441e-01 1.630006977196e-01 1.612744992683e-01 1.595045620105e-01 1.576999728656e-01 1.558591692682e-01 1.539788269083e-01 1.520653359991e-01 1.501080983239e-01 1.481183576097e-01 1.460955046304e-01 1.440331609516e-01 1.419415570282e-01 1.398078312008e-01 1.376409597012e-01 1.354460969369e-01 1.332134776921e-01 1.309534269261e-01 1.286558251472e-01 1.263261133518e-01 1.239725238227e-01 1.215842347181e-01 1.191725581993e-01 1.167295962450e-01 1.142553097570e-01 1.117639071743e-01 1.092418949684e-01 1.067013722578e-01 1.041398588836e-01 1.015512651763e-01 9.895373980961e-02 9.633407457317e-02 9.370317359257e-02 9.106439634778e-02 8.841008743657e-02 8.575843502376e-02 8.310132330442e-02 8.044517488626e-02 7.780234743857e-02 7.516514008420e-02 7.255249969480e-02 6.996366285371e-02 6.740417110015e-02 6.489299717568e-02 6.242797583923e-02 6.003316647363e-02 5.771458571132e-02 5.548630391826e-02 5.337359383027e-02 5.138745124531e-02 4.955600380126e-02 4.790210541145e-02 4.644543181687e-02 4.521840023330e-02 4.424267090621e-02 4.354237428181e-02 4.313806824581e-02 4.304159473630e-02 4.326319421024e-02 4.380297845373e-02 4.465330742474e-02 4.580258973566e-02 4.723673332090e-02 4.892919568769e-02 5.086299763508e-02 5.301379737292e-02 5.535556201722e-02 5.787631831988e-02 6.054937990904e-02 6.336077075595e-02 6.629635632120e-02 6.933413020271e-02 7.247475936452e-02 7.569846715342e-02 7.899741043028e-02 8.236938604157e-02 8.579473813880e-02 8.927983696316e-02 9.281256265852e-02 9.638487396449e-02 1.000040378976e-01 1.036487897526e-01 1.073294084459e-01 1.110380339579e-01 1.147670687438e-01 1.185250616339e-01 1.222930434507e-01 1.260809861670e-01 1.298864966037e-01 1.336973763303e-01 1.375259109994e-01 1.413535837588e-01 1.451906081407e-01 1.490363192978e-01 1.528765546658e-01 1.567256128181e-01 1.605672725886e-01 1.644083887058e-01 1.682510105286e-01 1.720780583149e-01 1.759090712375e-01 1.797238134231e-01 1.835300851417e-01 1.873328054162e-01 1.911120743287e-01 1.948877652042e-01 1.986420901664e-01 2.023802855550e-01 2.061084836786e-01 2.098069099195e-01 2.134939130559e-01 2.171548432625e-01 2.207932828070e-01 2.244144752967e-01 2.280002799342e-01 2.315680176742e-01 2.351036551481e-01 2.386113121236e-01 2.420941874162e-01 2.455372643961e-01 2.489546856811e-01 2.523347824804e-01 2.556815641055e-01 2.589956766471e-01 2.622659872242e-01 2.655040582108e-01 2.686989594194e-01 2.718551754880e-01 2.749700409376e-01 2.780388707856e-01 2.810677610871e-01 2.840487856600e-01 2.869844585110e-01 2.898732340700e-01 2.927107872022e-01 2.955022941937e-01 2.982401215211e-01 3.009283905317e-01 3.035616850670e-01 3.061417246864e-01 3.086676688546e-01 3.111343614100e-01 3.135471749152e-01 3.158985668251e-01 3.181922153373e-01 3.204267251667e-01 3.225954198465e-01 3.247067754145e-01 3.267508365768e-01 3.287305486185e-01 3.306474939841e-01 3.324923601963e-01 3.342774228161e-01 3.359879274817e-01 3.376305659644e-01 3.392057846382e-01 3.407034217315e-01 3.421356735726e-01 3.434908216664e-01 3.447717263607e-01 3.459841077197e-01 3.471106939455e-01 3.481711760296e-01 3.491468063394e-01 3.500457445927e-01 3.508730293264e-01 3.516093667488e-01 3.522762557788e-01 3.528563404291e-01 3.533536868307e-01 3.537777579734e-01 3.541053301276e-01 3.543624240494e-01 3.545291235993e-01 3.546087612127e-01 3.546133281714e-01 3.545186842073e-01 3.543506017868e-01 3.540899151936e-01 3.537387827678e-01 3.533114841653e-01 3.527824858250e-01 3.521776878610e-01 3.514785978308e-01 3.506883350991e-01 3.498196142307e-01 3.488469145324e-01 3.477986374879e-01 3.466545283736e-01 3.454172928235e-01 3.441026675360e-01 3.426844652783e-01 3.411860309052e-01 3.395962305381e-01 3.379100923101e-01 3.361475697053e-01 3.342822619535e-01 3.323364245884e-01 3.303016649099e-01 3.281705523863e-01 3.259644537266e-01 3.236577094922e-01 3.212702270538e-01 3.187980443992e-01 3.162291605509e-01 3.135891682933e-01 3.108508651083e-01 3.080338573994e-01 3.051372842834e-01 3.021450491328e-01 2.990866884311e-01 2.959338542708e-01 2.927053289712e-01 2.894017165103e-01 2.860093686500e-01 2.825524943693e-01 2.790102711127e-01 2.753958244371e-01 2.717141225351e-01 2.679486120051e-01 2.641258751147e-01 2.602253124944e-01 2.562607325172e-01 2.522358255571e-01 2.481380721916e-01 2.439909776291e-01 2.397760153121e-01 2.355069284380e-01 2.311894583744e-01 2.268102189997e-01 2.223937929050e-01 2.179241247976e-01 2.134137450050e-01 2.088691660396e-01 2.042803322743e-01 1.996702987086e-01 1.950256900951e-01 1.903606788382e-01 1.856821963688e-01 1.809822105266e-01 1.762865443500e-01 1.715821083522e-01 1.668878241467e-01 1.622106135663e-01 1.575468455186e-01 1.529243320234e-01 1.483341133564e-01 1.438004013133e-01 1.393317203081e-01 1.349326186455e-01 1.306343591907e-01 1.264347755514e-01 1.223649357974e-01 1.184384949378e-01 1.146712660228e-01 1.111009905849e-01 1.077327702886e-01 1.046079785701e-01 1.017463965217e-01 9.917127493399e-02 9.692275418307e-02 9.501005256665e-02 9.347204201722e-02 9.232168487931e-02 9.157393981230e-02 9.124945393507e-02 9.133741595799e-02 9.185370692266e-02 9.277626683206e-02 9.409694678069e-02 9.580145349696e-02 9.785343735979e-02 1.002461964462e-01 1.029348180960e-01 1.059024157030e-01 1.091214696453e-01 1.125552433268e-01 1.161946361524e-01 1.199974108260e-01 1.239554182288e-01 1.280431949390e-01 1.322355319073e-01 1.365295865430e-01 1.408936803181e-01 1.453241485843e-01 1.498060603642e-01 1.543180698213e-01 1.588653268818e-01 1.634223341524e-01 1.679883166185e-01 1.725553000169e-01 1.771064603618e-01 1.816470591932e-01 1.861570180318e-01 1.906392780843e-01 1.950870793237e-01 1.994873257439e-01 2.038459644442e-01 2.081449624228e-01 2.123897844729e-01 2.165729906214e-01 2.206857075551e-01 2.247321338175e-01 2.287005199069e-01 2.325909664873e-01 2.363993468854e-01 2.401205831878e-01 2.437540959732e-01 2.472937344335e-01 2.507393409151e-01 2.540840383648e-01 2.573282903502e-01 2.604695250343e-01 2.634994149628e-01 2.664243941362e-01 2.692347258823e-01 2.719303939220e-01 2.745126781866e-01 2.769695747421e-01 2.793128316162e-01 2.815276657579e-01 2.836193789612e-01 2.855852107222e-01 2.874182365393e-01 2.891282851743e-01 2.907011139477e-01 2.921429719116e-01 2.934535851203e-01 2.946214651678e-01 2.956606081138e-01 2.965556889316e-01 2.973135284812e-01 2.979388062891e-01 2.984128956213e-01 2.987571031412e-01 2.989539541335e-01 2.990094948330e-01 2.989296584929e-01 2.986981966949e-01 2.983347111413e-01 2.978246713912e-01 2.971714988825e-01 2.963861414202e-01 2.954491507528e-01 2.943822469670e-01 2.931736275097e-01 2.918228965605e-01 2.903449820067e-01 2.887237051381e-01 2.869755163225e-01 2.850939137952e-01 2.830772750394e-01 2.809439487178e-01 2.786740246054e-01 2.762887960093e-01 2.737846180896e-01 2.711569274100e-01 2.684276315999e-01 2.655780130129e-01 2.626294737038e-01 2.595792002041e-01 2.564272770837e-01 2.531929483918e-01 2.498657652314e-01 2.464629369071e-01 2.429876165587e-01 2.394409099213e-01 2.358436409707e-01 2.321873793686e-01 2.284950961542e-01 2.247681877183e-01 2.210160935767e-01 2.172580733698e-01 2.134948185444e-01 2.097492850552e-01 2.060288556535e-01 2.023477842029e-01 1.987283825216e-01 1.951748354686e-01 1.917187167242e-01 1.883680594266e-01 1.851464065330e-01 1.820788731872e-01 1.791762979244e-01 1.764724688576e-01 1.739810691557e-01 1.717262247541e-01 1.697375175420e-01 1.680208332980e-01 1.666156562757e-01 1.655264071257e-01 1.647785931642e-01 1.643883880021e-01 1.643577145032e-01 1.647109485490e-01 1.654384910672e-01 1.665528769814e-01 1.680529851149e-01 1.699225148133e-01 1.721747173313e-01 1.747765605704e-01 1.777303733540e-01 1.810183945660e-01 1.846125458382e-01 1.885162584623e-01 1.926893018046e-01 1.971251096457e-01 2.018038498071e-01 2.066936174393e-01 2.117961712961e-01 2.170719605483e-01 2.225156062457e-01 2.281082975918e-01 2.338217544639e-01 2.396584466369e-01 2.455840699464e-01 2.515933933942e-01 2.576725239544e-01 2.637977075945e-01 2.699711430437e-01 2.761655274637e-01 2.823754277885e-01 2.885925323195e-01 2.947925054222e-01 3.009808871937e-01 3.071340752596e-01 3.132473552341e-01 3.193132181389e-01 3.253127761088e-01 3.312486081600e-01 3.371027420027e-01 3.428689962950e-01 3.485436464914e-01 3.541070704340e-01 3.595638052617e-01 3.648972868922e-01 3.701030306955e-01 3.751740496537e-01 3.801000109301e-01 3.848779394945e-01 3.894972674492e-01 3.939516098010e-01 3.982383488035e-01 4.023447830309e-01 4.062714150866e-01 4.100051386006e-01 4.135463166399e-01 4.168853209876e-01 4.200158066620e-01 4.229389479155e-01 4.256393740340e-01 4.281220627798e-01 4.303774115246e-01 4.323998272130e-01 4.341913251675e-01 4.357379108327e-01 4.370457501439e-01 4.381053076929e-01 4.389124816777e-01 4.394720762322e-01 4.397720292402e-01 4.398156866856e-01 4.396017413191e-01 4.391211483852e-01 4.383837035868e-01 4.373784058999e-01 4.361106130897e-01 4.345795020098e-01 4.327806134524e-01 4.307236515857e-01 4.284007592368e-01 4.258198195751e-01 4.229840022913e-01 4.198887179516e-01 4.165489437028e-01 4.129584351022e-01 4.091278828088e-01 4.050652708219e-01 4.007698560720e-01 3.962579578965e-01 3.915317690201e-01 3.866040882412e-01 3.814864561138e-01 3.761858723269e-01 3.707240844483e-01 3.651064846555e-01 3.593530580610e-01 3.534842182397e-01 3.475119499898e-01 3.414661531896e-01 3.353608908586e-01 3.292266237152e-01 3.230906081670e-01 3.169745071807e-01 3.109201163208e-01 3.049518218268e-01 2.991093011958e-01 2.934340996348e-01 2.879566282388e-01 2.827298830368e-01 2.777875827634e-01 2.731798174103e-01 2.689526433077e-01 2.651451209737e-01 2.618087481912e-01 2.589769189978e-01 2.566925525024e-01 2.549906477614e-01 2.538915388907e-01 2.534287494867e-01 2.536070797957e-01 2.544361514300e-01 2.559169566520e-01 2.580335677939e-01 2.607748951536e-01 2.641108784479e-01 2.680131785100e-01 2.724429017516e-01 2.773612826113e-01 2.827236692869e-01 2.884832744386e-01 2.945948602589e-01 3.010057106180e-01 3.076733152754e-01 3.145455402730e-01 3.215755784812e-01 3.287221667729e-01 3.359340934163e-01 3.431756260027e-01 3.504010940351e-01 3.575700599221e-01 3.646512882280e-01 3.715991041751e-01 3.783836328316e-01 3.849747766787e-01 3.913285928272e-01 3.974275259894e-01 4.032352862407e-01 4.087206846175e-01 4.138689567708e-01 4.186406627194e-01 4.230221293906e-01 4.269855321911e-01 4.305070531079e-01 4.335733078949e-01 4.361566927598e-01 4.382451064464e-01 4.398201779806e-01 4.408623460312e-01 4.413659117733e-01 4.413107228106e-01 4.406877554308e-01 4.394865336816e-01 4.376977430628e-01 4.353152464869e-01 4.323319977351e-01 4.287459764212e-01 4.245499391147e-01 4.197473540766e-01 4.143376762304e-01 4.083191739056e-01 4.017042359977e-01 3.944887370696e-01 3.866873384026e-01 3.783120873100e-01 3.693658743167e-01 3.598752605106e-01 3.498472018799e-01 3.393020605618e-01 3.282731923013e-01 3.167712834655e-01 3.048389299242e-01 2.925045996225e-01 2.798012370087e-01 2.667861360986e-01 2.534990031645e-01 2.400038633992e-01 2.263752973619e-01 2.126880117521e-01 1.990532648267e-01 1.855906961249e-01 1.724539390947e-01 1.598405866028e-01 1.479848890784e-01 1.371886938563e-01 1.278103087248e-01 1.202592239439e-01 1.149541913605e-01 1.122504443682e-01 1.123463028543e-01 1.152233638005e-01 1.206501254389e-01 1.282421806702e-01 1.375780887377e-01 1.482389321982e-01 1.598649967753e-01 1.721645301667e-01 1.848841083313e-01 1.978415922974e-01 2.108702559378e-01 2.238412285765e-01 2.366528482856e-01 2.492044583054e-01 2.614264792681e-01 2.732484416193e-01 2.846054145028e-01 2.954546753889e-01 3.057402169116e-01 3.154244400787e-01 3.244721235049e-01 3.328450278288e-01 3.405188424379e-01 3.474649839693e-01 3.536638341904e-01 3.590962618032e-01 3.637474255609e-01 3.676087747535e-01 3.706690318632e-01 3.729312971846e-01 3.743898364045e-01 3.750524108380e-01 3.749322731093e-01 3.740333944068e-01 3.723831294994e-01 3.700021537761e-01 3.669103321903e-01 3.631564170923e-01 3.587658718288e-01 3.537921129707e-01 3.482889616955e-01 3.423084616368e-01 3.359264241920e-01 3.292142864092e-01 3.222539216364e-01 3.151446311280e-01 3.079835061936e-01 3.008871178685e-01 2.939766537565e-01 2.873814985697e-01 2.812409882452e-01 2.756946307174e-01 2.708875485489e-01 2.669555533086e-01 2.640312146371e-01 2.622242262822e-01 2.616229636635e-01 2.622925778824e-01 2.642566729199e-01 2.675153787497e-01 2.720267699983e-01 2.777221572014e-01 2.845168332236e-01 2.922886052710e-01 3.009251573554e-01 3.102931065268e-01 3.202570032989e-01 3.306952421805e-01 3.414722682841e-01 3.524721594769e-01 3.635803960340e-01 3.746853805783e-01 3.856927405136e-01 3.965047816868e-01 4.070368050581e-01 4.172092047767e-01 4.269478967836e-01 4.361851346794e-01 4.448572553537e-01 4.529106538275e-01 4.602931095339e-01 4.669551713311e-01 4.728638095449e-01 4.779745527817e-01 4.822608840032e-01 4.856969235815e-01 4.882599136346e-01 4.899394959086e-01 4.907219657862e-01 4.906074571435e-01 4.895976671247e-01 4.877029806599e-01 4.849407745965e-01 4.813324984897e-01 4.769137533279e-01 4.717249031645e-01 4.658131665094e-01 4.592427396279e-01 4.520816328336e-01 4.444137803493e-01 4.363324476400e-01 4.279444510692e-01 4.193711670847e-01 4.107426426628e-01 4.022091642082e-01 3.939280757737e-01 3.860667334635e-01 3.788058591002e-01 3.723208016899e-01 3.667927499010e-01 3.623907929760e-01 3.592621350846e-01 3.575407056057e-01 3.573086980079e-01 3.586240497985e-01 3.614959771778e-01 3.658859589956e-01 3.717190197997e-01 3.788786480957e-01 3.872230171098e-01 3.965832213435e-01 4.067810155598e-01 4.176281091266e-01 4.289334689797e-01 4.405171458466e-01 4.521937656310e-01 4.637956910084e-01 4.751696833723e-01 4.861621524564e-01 4.966458921138e-01 5.064999241705e-01 5.156156210481e-01 5.239068769884e-01 5.312916703005e-01 5.377090979258e-01 5.431098659887e-01 5.474592502445e-01 5.507419107355e-01 5.529496143986e-01 5.540966019802e-01 5.542096345148e-01 5.533292089605e-01 5.515187666142e-01 5.488484824865e-01 5.454120037204e-01 5.413169697613e-01 5.366803836873e-01 5.316477620812e-01 5.263631032636e-01 5.209919797308e-01 5.157098177302e-01 5.106926542253e-01 5.061292235809e-01 5.021993414883e-01 4.990781361318e-01 4.969314504394e-01 4.958993857484e-01 4.961040284777e-01 4.976355159815e-01 5.005428633890e-01 5.048478993514e-01 5.105236605213e-01 5.175156574751e-01 5.257281220339e-01 5.350416852522e-01 5.453101066006e-01 5.563648117905e-01 5.680321165562e-01 5.801196305399e-01 5.924371838931e-01 6.047944420451e-01 6.169952819623e-01 6.288629804898e-01 6.402156018200e-01 6.508844896283e-01 6.607175849393e-01 6.695681940819e-01 6.773089254714e-01 6.838263625165e-01 6.890242016258e-01 6.928329474201e-01 6.951912300281e-01 6.960759544361e-01 6.954831892243e-01 6.934319291247e-01 6.899878614550e-01 6.852294918111e-01 6.792798407463e-01 6.723026898062e-01 6.644802813108e-01 6.560462813755e-01 6.472564167047e-01 6.383933557192e-01 6.297722311316e-01 6.217033193837e-01 6.145103494118e-01 6.084895791471e-01 6.039063359464e-01 6.009799778659e-01 5.998477215203e-01 6.005806920849e-01 6.031537603311e-01 6.074503826344e-01 6.132829956365e-01 6.203833470239e-01 6.284371433103e-01 6.370970925951e-01 6.459960495514e-01 6.547813820066e-01 6.631085838790e-01 6.706790246548e-01 6.772340568949e-01 6.825678027311e-01 6.865465463776e-01 6.890912369090e-01 6.902036124307e-01 6.899503860245e-01 6.884688989699e-01 6.859638854738e-01 6.826938392843e-01 6.789694028988e-01 6.751285727682e-01 6.715185988903e-01 6.684916830347e-01 6.663494589072e-01 6.653469116809e-01 6.656621400134e-01 6.673674682547e-01 6.704509655129e-01 6.747862415898e-01 6.801663490442e-01 6.863183513103e-01 6.929121108464e-01 6.996167233308e-01 7.061020970694e-01 7.120756191564e-01 7.173074914729e-01 7.216358640277e-01 7.249957775645e-01 7.274123077939e-01 7.290091764549e-01 7.300040147429e-01 7.306857154176e-01 7.314113418833e-01 7.325625174773e-01 7.345185538464e-01 7.376304909451e-01 7.421569842084e-01 7.482635866836e-01 7.559797300246e-01 7.651906991522e-01 7.756575262837e-01 7.870114634438e-01 7.988021105433e-01 8.105207730990e-01 8.216394249007e-01 8.316534894251e-01 8.400990320040e-01 8.465994634007e-01 8.508738122338e-01 8.527490058048e-01 8.521974242256e-01 8.493061576232e-01 8.443074187742e-01 8.375600628441e-01 8.295320773833e-01 8.208009090793e-01 8.119993509123e-01 8.038075790654e-01 7.968971108266e-01 7.918743457938e-01 7.892590234510e-01 7.894116760989e-01 7.925240581144e-01 7.985963770531e-01 8.074276308679e-01 8.186678788439e-01 8.318147003840e-01 8.462844327743e-01 8.614443092579e-01 8.766386898084e-01 8.912525656674e-01 9.047115666659e-01 9.165179311456e-01 9.262849507258e-01 9.337228940301e-01 9.386860711882e-01 9.411669678733e-01 9.412950675703e-01 9.393717711934e-01 9.358209691538e-01 9.312032068392e-01 9.261761842619e-01 9.214297686059e-01 9.176703253761e-01 9.155003279598e-01 9.153951164720e-01 9.176376435541e-01 9.222527147871e-01 9.290641670892e-01 9.376668454196e-01 9.475066804170e-01 9.579599203516e-01 9.683623613586e-01 9.781309880814e-01 9.867648608904e-01 9.938844819928e-01 9.992669295699e-01 1.002774261587e+00 1.004385389864e+00 1.004125589548e+00 1.002028518323e+00 9.981492656861e-01 9.924881323750e-01 9.850567689135e-01 9.758882898181e-01 9.650533770974e-01 9.527865609873e-01 9.394724627089e-01 9.257252969664e-01 9.124143950117e-01 9.005689922968e-01 8.913675871086e-01 8.859233505874e-01 8.851304322639e-01 8.895096349737e-01 8.990187370524e-01 9.131077336079e-01 9.307261012275e-01 9.505079828763e-01 9.709982274019e-01 9.907661820193e-01 1.008647846818e+00 1.023776756917e+00 1.035640994620e+00 1.044127400869e+00 1.049386151849e+00 1.051838264052e+00 1.052035267702e+00 1.050546081253e+00 1.047936913794e+00 1.044621364749e+00 1.040915345788e+00 1.037008841239e+00 1.032976534174e+00 1.025482384581e+00 1.013175397749e+00 1.004573967154e+00 1.004933003497e+00 1.011175461756e+00 1.014992630782e+00 1.010848769250e+00 1.001089579938e+00 9.939900827529e-01 9.962750810646e-01 1.006742324452e+00 1.017581339926e+00 1.022029395887e+00 1.020629649447e+00 1.020663287150e+00 1.029376092741e+00 1.046967804936e+00 1.066306273603e+00 1.079612778071e+00 1.085259032928e+00 1.088698733358e+00 1.096959654659e+00 1.111609281425e+00 1.126869132362e+00 1.134683274971e+00 1.131647338241e+00 1.121676564608e+00 1.112301324181e+00 1.107703094682e+00 1.104843626907e+00 1.096551000414e+00 1.078492290350e+00 1.053671708605e+00 1.030611311176e+00 1.016344495497e+00 1.010453572414e+00 1.006371561124e+00 9.986455605721e-01 9.889463931825e-01 9.852797884122e-01 9.947256366056e-01 1.016316085860e+00 1.041709092313e+00 1.062734768403e+00 1.077895347069e+00 1.092417939921e+00 1.112274240209e+00 1.137454303342e+00 1.161050539875e+00 1.174869055977e+00 1.175986570908e+00 1.167188639471e+00 1.125018854188e+00 1.028311396798e+00 9.175043589560e-01 8.981425095465e-01 9.786859654885e-01 1.065230273879e+00 1.082777154453e+00 1.022122297188e+00 9.324961201495e-01 8.910929367322e-01 9.338016193186e-01 1.015098059873e+00 1.067125040654e+00 1.057064620073e+00 9.998224695226e-01 9.487312866118e-01 9.566590907160e-01 1.018450121553e+00 1.075692840095e+00 1.076029171423e+00 1.009588434326e+00 9.162834323668e-01 8.659329552242e-01 8.932124709600e-01 9.523553091307e-01 9.742727711687e-01 9.298351120626e-01 8.463593190620e-01 7.947022196371e-01 8.275800971701e-01 9.130348042748e-01 9.808660422456e-01 9.938023924911e-01 9.633012697322e-01 9.336818939670e-01 9.434694070203e-01 9.878100458692e-01 1.029596484928e+00 1.039767478635e+00 1.017094035909e+00 9.835717861306e-01 9.659613641223e-01 9.736027827455e-01 9.913747719414e-01 9.945660844868e-01 9.694837239656e-01 9.266388649432e-01 8.997275539907e-01 9.196344378516e-01 9.770822158286e-01 1.027491466013e+00 1.033651590252e+00 9.964917769781e-01 9.581333192344e-01 9.673528152597e-01 1.023483011021e+00 1.078041424825e+00 1.092287241760e+00 1.071446977155e+00 1.054208443726e+00 1.068525605134e+00 1.098067077119e+00 1.106172446338e+00 1.081153016825e+00 1.048687104385e+00 1.042024052588e+00 1.059522773369e+00 1.066384174419e+00 1.037518689617e+00 9.842187605505e-01 9.422363253039e-01 9.332029835273e-01 9.432228936678e-01 9.497605950902e-01 9.523158908265e-01 9.655120313801e-01 9.905930593091e-01 1.008745100238e+00 1.006697307606e+00 9.978727184203e-01 1.010250650279e+00 1.049801713881e+00 1.087925456986e+00 1.092365483767e+00 1.058722588195e+00 1.013460618542e+00 9.890059896254e-01 9.921188431493e-01 1.004140210931e+00 1.009705982518e+00 1.010621562844e+00 1.013237372055e+00 1.013125047631e+00 1.000968882325e+00 9.808010855292e-01 9.734807689156e-01 9.943966055577e-01 1.030688539867e+00 1.053084512118e+00 1.046275743752e+00 1.022863234054e+00 1.010585273987e+00 1.023299151975e+00 1.048152615097e+00 1.065001999593e+00 1.068981104694e+00 1.070475427083e+00 1.077115993280e+00 1.081556240712e+00 1.070636974036e+00 1.043950295200e+00 1.020018943968e+00 1.020438817582e+00 1.045940783067e+00 1.074677841554e+00 1.085765744014e+00 1.133252425144e+00
 3.319165625131e-01 3.324147333668e-01 3.332213688132e-01 3.341185070265e-01 3.347650672409e-01 3.351350084100e-01 3.355320658925e-01 3.362088857587e-01 3.370325024045e-01 3.376382340463e-01 3.379302445201e-01 3.382319065281e-01 3.388321158641e-01 3.395654830095e-01 3.400699618114e-01 3.403010425331e-01 3.405472724414e-01 3.410177423164e-01 3.415950671487e-01 3.420159873395e-01 3.421964965437e-01 3.423422536014e-01 3.426973404869e-01 3.432089121369e-01 3.435749699434e-01 3.436645782287e-01 3.437145649514e-01 3.439923272977e-01 3.444149268760e-01 3.446761058925e-01 3.446729144468e-01 3.446432442541e-01 3.448326244892e-01 3.451526493368e-01 3.452971173653e-01 3.451844181403e-01 3.451034204406e-01 3.452993021684e-01 3.455944311388e-01 3.456369544513e-01 3.454176043774e-01 3.452792575037e-01 3.454097699218e-01 3.455930267128e-01 3.455310025193e-01 3.452480368647e-01 3.450194603223e-01 3.449720502856e-01 3.449242607786e-01 3.446881574269e-01 3.443543877406e-01 3.441382905412e-01 3.440257988752e-01 3.438013299214e-01 3.433993500740e-01 3.430166622563e-01 3.428334612802e-01 3.427510175191e-01 3.425286873080e-01 3.420986588772e-01 3.416489753094e-01 3.413724958032e-01 3.412169642786e-01 3.409780117568e-01 3.405641824493e-01 3.400677319841e-01 3.395995219913e-01 3.391662193906e-01 3.387233738381e-01 3.382470867560e-01 3.377232569622e-01 3.371148764339e-01 3.364070039128e-01 3.356714874831e-01 3.350243883458e-01 3.344705039418e-01 3.338492981646e-01 3.330214916935e-01 3.320768640452e-01 3.312509548914e-01 3.306338162383e-01 3.300486621577e-01 3.292546105830e-01 3.282520318215e-01 3.272982528721e-01 3.265855825332e-01 3.259986157798e-01 3.252661684600e-01 3.242962069826e-01 3.232798107186e-01 3.224432243244e-01 3.217818033483e-01 3.210706075421e-01 3.201449931035e-01 3.190908197940e-01 3.181244437960e-01 3.173269134047e-01 3.165592901044e-01 3.156367195586e-01 3.145451191240e-01 3.134480258557e-01 3.124880187107e-01 3.116134490987e-01 3.106426190625e-01 3.094921813062e-01 3.082748650460e-01 3.071532996867e-01 3.061479009512e-01 3.051088933154e-01 3.039001816440e-01 3.025718483671e-01 3.013024233508e-01 3.001723475499e-01 2.990666415565e-01 2.978153062408e-01 2.964034702335e-01 2.949922809661e-01 2.937316847427e-01 2.925648227366e-01 2.912928859666e-01 2.898265837497e-01 2.882986999216e-01 2.868966166902e-01 2.856360781677e-01 2.843388775173e-01 2.828524804041e-01 2.812392845543e-01 2.797002599707e-01 2.783172962132e-01 2.769564219616e-01 2.754536929329e-01 2.738086818518e-01 2.721693816016e-01 2.706454506026e-01 2.691780524266e-01 2.676311533401e-01 2.659766641070e-01 2.643054420158e-01 2.626816626050e-01 2.610834670117e-01 2.594516544676e-01 2.577766757774e-01 2.560997434963e-01 2.544358889950e-01 2.527409176466e-01 2.509997662849e-01 2.492668701803e-01 2.475798456926e-01 2.458958963091e-01 2.441448328250e-01 2.423230340730e-01 2.405121591703e-01 2.387728995182e-01 2.370572589587e-01 2.352678906829e-01 2.334027958255e-01 2.315440980186e-01 2.297353337288e-01 2.279424044130e-01 2.261019792561e-01 2.242144515807e-01 2.223321917594e-01 2.204754820244e-01 2.185979369573e-01 2.166818144653e-01 2.147633726256e-01 2.128692833499e-01 2.109744574755e-01 2.090365996887e-01 2.070603278616e-01 2.050984566042e-01 2.031756489364e-01 2.012468090567e-01 1.992695001159e-01 1.972635740194e-01 1.952731772424e-01 1.933070145684e-01 1.913346960749e-01 1.893345821410e-01 1.873230761800e-01 1.853232479832e-01 1.833293237223e-01 1.813226203929e-01 1.793117342950e-01 1.773073843780e-01 1.753080968620e-01 1.733082921317e-01 1.713046526396e-01 1.693064611715e-01 1.673154733619e-01 1.653260708630e-01 1.633379449282e-01 1.613642387200e-01 1.594037633343e-01 1.574403927277e-01 1.554731395528e-01 1.535197244631e-01 1.515892238564e-01 1.496703719798e-01 1.477489713532e-01 1.458283787546e-01 1.439296800642e-01 1.420555433504e-01 1.401868424290e-01 1.383225307504e-01 1.364767809912e-01 1.346577382982e-01 1.328561281876e-01 1.310638125752e-01 1.292904305815e-01 1.275508654861e-01 1.258400990071e-01 1.241430368308e-01 1.224656003438e-01 1.208270103938e-01 1.192308318141e-01 1.176619977733e-01 1.161155209760e-01 1.146043340050e-01 1.131428358859e-01 1.117266103068e-01 1.103439795484e-01 1.089975755688e-01 1.077000810840e-01 1.064567722816e-01 1.052600456104e-01 1.041109294634e-01 1.030128028127e-01 1.019699527906e-01 1.009856777567e-01 1.000553492346e-01 9.918433976668e-02 9.837696619406e-02 9.763128471057e-02 9.694553213344e-02 9.632496196978e-02 9.577377435362e-02 9.529057593646e-02 9.487633811436e-02 9.452689346883e-02 9.424617193390e-02 9.404048733033e-02 9.390553795890e-02 9.383782819037e-02 9.383994799003e-02 9.391176830283e-02 9.405543637650e-02 9.426932560011e-02 9.454760955432e-02 9.489138227170e-02 9.530209357575e-02 9.577830866994e-02 9.631864402700e-02 9.691943714213e-02 9.757543297750e-02 9.829179503304e-02 9.906503715396e-02 9.989110610619e-02 1.007698880980e-01 1.016985123695e-01 1.026715484975e-01 1.036926291595e-01 1.047571126249e-01 1.058617860274e-01 1.070065324982e-01 1.081862967281e-01 1.094015636380e-01 1.106530799767e-01 1.119322458856e-01 1.132396384311e-01 1.145757799658e-01 1.159372330973e-01 1.173228117651e-01 1.187308540958e-01 1.201554972159e-01 1.216003621284e-01 1.230627393044e-01 1.245387127940e-01 1.260295792410e-01 1.275328001798e-01 1.290463858521e-01 1.305699590395e-01 1.321001766052e-01 1.336369788635e-01 1.351807085681e-01 1.367291836809e-01 1.382794812011e-01 1.398324319444e-01 1.413846144807e-01 1.429372572520e-01 1.444901003145e-01 1.460398454141e-01 1.475856344252e-01 1.491272015773e-01 1.506629678764e-01 1.521937065978e-01 1.537175993956e-01 1.552328375695e-01 1.567394982377e-01 1.582371239471e-01 1.597244731674e-01 1.612005121216e-01 1.626655008570e-01 1.641171089503e-01 1.655570982934e-01 1.669820294882e-01 1.683930621597e-01 1.697900416306e-01 1.711702348648e-01 1.725335691760e-01 1.738813874220e-01 1.752118187301e-01 1.765233787009e-01 1.778164267480e-01 1.790894359595e-01 1.803427090903e-01 1.815765733602e-01 1.827880013448e-01 1.839791454149e-01 1.851478660909e-01 1.862951659507e-01 1.874187899820e-01 1.885184396814e-01 1.895937886388e-01 1.906460958963e-01 1.916742273858e-01 1.926781226334e-01 1.936559697204e-01 1.946059389139e-01 1.955302210463e-01 1.964269909877e-01 1.972971586797e-01 1.981410077931e-01 1.989555562446e-01 1.997402094586e-01 2.004940849040e-01 2.012178903324e-01 2.019139457305e-01 2.025822519963e-01 2.032172458540e-01 2.038203307605e-01 2.043892661019e-01 2.049267232471e-01 2.054358316118e-01 2.059145153788e-01 2.063595171987e-01 2.067707554865e-01 2.071450775418e-01 2.074873735494e-01 2.077990766426e-01 2.080790563175e-01 2.083267118858e-01 2.085359195313e-01 2.087074455828e-01 2.088454213843e-01 2.089496670476e-01 2.090210369666e-01 2.090590539974e-01 2.090550179942e-01 2.090125818859e-01 2.089318324253e-01 2.088173746590e-01 2.086699012749e-01 2.084823545546e-01 2.082535169200e-01 2.079848881005e-01 2.076759494969e-01 2.073332742448e-01 2.069549334743e-01 2.065343578824e-01 2.060739417347e-01 2.055701248941e-01 2.050270109874e-01 2.044519453734e-01 2.038365847433e-01 2.031797023402e-01 2.024814785378e-01 2.017399214697e-01 2.009626653843e-01 2.001482034122e-01 1.992941334952e-01 1.983988270447e-01 1.974590995815e-01 1.964806747729e-01 1.954641787929e-01 1.944083198112e-01 1.933154539156e-01 1.921769183265e-01 1.909957058946e-01 1.897780179704e-01 1.885193852667e-01 1.872228196545e-01 1.858840418775e-01 1.845017231736e-01 1.830814653312e-01 1.816206047357e-01 1.801199011518e-01 1.785805587436e-01 1.769952919242e-01 1.753757084548e-01 1.737147117967e-01 1.720129393492e-01 1.702742627008e-01 1.684908114527e-01 1.666728311101e-01 1.648163481511e-01 1.629212268535e-01 1.609883678220e-01 1.590122937067e-01 1.570005964336e-01 1.549561117838e-01 1.528710528318e-01 1.507544205157e-01 1.485942937239e-01 1.463978544203e-01 1.441732288217e-01 1.419081201346e-01 1.396141630592e-01 1.372828754773e-01 1.349142204635e-01 1.325210861561e-01 1.300909829072e-01 1.276334748200e-01 1.251453895476e-01 1.226227090755e-01 1.200805037415e-01 1.175041390375e-01 1.149060024471e-01 1.122848771435e-01 1.096346638554e-01 1.069706624104e-01 1.042815856875e-01 1.015757494836e-01 9.885897230312e-02 9.612152549272e-02 9.338159776398e-02 9.063186292736e-02 8.787346455551e-02 8.512354256576e-02 8.236990110387e-02 7.963193810689e-02 7.690798975117e-02 7.419911733358e-02 7.152647283127e-02 6.888444479368e-02 6.629379543188e-02 6.376071877203e-02 6.129104734086e-02 5.891291570554e-02 5.663143869405e-02 5.447206612137e-02 5.245417306134e-02 5.059551761937e-02 4.893008694945e-02 4.747451310281e-02 4.626225187610e-02 4.531781365288e-02 4.466057216716e-02 4.431437027711e-02 4.428936667482e-02 4.459415918636e-02 4.522417696637e-02 4.617543529991e-02 4.743083697857e-02 4.897162098912e-02 5.077861671171e-02 5.282187185903e-02 5.508662514033e-02 5.754410877540e-02 6.017419296591e-02 6.296342672582e-02 6.588242028424e-02 6.892853842062e-02 7.208114739372e-02 7.532644439446e-02 7.866269446768e-02 8.206628993048e-02 8.554194478106e-02 8.907839246871e-02 9.266359932316e-02 9.630360120201e-02 9.997807273523e-02 1.036944131986e-01 1.074468154963e-01 1.112222915280e-01 1.150330495449e-01 1.188594466645e-01 1.227080394892e-01 1.265790951131e-01 1.304554456512e-01 1.343560614967e-01 1.382594308295e-01 1.421718892843e-01 1.460978269147e-01 1.500157015528e-01 1.539483878697e-01 1.578735886303e-01 1.618005424719e-01 1.657314179167e-01 1.696462391725e-01 1.735669020356e-01 1.774718376433e-01 1.813707459758e-01 1.852671207861e-01 1.891385505999e-01 1.930093235596e-01 1.968580063411e-01 2.006922363347e-01 2.045170199914e-01 2.083098389087e-01 2.120954509313e-01 2.158528812891e-01 2.195890062238e-01 2.233086170833e-01 2.269905866950e-01 2.306577726819e-01 2.342917973936e-01 2.378972254986e-01 2.414777257946e-01 2.450176947882e-01 2.485345809605e-01 2.520123610527e-01 2.554569103230e-01 2.588684480091e-01 2.622348092890e-01 2.655706581769e-01 2.688612696252e-01 2.721138345400e-01 2.753244668197e-01 2.784886470202e-01 2.816127765002e-01 2.846867108756e-01 2.877163690433e-01 2.906989503411e-01 2.936283809443e-01 2.965117502512e-01 2.993398559778e-01 3.021180673698e-01 3.048417992630e-01 3.075093050130e-01 3.101231752321e-01 3.126756819139e-01 3.151750616795e-01 3.176113318431e-01 3.199878693709e-01 3.223053562307e-01 3.245552632072e-01 3.267469487117e-01 3.288705317701e-01 3.309269408907e-01 3.329221383245e-01 3.348415744832e-01 3.366995882526e-01 3.384840671185e-01 3.401966040414e-01 3.418432838554e-01 3.434082428160e-01 3.449087734391e-01 3.463289126746e-01 3.476743016469e-01 3.489483880641e-01 3.501361167238e-01 3.512559484785e-01 3.522900166871e-01 3.532455307604e-01 3.541271864271e-01 3.549154828446e-01 3.556351404709e-01 3.562640117740e-01 3.568089996662e-01 3.572787442899e-01 3.576513011410e-01 3.579497172878e-01 3.581568852586e-01 3.582763267430e-01 3.583171745684e-01 3.582577448993e-01 3.581222974958e-01 3.578925447970e-01 3.575714013990e-01 3.571704254485e-01 3.566674262671e-01 3.560849840661e-01 3.554075497366e-01 3.546363860289e-01 3.537855380262e-01 3.528283325204e-01 3.517926809126e-01 3.506619641652e-01 3.494326873454e-01 3.481260132066e-01 3.467126908183e-01 3.452176367836e-01 3.436304987211e-01 3.419427827607e-01 3.401790032262e-01 3.383089974356e-01 3.363568801798e-01 3.343153738396e-01 3.321732206620e-01 3.299550691785e-01 3.276350909753e-01 3.252315683604e-01 3.227421950648e-01 3.201542371104e-01 3.174932033049e-01 3.147311687979e-01 3.118901731781e-01 3.089666494222e-01 3.059475405454e-01 3.028584531442e-01 2.996742481217e-01 2.964140764047e-01 2.930748729615e-01 2.896482517400e-01 2.861542572269e-01 2.825723069603e-01 2.789188688541e-01 2.751946338633e-01 2.713881058717e-01 2.675221947315e-01 2.635767860917e-01 2.595683520802e-01 2.554960867888e-01 2.513516980813e-01 2.471570781655e-01 2.428940485452e-01 2.385774659127e-01 2.342109419248e-01 2.297828548728e-01 2.253182762932e-01 2.207993693145e-01 2.162421020960e-01 2.116500113696e-01 2.070136321492e-01 2.023587813812e-01 1.976688885499e-01 1.929610992196e-01 1.882413525658e-01 1.835021653014e-01 1.787707619943e-01 1.740317560458e-01 1.693070006962e-01 1.646012707174e-01 1.599144119251e-01 1.552744070725e-01 1.506705655601e-01 1.461279889296e-01 1.416578418040e-01 1.372633467049e-01 1.329778416749e-01 1.287983342426e-01 1.247575871669e-01 1.208700743516e-01 1.171508825513e-01 1.136399408361e-01 1.103395019716e-01 1.072946368081e-01 1.045224032786e-01 1.020463530050e-01 9.990643869515e-02 9.810905090054e-02 9.669376345355e-02 9.566916039691e-02 9.505008388973e-02 9.485459953019e-02 9.506841262136e-02 9.570755446298e-02 9.674658539336e-02 9.817969448533e-02 9.998958803684e-02 1.021405180667e-01 1.046259236227e-01 1.074020234690e-01 1.104513071995e-01 1.137476213825e-01 1.172547770447e-01 1.209637928845e-01 1.248348318125e-01 1.288575000530e-01 1.330092496922e-01 1.372643192999e-01 1.416206366376e-01 1.460448922582e-01 1.505342394225e-01 1.550752730575e-01 1.596458213940e-01 1.642516574425e-01 1.688648406456e-01 1.734893051952e-01 1.781113679749e-01 1.827178847783e-01 1.873135391976e-01 1.918785433382e-01 1.964150055549e-01 2.009134264048e-01 2.053652573678e-01 2.097740675090e-01 2.141234832891e-01 2.184166413822e-01 2.226468539760e-01 2.268056648013e-01 2.308971612540e-01 2.349075121859e-01 2.388396550509e-01 2.426887925422e-01 2.464464649425e-01 2.501192514932e-01 2.536923527517e-01 2.571718434531e-01 2.605489274172e-01 2.638216158503e-01 2.669918166987e-01 2.700481971380e-01 2.729979480178e-01 2.758298238727e-01 2.785463029454e-01 2.811466402323e-01 2.836214580537e-01 2.859797104933e-01 2.882074584457e-01 2.903099300155e-01 2.922869372882e-01 2.941278843886e-01 2.958429338915e-01 2.974213162867e-01 2.988645572546e-01 3.001761670323e-01 3.013420623386e-01 3.023797664068e-01 3.032723699838e-01 3.040242829218e-01 3.046426778404e-01 3.051092900471e-01 3.054436885942e-01 3.056305651467e-01 3.056741348562e-01 3.055815164281e-01 3.053372067430e-01 3.049593069584e-01 3.044352380774e-01 3.037667985304e-01 3.029664356683e-01 3.020136352976e-01 3.009305909559e-01 2.997061389972e-01 2.983402347943e-01 2.968483697133e-01 2.952115256756e-01 2.934494255905e-01 2.915556331710e-01 2.895295110056e-01 2.873855258818e-01 2.851091236079e-01 2.827201264850e-01 2.802113644289e-01 2.775851374428e-01 2.748575774022e-01 2.720149999085e-01 2.690780195243e-01 2.660434166811e-01 2.629130215911e-01 2.597042665649e-01 2.564084193816e-01 2.530443715547e-01 2.496141587472e-01 2.461205298888e-01 2.425841159871e-01 2.389986073881e-01 2.353849667524e-01 2.317496847961e-01 2.280987690807e-01 2.244536419686e-01 2.208171083941e-01 2.172097568633e-01 2.136410459109e-01 2.101266893306e-01 2.066875314107e-01 2.033302432095e-01 2.000867127175e-01 1.969638703297e-01 1.939856650421e-01 1.911764980687e-01 1.885464126206e-01 1.861291428017e-01 1.839342367797e-01 1.819886494245e-01 1.803156536033e-01 1.789242050975e-01 1.778484649209e-01 1.770882211464e-01 1.766688964200e-01 1.766019938758e-01 1.768869537321e-01 1.775472467019e-01 1.785698842965e-01 1.799637405040e-01 1.817287910507e-01 1.838477053102e-01 1.863310688837e-01 1.891466310420e-01 1.922973303251e-01 1.957649446468e-01 1.995247107289e-01 2.035788022966e-01 2.078869879958e-01 2.124470422820e-01 2.172383380371e-01 2.222312029971e-01 2.274281101081e-01 2.327890353064e-01 2.383107893640e-01 2.439767967422e-01 2.497546890141e-01 2.556526229624e-01 2.616339898987e-01 2.676945629808e-01 2.738232901985e-01 2.799910231094e-01 2.862048872671e-01 2.924355005377e-01 2.986766526345e-01 3.049225495767e-01 3.111464785280e-01 3.173543807436e-01 3.235242682297e-01 3.296476349495e-01 3.357209817042e-01 3.417231110580e-01 3.476558863114e-01 3.535026134136e-01 3.592534678895e-01 3.649074593872e-01 3.704466178775e-01 3.758701254308e-01 3.811652125975e-01 3.863239617595e-01 3.913434862823e-01 3.962091054712e-01 4.009202738436e-01 4.054643764729e-01 4.098359265235e-01 4.140315504988e-01 4.180376008668e-01 4.218557651896e-01 4.254730553420e-01 4.288872297664e-01 4.320920206036e-01 4.350785600480e-01 4.378476449651e-01 4.403861658926e-01 4.426961357002e-01 4.447699882779e-01 4.465994867288e-01 4.481895116124e-01 4.495243372861e-01 4.506096550777e-01 4.514390773232e-01 4.520053793162e-01 4.523143011179e-01 4.523523545348e-01 4.521274749352e-01 4.516329490684e-01 4.508631710774e-01 4.498287121466e-01 4.485160161948e-01 4.469325319568e-01 4.450790472336e-01 4.429490435525e-01 4.405549512151e-01 4.378876128943e-01 4.349570600093e-01 4.317639734746e-01 4.283092085624e-01 4.246048619320e-01 4.206473531732e-01 4.164477694014e-01 4.120151059086e-01 4.073504375862e-01 4.024701299272e-01 3.973804232847e-01 3.920917665665e-01 3.866211222470e-01 3.809738979736e-01 3.751744271267e-01 3.692316101833e-01 3.631691252673e-01 3.570060586406e-01 3.507594836175e-01 3.444627165021e-01 3.381306043258e-01 3.317970489763e-01 3.254938012042e-01 3.192442277014e-01 3.130961024289e-01 3.070763291117e-01 3.012286036402e-01 2.955970966518e-01 2.902160043261e-01 2.851421619859e-01 2.804123702765e-01 2.760765991792e-01 2.721835140075e-01 2.687718069176e-01 2.658909129291e-01 2.635741758215e-01 2.618575477617e-01 2.607726673513e-01 2.603341111966e-01 2.605631703617e-01 2.614596855662e-01 2.630228135664e-01 2.652413329159e-01 2.680936644058e-01 2.715561551007e-01 2.755928757900e-01 2.801664613279e-01 2.852330292512e-01 2.907470743604e-01 2.966605687354e-01 3.029219761775e-01 3.094854136427e-01 3.162941625765e-01 3.233039151218e-01 3.304661680991e-01 3.377282792968e-01 3.450539895154e-01 3.523890104449e-01 3.596967769670e-01 3.669367384087e-01 3.740626657330e-01 3.810486887339e-01 3.878465959776e-01 3.944289605216e-01 4.007660337744e-01 4.068129741124e-01 4.125552587998e-01 4.179558369119e-01 4.229860278698e-01 4.276290374758e-01 4.318492883705e-01 4.356299905727e-01 4.389487998311e-01 4.417808391121e-01 4.441134234299e-01 4.459228694121e-01 4.471951728497e-01 4.479163090183e-01 4.480690216701e-01 4.476451766009e-01 4.466295041857e-01 4.450153355999e-01 4.427931949294e-01 4.399566715758e-01 4.365031575763e-01 4.324258103722e-01 4.277284066160e-01 4.224060480567e-01 4.164646847406e-01 4.099089498820e-01 4.027376820011e-01 3.949693678108e-01 3.866077162032e-01 3.776661148452e-01 3.681663460930e-01 3.581149756571e-01 3.475432273274e-01 3.364706508309e-01 3.249211254473e-01 3.129365910949e-01 3.005408908222e-01 2.877825822511e-01 2.747100018433e-01 2.613695935781e-01 2.478361273903e-01 2.341779201083e-01 2.204858981387e-01 2.068724181796e-01 1.934603957733e-01 1.804183578574e-01 1.679392877280e-01 1.562685872223e-01 1.457042649502e-01 1.365880511501e-01 1.293080811747e-01 1.242426875978e-01 1.217067474622e-01 1.218687456791e-01 1.247125820239e-01 1.300233525773e-01 1.374656555858e-01 1.466492799853e-01 1.571799776917e-01 1.687211171831e-01 1.809710661693e-01 1.936884975642e-01 2.066828750001e-01 2.197756923872e-01 2.328453646412e-01 2.457730033538e-01 2.584580939785e-01 2.708300841388e-01 2.828070713670e-01 2.943301783177e-01 3.053467991241e-01 3.158015114374e-01 3.256551799925e-01 3.348682898427e-01 3.434040620785e-01 3.512347571228e-01 3.583326237020e-01 3.646766867579e-01 3.702459260913e-01 3.750292734548e-01 3.790135759324e-01 3.821914680820e-01 3.845630118271e-01 3.861235330296e-01 3.868845702492e-01 3.868527767935e-01 3.860402659033e-01 3.844743397710e-01 3.821689356969e-01 3.791593847516e-01 3.754830808937e-01 3.711725745153e-01 3.662854831879e-01 3.608690815696e-01 3.549843490590e-01 3.487070619234e-01 3.421047787281e-01 3.352701043161e-01 3.282954138591e-01 3.212822910476e-01 3.143456008478e-01 3.076053045123e-01 3.011911483382e-01 2.952347062201e-01 2.898780450953e-01 2.852537049852e-01 2.814971970697e-01 2.787333933163e-01 2.770608297781e-01 2.765722457750e-01 2.773179265703e-01 2.793270944167e-01 2.825988869891e-01 2.870895212710e-01 2.927436362206e-01 2.994711259270e-01 3.071621976983e-01 3.157099472235e-01 3.249795729937e-01 3.348487857954e-01 3.451919494699e-01 3.558777813770e-01 3.667941968378e-01 3.778202106069e-01 3.888525065605e-01 3.997885498374e-01 4.105321138607e-01 4.210013064333e-01 4.311080811722e-01 4.407808194445e-01 4.499502097188e-01 4.585511005748e-01 4.665272098371e-01 4.738240168715e-01 4.803949258879e-01 4.861999093367e-01 4.911964007098e-01 4.953601446944e-01 4.986591194561e-01 5.010759915011e-01 5.025968854551e-01 5.032085415154e-01 5.029130459374e-01 5.017134582873e-01 4.996194293116e-01 4.966525715098e-01 4.928357877813e-01 4.882088449639e-01 4.828136742647e-01 4.767049501241e-01 4.699493986761e-01 4.626205873846e-01 4.548094855755e-01 4.466156797640e-01 4.381539363209e-01 4.295504963878e-01 4.209481871478e-01 4.125021690972e-01 4.043740944509e-01 3.967458586841e-01 3.897938308854e-01 3.837018236199e-01 3.786501308109e-01 3.747981527126e-01 3.722951065968e-01 3.712526027911e-01 3.717471200649e-01 3.738201025324e-01 3.774592066504e-01 3.826118474327e-01 3.891892461282e-01 3.970595480428e-01 4.060715852947e-01 4.160510059483e-01 4.268111625216e-01 4.381613585703e-01 4.499118898330e-01 4.618782054623e-01 4.738779222060e-01 4.857495666891e-01 4.973318451621e-01 5.084822049756e-01 5.190766838472e-01 5.289905582315e-01 5.381266125707e-01 5.463996800207e-01 5.537307846479e-01 5.600691112949e-01 5.653673893219e-01 5.695976070425e-01 5.727516191524e-01 5.748250891792e-01 5.758433105608e-01 5.758369129687e-01 5.748551612800e-01 5.729672817680e-01 5.702507276475e-01 5.668091803655e-01 5.627527448351e-01 5.582101025161e-01 5.533268148774e-01 5.482508206707e-01 5.431563574732e-01 5.382106554319e-01 5.335956192532e-01 5.294937086164e-01 5.260764100517e-01 5.235155908212e-01 5.219619972707e-01 5.215453841775e-01 5.223725873044e-01 5.245154643349e-01 5.280133335436e-01 5.328680537059e-01 5.390448231400e-01 5.464741106527e-01 5.550498865103e-01 5.646501045499e-01 5.751143679116e-01 5.862752544978e-01 5.979538018767e-01 6.099515205756e-01 6.220783276746e-01 6.341398404722e-01 6.459399475649e-01 6.572991035260e-01 6.680313005741e-01 6.779749367235e-01 6.869759612428e-01 6.948883969211e-01 7.015945707611e-01 7.069812803056e-01 7.109686406921e-01 7.134937277032e-01 7.145136639612e-01 7.140250226994e-01 7.120401825896e-01 7.086120841148e-01 7.038292527806e-01 6.978051741276e-01 6.907021650378e-01 6.827106909061e-01 6.740595288826e-01 6.650183328204e-01 6.558704536608e-01 6.469389069986e-01 6.385469674138e-01 6.310191589969e-01 6.246688566315e-01 6.197674172633e-01 6.165387435357e-01 6.151346626702e-01 6.156217663750e-01 6.179813326005e-01 6.220978959652e-01 6.277800344463e-01 6.347579893009e-01 6.427096969354e-01 6.512874931735e-01 6.601174577549e-01 6.688412868314e-01 6.771218817276e-01 6.846516558394e-01 6.911860157085e-01 6.965228337370e-01 7.005384183024e-01 7.031738879719e-01 7.044376922954e-01 7.044249689847e-01 7.032846699605e-01 7.012398965646e-01 6.985686553895e-01 6.955804882309e-01 6.926234588523e-01 6.900401433525e-01 6.881553376313e-01 6.872541626354e-01 6.875450894281e-01 6.891622356313e-01 6.921307161031e-01 6.963812691638e-01 7.017487824098e-01 7.079825437334e-01 7.147836000205e-01 7.218117592136e-01 7.287254399349e-01 7.352144329890e-01 7.410003919157e-01 7.458862223822e-01 7.497528091129e-01 7.525726146258e-01 7.544260819705e-01 7.554822104558e-01 7.560079887252e-01 7.563381384571e-01 7.568580316406e-01 7.579792654802e-01 7.600820914636e-01 7.635085863035e-01 7.684947847759e-01 7.751581311631e-01 7.834838564008e-01 7.932970099167e-01 8.043029692765e-01 8.160868907927e-01 8.281554105184e-01 8.399823574082e-01 8.510236072432e-01 8.607779044215e-01 8.688037642809e-01 8.747439073065e-01 8.783599465430e-01 8.795259828523e-01 8.782556843429e-01 8.746983620245e-01 8.691299322755e-01 8.619615126624e-01 8.537025172560e-01 8.449582352386e-01 8.363938557312e-01 8.286805582792e-01 8.224867251372e-01 8.183932021717e-01 8.168729192450e-01 8.182456126674e-01 8.226364642518e-01 8.299957951291e-01 8.400743540684e-01 8.524677554570e-01 8.666566023074e-01 8.820166956091e-01 8.979021802144e-01 9.136528608942e-01 9.286322082366e-01 9.422803175063e-01 9.540967724205e-01 9.637036892962e-01 9.708366104870e-01 9.753628785500e-01 9.773151130599e-01 9.768578192762e-01 9.743214085157e-01 9.701798810385e-01 9.650077875886e-01 9.594822112097e-01 9.542922402699e-01 9.501012049970e-01 9.474885500263e-01 9.468461641545e-01 9.483995159768e-01 9.521284887811e-01 9.577982813506e-01 9.650218352099e-01 9.732662802820e-01 9.819732883022e-01 9.905905687280e-01 9.986221426432e-01 1.005703215752e+00 1.011548259690e+00 1.015997558664e+00 1.018974807906e+00 1.020424257742e+00 1.020338606012e+00 1.018656978223e+00 1.015310467753e+00 1.010214488157e+00 1.003264905728e+00 9.944573063916e-01 9.838806375437e-01 9.718143670091e-01 9.587939466959e-01 9.455769565507e-01 9.331926266111e-01 9.228093678697e-01 9.156194818599e-01 9.126940106247e-01 9.147178209880e-01 9.219255604935e-01 9.339780015162e-01 9.499984732474e-01 9.687735739221e-01 9.888463562822e-01 1.008796915873e+00 1.027374414291e+00 1.043591587701e+00 1.056854353713e+00 1.066879904088e+00 1.073732554707e+00 1.077730813215e+00 1.079313865817e+00 1.079039591337e+00 1.077395794609e+00 1.074809021364e+00 1.071603046742e+00 1.067951564624e+00 1.060466899254e+00 1.047900895641e+00 1.038906484011e+00 1.038830707758e+00 1.044566069165e+00 1.047638875165e+00 1.042301641491e+00 1.030801027684e+00 1.021474248435e+00 1.021261978364e+00 1.029147338116e+00 1.037325497825e+00 1.038865086901e+00 1.034200488683e+00 1.030755554664e+00 1.036127322665e+00 1.050829663875e+00 1.067812967629e+00 1.079213427062e+00 1.083432282895e+00 1.086180923042e+00 1.094816793129e+00 1.110981999695e+00 1.128673517497e+00 1.139552088740e+00 1.140114509155e+00 1.134356368735e+00 1.129850393605e+00 1.130528158720e+00 1.132850753377e+00 1.129163729927e+00 1.114830213412e+00 1.092692207232e+00 1.071131007926e+00 1.057030106766e+00 1.049849562864e+00 1.042926521026e+00 1.030728553776e+00 1.014951074377e+00 1.003999585532e+00 1.005850274135e+00 1.020527299878e+00 1.040234009116e+00 1.056867574751e+00 1.068950135213e+00 1.081919538327e+00 1.101991077799e+00 1.129106823388e+00 1.155977840332e+00 1.173929013635e+00 1.179421257297e+00 1.172042190707e+00 1.123840460783e+00 1.010861496113e+00 9.274180309995e-01 9.584439803881e-01 1.057767665559e+00 1.120906703701e+00 1.096380111595e+00 1.004637420775e+00 9.197453284314e-01 9.142281881003e-01 9.801727016222e-01 1.046299208739e+00 1.059035032932e+00 1.014948824830e+00 9.566107171911e-01 9.439786663332e-01 9.969746616348e-01 1.071415135535e+00 1.107345462327e+00 1.075514732922e+00 9.926677665568e-01 9.169492774841e-01 9.087289745339e-01 9.635819398230e-01 1.016055696104e+00 1.009708285869e+00 9.363930637743e-01 8.415167464722e-01 8.005130270816e-01 8.440984376892e-01 9.182467629516e-01 9.574642214733e-01 9.436905214635e-01 9.098636975990e-01 9.087772652155e-01 9.573283301336e-01 1.019094383612e+00 1.050057404268e+00 1.037636476437e+00 1.004349198308e+00 9.866515467613e-01 1.002316263545e+00 1.035897871878e+00 1.057799894734e+00 1.048198164299e+00 1.006619371388e+00 9.530043632139e-01 9.213924980851e-01 9.370657415953e-01 9.882133012968e-01 1.032960253177e+00 1.036538815103e+00 9.990342194092e-01 9.591144189640e-01 9.628607194492e-01 1.011196223709e+00 1.059128823875e+00 1.070022299113e+00 1.050414204235e+00 1.039774320232e+00 1.064446910272e+00 1.104189162822e+00 1.119331241668e+00 1.097151562085e+00 1.064258897582e+00 1.057498085953e+00 1.079945120671e+00 1.098539968523e+00 1.085215479779e+00 1.043665111387e+00 9.999648836043e-01 9.730359702571e-01 9.588501805226e-01 9.479878611465e-01 9.455655652596e-01 9.613432012509e-01 9.867860483962e-01 9.986121795824e-01 9.873183475420e-01 9.735041020250e-01 9.887701657549e-01 1.035687559623e+00 1.081435847528e+00 1.094858123091e+00 1.074877229076e+00 1.046018019119e+00 1.030434424390e+00 1.025928002686e+00 1.018196834785e+00 1.007000555245e+00 1.007672688207e+00 1.025720173862e+00 1.041657845453e+00 1.031536666269e+00 9.965885465654e-01 9.684092388459e-01 9.785075677825e-01 1.019397327325e+00 1.053450982139e+00 1.055192558378e+00 1.032591222772e+00 1.015142380664e+00 1.021950610847e+00 1.043467569433e+00 1.059231752340e+00 1.063696598475e+00 1.068550203922e+00 1.083213183207e+00 1.099220879784e+00 1.098503143675e+00 1.074191471774e+00 1.040960203664e+00 1.024133513594e+00 1.035109052902e+00 1.059834829828e+00 1.076089721146e+00 1.130057790950e+00
 3.211985166596e-01 3.218475511585e-01 3.227723197058e-01 3.237711778601e-01 3.245387699444e-01 3.250559425242e-01 3.256005343244e-01 3.264034440633e-01 3.273360896470e-01 3.280619861677e-01 3.284971507424e-01 3.289504025147e-01 3.296796302836e-01 3.305232957845e-01 3.311499555777e-01 3.315277232472e-01 3.319230107751e-01 3.325198501768e-01 3.332105248070e-01 3.337596131101e-01 3.340883114674e-01 3.343798751531e-01 3.348606675061e-01 3.354880818931e-01 3.359833125403e-01 3.362202770306e-01 3.364178617346e-01 3.368197273338e-01 3.373561408557e-01 3.377479096062e-01 3.378964122831e-01 3.380121678324e-01 3.383205953213e-01 3.387544560212e-01 3.390327482278e-01 3.390734125332e-01 3.391397641589e-01 3.394565935940e-01 3.398613557480e-01 3.400342897524e-01 3.399700879942e-01 3.399779083571e-01 3.402274062260e-01 3.405203120921e-01 3.405911264590e-01 3.404593172042e-01 3.403707686786e-01 3.404368604144e-01 3.405023151573e-01 3.404046707691e-01 3.402275309197e-01 3.401514097098e-01 3.401476210861e-01 3.400328261329e-01 3.397716593660e-01 3.395526594630e-01 3.395142771284e-01 3.395417705250e-01 3.394226572866e-01 3.391262501549e-01 3.388340724149e-01 3.387031992718e-01 3.386644661057e-01 3.385313027517e-01 3.382418046902e-01 3.378883612164e-01 3.375560317712e-01 3.372406709446e-01 3.369124885845e-01 3.365646474913e-01 3.361750242459e-01 3.356917259317e-01 3.350969110310e-01 3.344797536380e-01 3.339689768310e-01 3.335548892632e-01 3.330552860870e-01 3.323314251119e-01 3.315015210586e-01 3.308153826051e-01 3.303464686324e-01 3.298868154883e-01 3.291934199691e-01 3.282972793935e-01 3.274772929351e-01 3.269137122842e-01 3.264597963536e-01 3.258316226158e-01 3.249597677112e-01 3.240632858594e-01 3.233699752445e-01 3.228461082373e-01 3.222459185099e-01 3.214147117552e-01 3.204675529842e-01 3.196317911166e-01 3.189714244168e-01 3.183224942553e-01 3.174968152960e-01 3.165014024481e-01 3.155209809942e-01 3.146925224603e-01 3.139405618489e-01 3.130704636795e-01 3.120124146832e-01 3.109005444241e-01 3.099013146576e-01 3.090197082932e-01 3.080854099270e-01 3.069669203385e-01 3.057356818472e-01 3.045796777085e-01 3.035707802462e-01 3.025721389647e-01 3.014100542817e-01 3.000876703517e-01 2.987823997611e-01 2.976380901347e-01 2.965778662696e-01 2.953940768996e-01 2.940120229036e-01 2.925801953415e-01 2.912875448638e-01 2.901317503342e-01 2.889224963862e-01 2.875149316804e-01 2.859901253882e-01 2.845537148285e-01 2.832698404227e-01 2.819947961427e-01 2.805682044312e-01 2.790055474974e-01 2.774590956686e-01 2.760296358017e-01 2.746447573833e-01 2.731714982044e-01 2.715961160334e-01 2.700094011083e-01 2.684722466574e-01 2.669508897219e-01 2.653906611797e-01 2.637913387754e-01 2.621947714667e-01 2.606071847524e-01 2.589800628127e-01 2.573070691438e-01 2.556469663246e-01 2.540344712029e-01 2.524185940871e-01 2.507266662195e-01 2.489661837938e-01 2.472228870390e-01 2.455534020447e-01 2.438964039453e-01 2.421593213159e-01 2.403497463680e-01 2.385506565747e-01 2.368021475399e-01 2.350610330409e-01 2.332682835659e-01 2.314283808636e-01 2.295996627610e-01 2.277908332314e-01 2.259559358624e-01 2.240806501389e-01 2.222059498458e-01 2.203544386812e-01 2.184970659186e-01 2.165920803080e-01 2.146489039377e-01 2.127220957913e-01 2.108329868404e-01 2.089301214406e-01 2.069749047066e-01 2.049916096970e-01 2.030259804113e-01 2.010803507431e-01 1.991236494821e-01 1.971354541233e-01 1.951351740320e-01 1.931467306772e-01 1.911584259005e-01 1.891551707363e-01 1.871447853684e-01 1.851386527462e-01 1.831354408262e-01 1.811281057009e-01 1.791138745748e-01 1.771012668202e-01 1.750935760494e-01 1.730842588411e-01 1.710744550569e-01 1.690756155097e-01 1.670844287378e-01 1.650857228477e-01 1.630811538405e-01 1.610886389106e-01 1.591143770960e-01 1.571469911856e-01 1.551716087656e-01 1.531946647787e-01 1.512376388877e-01 1.492976289366e-01 1.473581290276e-01 1.454186910483e-01 1.434963928562e-01 1.415950587476e-01 1.397032166273e-01 1.378161128396e-01 1.359444625780e-01 1.341011424697e-01 1.322798404596e-01 1.304652548147e-01 1.286660510900e-01 1.269030250525e-01 1.251716821670e-01 1.234612878454e-01 1.217676342317e-01 1.201049301832e-01 1.184861540880e-01 1.169039206043e-01 1.153470943825e-01 1.138207007223e-01 1.123389325702e-01 1.109038341554e-01 1.095092855417e-01 1.081539499660e-01 1.068446997560e-01 1.055857266307e-01 1.043777728301e-01 1.032177600024e-01 1.021129687317e-01 1.010673476491e-01 1.000768647795e-01 9.914263699201e-02 9.827111980945e-02 9.746528933840e-02 9.672613202343e-02 9.605162167474e-02 9.544087475462e-02 9.490063870157e-02 9.443551345548e-02 9.404009767246e-02 9.371523955449e-02 9.346275891430e-02 9.328283654742e-02 9.317937819001e-02 9.315123557804e-02 9.319236678592e-02 9.330498720965e-02 9.349271793751e-02 9.375249908785e-02 9.408507576303e-02 9.448469124491e-02 9.495056318969e-02 9.548555938761e-02 9.608561296190e-02 9.674829998378e-02 9.747439450572e-02 9.825874865536e-02 9.909827666709e-02 9.999650455563e-02 1.009482579071e-01 1.019486698175e-01 1.029993314995e-01 1.040938452432e-01 1.052352221899e-01 1.064208435481e-01 1.076438426108e-01 1.089035176856e-01 1.102000669421e-01 1.115298629882e-01 1.128933893402e-01 1.142862205023e-01 1.157041824066e-01 1.171498968999e-01 1.186196233483e-01 1.201098446648e-01 1.216218085702e-01 1.231525971082e-01 1.246998140617e-01 1.262628254063e-01 1.278392857010e-01 1.294270288296e-01 1.310286535610e-01 1.326374828037e-01 1.342557408555e-01 1.358799095853e-01 1.375093649416e-01 1.391423105493e-01 1.407817126466e-01 1.424216432696e-01 1.440610457742e-01 1.457008493525e-01 1.473380929309e-01 1.489750614273e-01 1.506083425482e-01 1.522368458875e-01 1.538599324143e-01 1.554771223119e-01 1.570869061931e-01 1.586900909747e-01 1.602838566343e-01 1.618685015903e-01 1.634435806759e-01 1.650066935326e-01 1.665592530995e-01 1.680992450407e-01 1.696251362307e-01 1.711381547792e-01 1.726376517091e-01 1.741208576776e-01 1.755883978684e-01 1.770410844799e-01 1.784747966100e-01 1.798915740143e-01 1.812904796739e-01 1.826681371471e-01 1.840300545237e-01 1.853709020219e-01 1.866907268990e-01 1.879901728635e-01 1.892660864275e-01 1.905217031965e-01 1.917556048062e-01 1.929665965386e-01 1.941551935719e-01 1.953190401322e-01 1.964574624311e-01 1.975707918692e-01 1.986584201627e-01 1.997217440867e-01 2.007606645842e-01 2.017705371906e-01 2.027520870127e-01 2.037037860177e-01 2.046286287112e-01 2.055259559785e-01 2.063955593517e-01 2.072351538828e-01 2.080435347855e-01 2.088180607551e-01 2.095635678306e-01 2.102808524136e-01 2.109689450375e-01 2.116254692597e-01 2.122474002600e-01 2.128346491049e-01 2.133902304620e-01 2.139168311827e-01 2.144130108463e-01 2.148762811397e-01 2.153021536954e-01 2.156907076378e-01 2.160475338371e-01 2.163707093947e-01 2.166635764591e-01 2.169208817158e-01 2.171372715616e-01 2.173146325061e-01 2.174573221375e-01 2.175645392156e-01 2.176388035170e-01 2.176748625304e-01 2.176685111566e-01 2.176227127117e-01 2.175381396591e-01 2.174187608727e-01 2.172646490257e-01 2.170689664252e-01 2.168313311330e-01 2.165515212643e-01 2.162349001135e-01 2.158820837967e-01 2.154907832500e-01 2.150581843577e-01 2.145829027628e-01 2.140643299609e-01 2.135114477787e-01 2.129190550955e-01 2.122874304172e-01 2.116139185575e-01 2.108944399738e-01 2.101367078999e-01 2.093404046750e-01 2.085050398165e-01 2.076295504029e-01 2.067085435003e-01 2.057454483712e-01 2.047439985285e-01 2.036995708210e-01 2.026168449280e-01 2.014907317397e-01 2.003197928596e-01 1.991115191336e-01 1.978585813513e-01 1.965660626434e-01 1.952324016506e-01 1.938527984054e-01 1.924366872310e-01 1.909758173186e-01 1.894749290034e-01 1.879341738611e-01 1.863461907943e-01 1.847222235617e-01 1.830587355730e-01 1.813515998994e-01 1.796070524383e-01 1.778159264327e-01 1.759879952340e-01 1.741225149784e-01 1.722147579993e-01 1.702705431983e-01 1.682810969402e-01 1.662533447919e-01 1.641926406318e-01 1.620895246658e-01 1.599532234392e-01 1.577727228172e-01 1.555543519312e-01 1.533054470718e-01 1.510144297123e-01 1.486925341784e-01 1.463326909826e-01 1.439346057743e-01 1.415099768099e-01 1.390455734826e-01 1.365515073548e-01 1.340279072273e-01 1.314652572382e-01 1.288827491007e-01 1.262648096009e-01 1.236200672970e-01 1.209521435803e-01 1.182514977139e-01 1.155368286456e-01 1.127935732143e-01 1.100291745273e-01 1.072519674449e-01 1.044509548645e-01 1.016433999589e-01 9.882121205343e-02 9.598716315709e-02 9.315507991537e-02 9.031391003965e-02 8.748260620229e-02 8.465690028518e-02 8.183919266801e-02 7.904798328948e-02 7.627419538451e-02 7.354124147518e-02 7.084999661122e-02 6.820511892510e-02 6.563181526537e-02 6.313191203052e-02 6.072993744331e-02 5.843893619174e-02 5.627311470823e-02 5.426432995673e-02 5.242737513007e-02 5.079418535782e-02 4.938920892684e-02 4.823375144186e-02 4.735962522443e-02 4.678386662345e-02 4.652625345804e-02 4.659559918794e-02 4.699749201749e-02 4.772966326990e-02 4.877839167668e-02 5.013407061788e-02 5.177036092452e-02 5.367164415082e-02 5.581142283459e-02 5.816427785009e-02 6.071571475169e-02 6.343420047429e-02 6.630909429310e-02 6.932238686862e-02 7.245114790329e-02 7.569539854144e-02 7.902764177296e-02 8.244828848737e-02 8.594745830525e-02 8.950551802542e-02 9.313417528652e-02 9.680715501610e-02 1.005300414224e-01 1.043001232249e-01 1.080984748678e-01 1.119409783944e-01 1.158041089544e-01 1.196952462573e-01 1.236152424996e-01 1.275443585200e-01 1.315017092645e-01 1.354634169708e-01 1.394399930058e-01 1.434329936708e-01 1.474203032576e-01 1.514262647721e-01 1.554260862581e-01 1.594304393098e-01 1.634404654362e-01 1.674339888034e-01 1.714384691262e-01 1.754270197912e-01 1.794114017390e-01 1.833951905587e-01 1.873532307582e-01 1.913132504615e-01 1.952512467161e-01 1.991769055987e-01 2.030919729178e-01 2.069775182372e-01 2.108569360900e-01 2.147067421111e-01 2.185372863054e-01 2.223499230665e-01 2.261270379296e-01 2.298898019705e-01 2.336184648212e-01 2.373193628626e-01 2.409956864103e-01 2.446303079720e-01 2.482449074444e-01 2.518173536286e-01 2.553571675256e-01 2.588639778916e-01 2.623260982690e-01 2.657568392777e-01 2.691427842747e-01 2.724886800435e-01 2.757945884867e-01 2.790513866235e-01 2.822702747014e-01 2.854362820934e-01 2.885589900407e-01 2.916333155968e-01 2.946527449400e-01 2.976277581048e-01 3.005451581853e-01 3.034124719972e-01 3.062248159421e-01 3.089791757637e-01 3.116793970071e-01 3.143176573914e-01 3.169006057906e-01 3.194217793017e-01 3.218801844768e-01 3.242796879252e-01 3.266095305279e-01 3.288808606872e-01 3.310811508613e-01 3.332154188923e-01 3.352849552212e-01 3.372802539022e-01 3.392111505835e-01 3.410673226378e-01 3.428502171276e-01 3.445658528742e-01 3.461985235272e-01 3.477646795589e-01 3.492497214977e-01 3.506579006340e-01 3.519933922869e-01 3.532417167711e-01 3.544194193541e-01 3.555104275522e-01 3.565209416597e-01 3.574558375370e-01 3.582961402145e-01 3.590645529055e-01 3.597423830609e-01 3.603339334652e-01 3.608479996456e-01 3.612639976834e-01 3.616028209300e-01 3.618488290839e-01 3.620054303665e-01 3.620813087675e-01 3.620556746402e-01 3.619496144497e-01 3.617518095079e-01 3.614575310464e-01 3.610820923791e-01 3.606028175611e-01 3.600422682171e-01 3.593847690782e-01 3.586307740643e-01 3.577949756543e-01 3.568524836846e-01 3.558271024144e-01 3.547061365175e-01 3.534857584018e-01 3.521846192583e-01 3.507745780042e-01 3.492818441105e-01 3.476936773684e-01 3.460036466489e-01 3.442364105790e-01 3.423594272675e-01 3.403994975281e-01 3.383472373479e-01 3.361928466943e-01 3.339616593128e-01 3.316247852807e-01 3.292048590517e-01 3.266958505975e-01 3.240859130386e-01 3.214021640328e-01 3.186150312693e-01 3.157475097343e-01 3.127955573978e-01 3.097459106301e-01 3.066247867131e-01 3.034070805829e-01 3.001125737815e-01 2.967370336321e-01 2.932721588967e-01 2.897396677784e-01 2.861168857777e-01 2.824218619294e-01 2.786551839061e-01 2.748046847191e-01 2.708940803926e-01 2.669032675759e-01 2.628471819133e-01 2.587284844708e-01 2.545355312589e-01 2.502936036450e-01 2.459815405975e-01 2.416157096898e-01 2.372000649158e-01 2.327228883301e-01 2.282097298786e-01 2.236425538903e-01 2.190374636530e-01 2.143977605610e-01 2.097164106409e-01 2.050174042812e-01 2.002844460589e-01 1.955360390625e-01 1.907775695293e-01 1.860027109460e-01 1.812371241180e-01 1.764678512943e-01 1.717171619748e-01 1.669894047685e-01 1.622852400008e-01 1.576320232645e-01 1.530217735160e-01 1.484800551963e-01 1.440165431806e-01 1.396365239124e-01 1.353735337935e-01 1.312271312266e-01 1.272274837900e-01 1.233924360687e-01 1.197357837852e-01 1.162986759753e-01 1.130836682162e-01 1.101357092496e-01 1.074706372607e-01 1.051124809766e-01 1.030994397801e-01 1.014358375146e-01 1.001611957488e-01 9.927937371059e-02 9.880562830908e-02 9.875417382753e-02 9.911052018039e-02 9.988661597580e-02 1.010581680630e-01 1.026153547570e-01 1.045427273894e-01 1.068042134866e-01 1.093933974911e-01 1.122651684027e-01 1.154054363681e-01 1.187887458315e-01 1.223750760870e-01 1.261634920449e-01 1.301078329031e-01 1.342025479001e-01 1.384248869126e-01 1.427461842071e-01 1.471693103682e-01 1.516574920254e-01 1.562118395603e-01 1.608151935779e-01 1.654482660481e-01 1.701162045804e-01 1.747903308171e-01 1.794730459985e-01 1.841552670878e-01 1.888201555297e-01 1.934737699695e-01 1.980951948108e-01 2.026863980557e-01 2.072418782637e-01 2.117469214873e-01 2.162085794824e-01 2.206099201787e-01 2.249524018131e-01 2.292320496588e-01 2.334382807357e-01 2.375761897606e-01 2.416310594400e-01 2.456068400740e-01 2.494968094211e-01 2.532958854155e-01 2.570058838234e-01 2.606167055776e-01 2.641306763094e-01 2.675411717054e-01 2.708461299385e-01 2.740453839561e-01 2.771304037009e-01 2.801054952336e-01 2.829618430019e-01 2.857014242159e-01 2.883228340457e-01 2.908163942237e-01 2.931907203732e-01 2.954335762187e-01 2.975493791132e-01 2.995383379131e-01 3.013894754379e-01 3.031129623269e-01 3.046969917028e-01 3.061449035856e-01 3.074605540847e-01 3.086278436062e-01 3.096667220221e-01 3.105572195998e-01 3.113067340198e-01 3.119213506655e-01 3.123835520096e-01 3.127109802143e-01 3.128906988649e-01 3.129266040500e-01 3.128256260759e-01 3.125710980338e-01 3.121833837833e-01 3.116481245147e-01 3.109687273811e-01 3.101563822233e-01 3.091919910299e-01 3.080987390611e-01 3.068630054200e-01 3.054866387802e-01 3.039849172031e-01 3.023397952039e-01 3.005695433111e-01 2.986704497321e-01 2.966374603099e-01 2.944911561800e-01 2.922143704413e-01 2.898251915320e-01 2.873226608906e-01 2.847039261834e-01 2.819875786188e-01 2.791625670008e-01 2.762427038052e-01 2.732346294981e-01 2.701330237370e-01 2.669600842621e-01 2.637058661150e-01 2.603910215332e-01 2.570172250455e-01 2.535880910337e-01 2.501253364685e-01 2.466221703022e-01 2.430999723088e-01 2.395675066349e-01 2.360300929291e-01 2.325109421345e-01 2.290117612569e-01 2.255554975927e-01 2.221506425409e-01 2.188144981521e-01 2.155675581107e-01 2.124169429470e-01 2.093935123030e-01 2.065049250220e-01 2.037747961217e-01 2.012276237275e-01 1.988700163237e-01 1.967388716586e-01 1.948376288307e-01 1.931962884528e-01 1.918319253502e-01 1.907539958211e-01 1.899920996568e-01 1.895457411985e-01 1.894364276679e-01 1.896751095263e-01 1.902559226636e-01 1.912037229327e-01 1.924995886731e-01 1.941568266693e-01 1.961692600715e-01 1.985183610577e-01 2.012171282999e-01 2.042345449408e-01 2.075695329845e-01 2.112097147883e-01 2.151259294958e-01 2.193223728799e-01 2.237649292328e-01 2.284445074041e-01 2.333465810042e-01 2.384403036354e-01 2.437292002722e-01 2.491757787284e-01 2.547753659682e-01 2.605134949275e-01 2.663593459281e-01 2.723175533374e-01 2.783559980870e-01 2.844681137592e-01 2.906439505090e-01 2.968554455368e-01 3.031067063170e-01 3.093717537873e-01 3.156418971559e-01 3.219142381722e-01 3.281596991832e-01 3.343840429123e-01 3.405655611894e-01 3.466952743212e-01 3.527710238722e-01 3.587674178537e-01 3.646894071156e-01 3.705190607422e-01 3.762494597962e-01 3.818735182132e-01 3.873783314067e-01 3.927588366474e-01 3.980049104823e-01 4.031074618384e-01 4.080606714145e-01 4.128542412342e-01 4.174831614091e-01 4.219373068399e-01 4.262122923514e-01 4.302992215886e-01 4.341909423933e-01 4.378827911027e-01 4.413667691088e-01 4.446362032182e-01 4.476867927679e-01 4.505092842311e-01 4.531035966266e-01 4.554580403718e-01 4.575740141798e-01 4.594426521669e-01 4.610561979782e-01 4.624201085000e-01 4.635201227378e-01 4.643576766618e-01 4.649296691576e-01 4.652279710505e-01 4.652581495155e-01 4.650083959639e-01 4.644836867813e-01 4.636817582880e-01 4.625944236710e-01 4.612329750698e-01 4.595856865371e-01 4.576567687801e-01 4.554522575309e-01 4.529617055042e-01 4.501998003716e-01 4.471605778933e-01 4.438496473464e-01 4.402747467083e-01 4.364318942876e-01 4.323371470124e-01 4.279883276469e-01 4.233965085401e-01 4.185711550456e-01 4.135156335794e-01 4.082495551661e-01 4.027766748143e-01 3.971138570423e-01 3.912750579453e-01 3.852729576340e-01 3.791317510950e-01 3.728614524372e-01 3.664915350682e-01 3.600392700949e-01 3.535282006428e-01 3.469934077061e-01 3.404536859964e-01 3.339459881627e-01 3.275073444766e-01 3.211637259077e-01 3.149686567685e-01 3.089485109490e-01 3.031545927392e-01 2.976325543757e-01 2.924214366230e-01 2.875804915606e-01 2.831481887602e-01 2.791757532247e-01 2.757117750003e-01 2.727925097921e-01 2.704661097674e-01 2.687609030355e-01 2.677059194941e-01 2.673258792082e-01 2.676276750663e-01 2.686203841561e-01 2.702965848666e-01 2.726422020685e-01 2.756392644956e-01 2.792536873802e-01 2.834529515625e-01 2.881941828590e-01 2.934339170563e-01 2.991205085207e-01 3.052061488637e-01 3.116387277210e-01 3.183619659213e-01 3.253325951103e-01 3.324884392920e-01 3.397884072418e-01 3.471810720496e-01 3.546124187020e-01 3.620484268737e-01 3.694360107911e-01 3.767365571705e-01 3.839121301170e-01 3.909162570011e-01 3.977244432587e-01 4.042903172688e-01 4.105829931334e-01 4.165768115233e-01 4.222289240357e-01 4.275212600507e-01 4.324223375315e-01 4.369016480171e-01 4.409440913097e-01 4.445149615724e-01 4.476015230913e-01 4.501799680667e-01 4.522269529096e-01 4.537318722521e-01 4.546734036850e-01 4.550378765783e-01 4.548142096414e-01 4.539873598576e-01 4.525499676468e-01 4.504917089001e-01 4.478062173190e-01 4.444886731439e-01 4.405339850208e-01 4.359433182947e-01 4.307143641395e-01 4.248536148797e-01 4.183589659832e-01 4.112395646797e-01 4.035079219318e-01 3.951656047923e-01 3.862386861941e-01 3.767346945590e-01 3.666718567716e-01 3.560818350791e-01 3.449754815140e-01 3.333942804655e-01 3.213701714672e-01 3.089322001842e-01 2.961395955946e-01 2.830291990542e-01 2.696669569741e-01 2.561250118333e-01 2.424738714036e-01 2.288187460605e-01 2.152692488043e-01 2.019621959004e-01 1.890704013843e-01 1.767895954885e-01 1.653719175012e-01 1.551057624854e-01 1.463223788473e-01 1.393795212382e-01 1.346195402737e-01 1.323125679141e-01 1.326006703657e-01 1.354619029694e-01 1.407027557533e-01 1.480248975908e-01 1.570700324544e-01 1.674761689265e-01 1.789202751663e-01 1.911080425499e-01 2.038061500995e-01 2.168094315519e-01 2.299490847130e-01 2.430940186032e-01 2.561146975902e-01 2.689181373397e-01 2.814203122170e-01 2.935351355930e-01 3.052096581532e-01 3.163764052915e-01 3.269869009002e-01 3.369972256184e-01 3.463614875399e-01 3.550493530266e-01 3.630254545774e-01 3.702643244340e-01 3.767429037029e-01 3.824417141231e-01 3.873471217407e-01 3.914426566863e-01 3.947304122064e-01 3.972006691426e-01 3.988547944779e-01 3.997053099072e-01 3.997532158620e-01 3.990201269151e-01 3.975277808158e-01 3.952922401435e-01 3.923563170784e-01 3.887467063910e-01 3.845087725567e-01 3.796975751289e-01 3.743558648386e-01 3.685578240340e-01 3.623700670281e-01 3.558661374045e-01 3.491422845245e-01 3.422863782052e-01 3.354027872735e-01 3.286071590623e-01 3.220152659837e-01 3.157565209676e-01 3.099610241511e-01 3.047637832649e-01 3.002950831082e-01 2.966857799126e-01 2.940500355719e-01 2.924878193216e-01 2.920832592572e-01 2.928831545488e-01 2.949200637623e-01 2.981868186011e-01 3.026470676389e-01 3.082498864998e-01 3.149026289362e-01 3.225127749449e-01 3.309677751130e-01 3.401409929453e-01 3.499165031434e-01 3.601630038536e-01 3.707597177937e-01 3.815915963216e-01 3.925381888201e-01 4.034961064012e-01 4.143620653683e-01 4.250399980088e-01 4.354424151794e-01 4.454846808700e-01 4.550926564326e-01 4.641920297266e-01 4.727198384622e-01 4.806160449140e-01 4.878253933986e-01 4.943007483385e-01 4.999979863805e-01 5.048790721887e-01 5.089133967266e-01 5.120715732691e-01 5.143385808441e-01 5.156933720490e-01 5.161303705028e-01 5.156493264491e-01 5.142540675739e-01 5.119593981339e-01 5.087854217205e-01 5.047617583651e-01 4.999279328739e-01 4.943326255004e-01 4.880364279065e-01 4.811057058221e-01 4.736251232810e-01 4.656919307986e-01 4.574097739614e-01 4.489069857696e-01 4.403133000081e-01 4.317819799317e-01 4.234741412019e-01 4.155619570495e-01 4.082308427225e-01 4.016600819291e-01 3.960367532348e-01 3.915373259466e-01 3.883153089268e-01 3.865128440988e-01 3.862248909472e-01 3.875160686762e-01 3.904070241655e-01 3.948674949627e-01 4.008337478901e-01 4.081937232421e-01 4.168101021890e-01 4.265188958998e-01 4.371374638579e-01 4.484803897368e-01 4.603481144887e-01 4.725551771283e-01 4.849139901900e-01 4.972446190847e-01 5.093882298399e-01 5.211840946519e-01 5.324956554516e-01 5.431985136246e-01 5.531729945546e-01 5.623308092392e-01 5.705838331370e-01 5.778656441199e-01 5.841257898839e-01 5.893223661854e-01 5.934378431303e-01 5.964627338226e-01 5.984089880955e-01 5.993023659143e-01 5.991802201811e-01 5.981038699651e-01 5.961433996122e-01 5.933895979911e-01 5.899471794810e-01 5.859332106998e-01 5.814840652102e-01 5.767464498994e-01 5.718753747594e-01 5.670441122839e-01 5.624194873251e-01 5.581849041264e-01 5.545137987187e-01 5.515747284908e-01 5.495310986320e-01 5.485196133101e-01 5.486616716619e-01 5.500485597354e-01 5.527363863280e-01 5.567544399159e-01 5.620876918395e-01 5.686916102422e-01 5.764828536972e-01 5.853508894341e-01 5.951609145240e-01 6.057447170294e-01 6.169348465598e-01 6.285419729261e-01 6.403645487399e-01 6.522121331396e-01 6.638802999671e-01 6.751789096578e-01 6.859200438338e-01 6.959231795475e-01 7.050247012649e-01 7.130702787122e-01 7.199271378206e-01 7.254733601345e-01 7.296153037547e-01 7.322846564677e-01 7.334264430543e-01 7.330294982232e-01 7.311078594916e-01 7.276973963507e-01 7.228924533904e-01 7.168051168924e-01 7.095906673736e-01 7.014503055716e-01 6.926127388667e-01 6.833485515731e-01 6.739589853337e-01 6.647598857097e-01 6.560956841219e-01 6.482921034306e-01 6.416719218016e-01 6.365168403507e-01 6.330480298502e-01 6.314337079077e-01 6.317370759940e-01 6.339384840192e-01 6.379278822028e-01 6.435022096651e-01 6.503940535136e-01 6.582754326975e-01 6.667905008307e-01 6.755695329844e-01 6.842446629230e-01 6.924851060655e-01 6.999881008247e-01 7.065070877820e-01 7.118644920916e-01 7.159357444594e-01 7.186868057391e-01 7.201434278362e-01 7.204130539014e-01 7.196721505107e-01 7.181532907729e-01 7.161509474577e-01 7.139815001944e-01 7.119861899435e-01 7.105043318383e-01 7.098284360929e-01 7.102131880115e-01 7.118304550802e-01 7.147504770638e-01 7.189617336622e-01 7.243340399194e-01 7.306610981553e-01 7.376619156003e-01 7.450058172963e-01 7.523539250982e-01 7.593596007650e-01 7.657275426909e-01 7.712106219734e-01 7.756387467648e-01 7.789420294701e-01 7.811366118294e-01 7.823540029108e-01 7.828163525105e-01 7.828320104774e-01 7.827863826424e-01 7.830903437929e-01 7.841727465272e-01 7.864240031528e-01 7.901563846401e-01 7.955883948288e-01 8.027847410132e-01 8.116769634552e-01 8.220429425281e-01 8.335235245378e-01 8.456692498325e-01 8.579492003559e-01 8.698165024672e-01 8.807307855507e-01 8.901892597591e-01 8.977794303203e-01 9.031759306892e-01 9.061747335476e-01 9.067060796136e-01 9.048265833557e-01 9.007376295891e-01 8.947664226651e-01 8.873625363634e-01 8.790772565372e-01 8.705327843262e-01 8.624085490435e-01 8.553764850513e-01 8.500750558212e-01 8.470646840233e-01 8.467616674550e-01 8.494379562178e-01 8.551665194234e-01 8.638297614654e-01 8.751468845851e-01 8.886601299409e-01 9.038210665862e-01 9.199909944229e-01 9.364916925702e-01 9.526660666696e-01 9.678670503548e-01 9.815279670939e-01 9.931712489766e-01 1.002413568644e+00 1.009027304780e+00 1.012904730313e+00 1.014105365325e+00 1.012850353933e+00 1.009493690330e+00 1.004551064762e+00 9.986235803571e-01 9.923826878015e-01 9.865203980037e-01 9.816514756388e-01 9.783051853724e-01 9.768303256363e-01 9.773691177764e-01 9.798862818925e-01 9.841296515291e-01 9.897254184739e-01 9.962237610835e-01 1.003131923137e+00 1.010026697527e+00 1.016531618449e+00 1.022371853197e+00 1.027369444046e+00 1.031388004298e+00 1.034351600573e+00 1.036162851839e+00 1.036695071783e+00 1.035799320715e+00 1.033251937734e+00 1.028872126102e+00 1.022502123392e+00 1.014099286348e+00 1.003840367144e+00 9.920947427112e-01 9.795510002642e-01 9.671530152108e-01 9.560292084189e-01 9.474440086679e-01 9.425344581231e-01 9.422009546487e-01 9.468983561251e-01 9.565131374131e-01 9.704348779484e-01 9.875642477433e-01 1.006568099101e+00 1.026052010971e+00 1.044691127172e+00 1.061465336256e+00 1.075636320198e+00 1.086826904884e+00 1.095000212914e+00 1.100337755466e+00 1.103248528983e+00 1.104185931545e+00 1.103611701376e+00 1.101951879977e+00 1.099479431404e+00 1.092601234331e+00 1.080420410819e+00 1.071730869719e+00 1.071946660160e+00 1.077907560008e+00 1.080981483587e+00 1.075248213594e+00 1.062864312195e+00 1.052202613026e+00 1.050305369824e+00 1.056272441495e+00 1.062277288814e+00 1.061239288779e+00 1.053473191824e+00 1.046485951442e+00 1.048160229657e+00 1.059306203559e+00 1.072979083291e+00 1.081261763627e+00 1.082570511849e+00 1.082895313756e+00 1.090008249357e+00 1.105782362688e+00 1.124104155749e+00 1.136410433457e+00 1.139131692999e+00 1.136427155726e+00 1.136026706384e+00 1.141726275571e+00 1.149521395918e+00 1.151264270406e+00 1.142030157807e+00 1.124538477306e+00 1.107024528393e+00 1.096096425061e+00 1.090846182250e+00 1.084284005420e+00 1.070620251533e+00 1.051392834501e+00 1.035077422771e+00 1.030158936289e+00 1.037492965126e+00 1.049952031389e+00 1.059747950933e+00 1.065623272792e+00 1.073444400018e+00 1.089974009103e+00 1.115453890344e+00 1.142473805628e+00 1.162157716704e+00 1.170396039182e+00 1.160532994121e+00 1.095110944174e+00 9.867921510943e-01 9.512211249545e-01 1.028771045487e+00 1.129535592397e+00 1.158965799178e+00 1.094520928063e+00 9.866380756519e-01 9.267462852000e-01 9.622212933311e-01 1.039382671256e+00 1.078977534277e+00 1.048657852132e+00 9.743288358886e-01 9.231295112541e-01 9.491836628113e-01 1.031872675763e+00 1.102718097531e+00 1.111634354091e+00 1.053732675578e+00 9.701872905097e-01 9.278225569573e-01 9.605583028390e-01 1.028301683275e+00 1.063937024535e+00 1.031100651997e+00 9.431226251116e-01 8.582969699621e-01 8.407146873420e-01 8.885689792118e-01 9.371599724538e-01 9.363522734022e-01 8.909559879190e-01 8.559255010593e-01 8.857728633957e-01 9.666535290272e-01 1.035808106415e+00 1.050254149579e+00 1.015489229712e+00 9.767936959152e-01 9.808126266589e-01 1.029239403136e+00 1.082968873777e+00 1.105922919213e+00 1.087968922048e+00 1.041808378545e+00 9.922615356629e-01 9.652380959490e-01 9.744735010504e-01 1.009387295113e+00 1.040038628105e+00 1.039995121735e+00 1.008206643341e+00 9.742866464291e-01 9.744372247592e-01 1.009828309000e+00 1.044038110458e+00 1.046629028924e+00 1.025420826018e+00 1.018322011861e+00 1.049063633203e+00 1.095552181247e+00 1.117431144269e+00 1.100759446487e+00 1.069976593261e+00 1.061862205736e+00 1.084493200549e+00 1.111102433836e+00 1.114913301822e+00 1.093401653618e+00 1.060942161737e+00 1.028211987293e+00 9.953723645262e-01 9.656959566764e-01 9.537575604135e-01 9.680054451526e-01 9.915012530925e-01 9.960934220606e-01 9.747003565232e-01 9.534643796724e-01 9.662885575584e-01 1.012617384711e+00 1.057718593529e+00 1.074657071001e+00 1.068448998509e+00 1.062478295281e+00 1.066172423370e+00 1.063768107035e+00 1.040241831248e+00 1.008545378114e+00 1.001580829536e+00 1.030476426876e+00 1.063885928542e+00 1.062787751632e+00 1.021618946637e+00 9.759979021490e-01 9.703329081695e-01 1.007105342032e+00 1.046564383263e+00 1.055906745595e+00 1.037858621396e+00 1.020305558787e+00 1.023748444446e+00 1.040793298142e+00 1.052001262365e+00 1.052566217204e+00 1.056364095393e+00 1.075770554321e+00 1.102890241611e+00 1.116074299244e+00 1.101981216780e+00 1.068794650490e+00 1.040299272818e+00 1.035060992558e+00 1.049457268913e+00 1.065089285032e+00 1.122975401257e+00
 3.095140027721e-01 3.103121352888e-01 3.113526702500e-01 3.124501534069e-01 3.133387199021e-01 3.140040564832e-01 3.146974786714e-01 3.156236276468e-01 3.166632840307e-01 3.175085174990e-01 3.180899377717e-01 3.186932248890e-01 3.195509268369e-01 3.205027330722e-01 3.212503864894e-01 3.217779036880e-01 3.223238438689e-01 3.230447145166e-01 3.238478394612e-01 3.245245012211e-01 3.250026712936e-01 3.254411298764e-01 3.260483929731e-01 3.267902172215e-01 3.274121146512e-01 3.278006322095e-01 3.281457402676e-01 3.286714188320e-01 3.293209029153e-01 3.298443780127e-01 3.301473569085e-01 3.304075298988e-01 3.308367827880e-01 3.313839002316e-01 3.317956637918e-01 3.319933969744e-01 3.322079531289e-01 3.326444552615e-01 3.331598548303e-01 3.334648972835e-01 3.335569618268e-01 3.337138717897e-01 3.340822816802e-01 3.344857465031e-01 3.346898900950e-01 3.347115130069e-01 3.347644735950e-01 3.349460175748e-01 3.351251251041e-01 3.351677249692e-01 3.351506905816e-01 3.352146241458e-01 3.353209779990e-01 3.353170144489e-01 3.351999814339e-01 3.351478266483e-01 3.352558539788e-01 3.353925873769e-01 3.353803963464e-01 3.352203749454e-01 3.350890298346e-01 3.351050022793e-01 3.351829653433e-01 3.351581860698e-01 3.349966219240e-01 3.347893827223e-01 3.345971854193e-01 3.344019971344e-01 3.341893430357e-01 3.339711040042e-01 3.337198760893e-01 3.333651718075e-01 3.328864560614e-01 3.323909025619e-01 3.320194655305e-01 3.317485264179e-01 3.313724862747e-01 3.307577434095e-01 3.300465154305e-01 3.295037352034e-01 3.291851449141e-01 3.288533880265e-01 3.282646160453e-01 3.274794396201e-01 3.267980375500e-01 3.263868198916e-01 3.260698095046e-01 3.255477046963e-01 3.247781098646e-01 3.240079100255e-01 3.234632201951e-01 3.230793391477e-01 3.225924931225e-01 3.218607991162e-01 3.210263310830e-01 3.203270406542e-01 3.198082323559e-01 3.192800430002e-01 3.185540611531e-01 3.176612880408e-01 3.168039380385e-01 3.161127189531e-01 3.154871384773e-01 3.147211911279e-01 3.137605979455e-01 3.127592614140e-01 3.118907847435e-01 3.111374656961e-01 3.103113649772e-01 3.092875217240e-01 3.081594384670e-01 3.071244297850e-01 3.062417325025e-01 3.053532820216e-01 3.042866240774e-01 3.030606094867e-01 3.018680987622e-01 3.008454603939e-01 2.998954226396e-01 2.988054824149e-01 2.975141205000e-01 2.961868920543e-01 2.950111901302e-01 2.939644044922e-01 2.928473310802e-01 2.915261312416e-01 2.900977792645e-01 2.887693997680e-01 2.875924007323e-01 2.864074508513e-01 2.850650529478e-01 2.835930665367e-01 2.821473138109e-01 2.808181398193e-01 2.795209549582e-01 2.781298704390e-01 2.766417855129e-01 2.751489539615e-01 2.737023627859e-01 2.722642393676e-01 2.707844790832e-01 2.692701947703e-01 2.677626498385e-01 2.662563725104e-01 2.647047376507e-01 2.631078932250e-01 2.615300477714e-01 2.600013534356e-01 2.584595821464e-01 2.568356793833e-01 2.551449596412e-01 2.534783064391e-01 2.518866544665e-01 2.502979983790e-01 2.486220153209e-01 2.468760737974e-01 2.451458143013e-01 2.434669415153e-01 2.417864578384e-01 2.400496833639e-01 2.382687318628e-01 2.365014405219e-01 2.347503012169e-01 2.329674878160e-01 2.311440408204e-01 2.293234746990e-01 2.275251620562e-01 2.257145914509e-01 2.238521706207e-01 2.219519129738e-01 2.200727022422e-01 2.182268454014e-01 2.163613472675e-01 2.144380323708e-01 2.124901517017e-01 2.105598171133e-01 2.086468538655e-01 2.067164354622e-01 2.047523281093e-01 2.027751386151e-01 2.008089413254e-01 1.988403654228e-01 1.968524710295e-01 1.948549526758e-01 1.928605333946e-01 1.908669593589e-01 1.888637990352e-01 1.868529902090e-01 1.848408941628e-01 1.828303079149e-01 1.808150185232e-01 1.787962695856e-01 1.767868364583e-01 1.747793679313e-01 1.727599380704e-01 1.707346903199e-01 1.687189549517e-01 1.667172887814e-01 1.647162930631e-01 1.627023171138e-01 1.606861866377e-01 1.586874348224e-01 1.567000889240e-01 1.547064525380e-01 1.527117664046e-01 1.507297167238e-01 1.487637780444e-01 1.468001735695e-01 1.448376898910e-01 1.428871251637e-01 1.409619070035e-01 1.390487138499e-01 1.371359230297e-01 1.352364979811e-01 1.333678858288e-01 1.315246442334e-01 1.296927511234e-01 1.278731559875e-01 1.260801963192e-01 1.243244469231e-01 1.225966620752e-01 1.208855365360e-01 1.192020746693e-01 1.175574873818e-01 1.159506183624e-01 1.143746828640e-01 1.128330395892e-01 1.113298155252e-01 1.098716230192e-01 1.084550305276e-01 1.070812613114e-01 1.057556608002e-01 1.044816699009e-01 1.032559087892e-01 1.020806811409e-01 1.009637506577e-01 9.990473195923e-02 9.890888418455e-02 9.797256912512e-02 9.709595286152e-02 9.628758381680e-02 9.555017186616e-02 9.488123811028e-02 9.428133250623e-02 9.375319376139e-02 9.329830405505e-02 9.292242056845e-02 9.262246534907e-02 9.239367215712e-02 9.224169779136e-02 9.216957091202e-02 9.217503626638e-02 9.225795635003e-02 9.241625741077e-02 9.264820271443e-02 9.295624157307e-02 9.333822372713e-02 9.379338048671e-02 9.432127561900e-02 9.491585758574e-02 9.557775756243e-02 9.630769083872e-02 9.709973540472e-02 9.795336361859e-02 9.886645599137e-02 9.983571913856e-02 1.008610166000e-01 1.019413718671e-01 1.030685664777e-01 1.042425939327e-01 1.054641160591e-01 1.067286771972e-01 1.080364949635e-01 1.093804953017e-01 1.107613713960e-01 1.121768820080e-01 1.136243740958e-01 1.151016934785e-01 1.166086709079e-01 1.181416878074e-01 1.196987823316e-01 1.212775768127e-01 1.228770447769e-01 1.244950392188e-01 1.261312435472e-01 1.277839908583e-01 1.294491748022e-01 1.311273952135e-01 1.328152455695e-01 1.345140967381e-01 1.362223775262e-01 1.379357671016e-01 1.396552278073e-01 1.413785815370e-01 1.431042690067e-01 1.448336370079e-01 1.465638278739e-01 1.482922585098e-01 1.500204613762e-01 1.517456062798e-01 1.534677035414e-01 1.551873491912e-01 1.568992538072e-01 1.586070071485e-01 1.603067645250e-01 1.619995694699e-01 1.636837762662e-01 1.653585719732e-01 1.670232154718e-01 1.686769872697e-01 1.703197170622e-01 1.719493674507e-01 1.735672805260e-01 1.751710291558e-01 1.767578700101e-01 1.783319234982e-01 1.798891630955e-01 1.814305289446e-01 1.829551347999e-01 1.844616968462e-01 1.859498780954e-01 1.874199836156e-01 1.888698886558e-01 1.902994404425e-01 1.917109719682e-01 1.931000374920e-01 1.944699720667e-01 1.958168227675e-01 1.971388543075e-01 1.984385720397e-01 1.997153222067e-01 2.009689976570e-01 2.021991762048e-01 2.034023660882e-01 2.045779289519e-01 2.057274712774e-01 2.068489925200e-01 2.079472297244e-01 2.090187340903e-01 2.100613637138e-01 2.110721947788e-01 2.120533902674e-01 2.130051837204e-01 2.139314335388e-01 2.148293587283e-01 2.156968601183e-01 2.165304843420e-01 2.173305911985e-01 2.181019399084e-01 2.188442749176e-01 2.195574819311e-01 2.202375477523e-01 2.208818009905e-01 2.214918319151e-01 2.220682466762e-01 2.226135857580e-01 2.231293326775e-01 2.236078360454e-01 2.240485529609e-01 2.244518918629e-01 2.248190047176e-01 2.251537593302e-01 2.254547351755e-01 2.257165922135e-01 2.259395387002e-01 2.261204089007e-01 2.262655547992e-01 2.263775774502e-01 2.264515641316e-01 2.264858559827e-01 2.264788516736e-01 2.264296817105e-01 2.263442971086e-01 2.262238035098e-01 2.260636177697e-01 2.258628366067e-01 2.256183969570e-01 2.253328187570e-01 2.250106069260e-01 2.246502912256e-01 2.242500738066e-01 2.238072170015e-01 2.233196494736e-01 2.227926895013e-01 2.222279940980e-01 2.216220151245e-01 2.209766932704e-01 2.202843543481e-01 2.195504144572e-01 2.187768367293e-01 2.179603501113e-01 2.171050449821e-01 2.162052697112e-01 2.152596890392e-01 2.142750486454e-01 2.132461191958e-01 2.121769849539e-01 2.110641755564e-01 2.099057109292e-01 2.087077171930e-01 2.074666726058e-01 2.061826579254e-01 2.048567849874e-01 2.034833752198e-01 2.020720515660e-01 2.006198888147e-01 1.991223986304e-01 1.975855955114e-01 1.960002409633e-01 1.943759490093e-01 1.927125002429e-01 1.910050738414e-01 1.892594547728e-01 1.874643688740e-01 1.856311965007e-01 1.837609608799e-01 1.818444890712e-01 1.798930604136e-01 1.778950875122e-01 1.758563323727e-01 1.737841919466e-01 1.716654315768e-01 1.695132916440e-01 1.673183138107e-01 1.650828285523e-01 1.628148799527e-01 1.605037580783e-01 1.581600161283e-01 1.557780532978e-01 1.533564605368e-01 1.509076468920e-01 1.484154450385e-01 1.458923169502e-01 1.433384574284e-01 1.407464538681e-01 1.381320674946e-01 1.354784911644e-01 1.327983886059e-01 1.300933531735e-01 1.273535911201e-01 1.245982530331e-01 1.218118599361e-01 1.190016013600e-01 1.161771471307e-01 1.133259343997e-01 1.104665596219e-01 1.075889558099e-01 1.046963449487e-01 1.018004882529e-01 9.889347404520e-02 9.599138036072e-02 9.308924791599e-02 9.018955992890e-02 8.730814340172e-02 8.443841622234e-02 8.159831225424e-02 7.879054388433e-02 7.601775260234e-02 7.330184917589e-02 7.064165817849e-02 6.806009313612e-02 6.556792699741e-02 6.317447263121e-02 6.091003839354e-02 5.878272023714e-02 5.682388524204e-02 5.505439746221e-02 5.349389405294e-02 5.217691046030e-02 5.111942987765e-02 5.034988181370e-02 4.988534990960e-02 4.973754379814e-02 4.991996244841e-02 5.042790257564e-02 5.126442649272e-02 5.241027328320e-02 5.385515421730e-02 5.558118557058e-02 5.755800991890e-02 5.977698598659e-02 6.220211921505e-02 6.482072020003e-02 6.761356750948e-02 7.055276995100e-02 7.363779953731e-02 7.683433720505e-02 8.014405891289e-02 8.355277475594e-02 8.703799428739e-02 9.061144445146e-02 9.424189541140e-02 9.793770586655e-02 1.016928199284e-01 1.054837532167e-01 1.093305463407e-01 1.132048989525e-01 1.171157901563e-01 1.210634539238e-01 1.250232240113e-01 1.290195686781e-01 1.330244940835e-01 1.370492517421e-01 1.410956606831e-01 1.451383176642e-01 1.492048097799e-01 1.532660180979e-01 1.573365358813e-01 1.614153861386e-01 1.654795002017e-01 1.695582366755e-01 1.736216235182e-01 1.776835289486e-01 1.817460660233e-01 1.857840422880e-01 1.898276984006e-01 1.938485591998e-01 1.978590381448e-01 2.018610969447e-01 2.058323123660e-01 2.098001769641e-01 2.137379027895e-01 2.176589346232e-01 2.215613292441e-01 2.254297784155e-01 2.292835778626e-01 2.331035105358e-01 2.368966434437e-01 2.406657851817e-01 2.443939114740e-01 2.481010779046e-01 2.517662400071e-01 2.553995566201e-01 2.589986329678e-01 2.625548278290e-01 2.660786842086e-01 2.695572946648e-01 2.729957820924e-01 2.763931420636e-01 2.797433980705e-01 2.830530221860e-01 2.863112200067e-01 2.895231180205e-01 2.926875226077e-01 2.957975903309e-01 2.988609677148e-01 3.018668878259e-01 3.048226371743e-01 3.077203830713e-01 3.105613724008e-01 3.133465992767e-01 3.160694135057e-01 3.187354126325e-01 3.213388458522e-01 3.238782226940e-01 3.263575794147e-01 3.287668842296e-01 3.311161154795e-01 3.333933092221e-01 3.356039640421e-01 3.377484440092e-01 3.398164683497e-01 3.418193847034e-01 3.437451246002e-01 3.455979985707e-01 3.473809511635e-01 3.490804830254e-01 3.507117036048e-01 3.522601662388e-01 3.537302043225e-01 3.551261662601e-01 3.564319137489e-01 3.576674535876e-01 3.588137979593e-01 3.598785516846e-01 3.608649024958e-01 3.617557245140e-01 3.625721010060e-01 3.632970808208e-01 3.639339595796e-01 3.644903459237e-01 3.649468402325e-01 3.653267551716e-01 3.656097351020e-01 3.658017320612e-01 3.659104681833e-01 3.659174182319e-01 3.658423111368e-01 3.656693545781e-01 3.654021158130e-01 3.650508480915e-01 3.645928069645e-01 3.640522511828e-01 3.634131901337e-01 3.626746249705e-01 3.618523417335e-01 3.609224301455e-01 3.599068186783e-01 3.587933254544e-01 3.575779289933e-01 3.562806328072e-01 3.548724886344e-01 3.533792871101e-01 3.517894707506e-01 3.500953170830e-01 3.483202339432e-01 3.464363315112e-01 3.444657935547e-01 3.424010335247e-01 3.402337305888e-01 3.379854684731e-01 3.356309001303e-01 3.331901279178e-01 3.306594195022e-01 3.280259957474e-01 3.253161480733e-01 3.225034234191e-01 3.196065308444e-01 3.166236102486e-01 3.135427501792e-01 3.103868453121e-01 3.071348200201e-01 3.038029314057e-01 3.003903596862e-01 2.968843968479e-01 2.933108530805e-01 2.896469613498e-01 2.859082021665e-01 2.820971670776e-01 2.782015324210e-01 2.742445108263e-01 2.702063860038e-01 2.661029070300e-01 2.619359110533e-01 2.576946101598e-01 2.534033719656e-01 2.490410607701e-01 2.446260886493e-01 2.401617608407e-01 2.356363993193e-01 2.310741851880e-01 2.264595739286e-01 2.218084316955e-01 2.171226615707e-01 2.123969867285e-01 2.076551248916e-01 2.028821260686e-01 1.980962226405e-01 1.933014582031e-01 1.884942551481e-01 1.836987835973e-01 1.789050987131e-01 1.741331298202e-01 1.693895775175e-01 1.646754111363e-01 1.600178167082e-01 1.554092801817e-01 1.508759466566e-01 1.464298096702e-01 1.420757090467e-01 1.378496313061e-01 1.337467493957e-01 1.298038495671e-01 1.260361393861e-01 1.224585754233e-01 1.191121778195e-01 1.160005249950e-01 1.131664239876e-01 1.106270716812e-01 1.084049556962e-01 1.065381225088e-01 1.050259796933e-01 1.039096073666e-01 1.031892981376e-01 1.028768281069e-01 1.029860448387e-01 1.034982672777e-01 1.044249577091e-01 1.057413736037e-01 1.074350109644e-01 1.094908971183e-01 1.118733320677e-01 1.145755034362e-01 1.175544567871e-01 1.207935963604e-01 1.242698602426e-01 1.279458466028e-01 1.318172670941e-01 1.358439210142e-01 1.400144219641e-01 1.443116641611e-01 1.487072140626e-01 1.531996904091e-01 1.577591001495e-01 1.623805816257e-01 1.670508281499e-01 1.717504577261e-01 1.764817002292e-01 1.812208981896e-01 1.859666055234e-01 1.907105985221e-01 1.954363555614e-01 2.001499749310e-01 2.048311849896e-01 2.094819211817e-01 2.140928947105e-01 2.186542406801e-01 2.231707059588e-01 2.276242051769e-01 2.320204680117e-01 2.363509572243e-01 2.406074637872e-01 2.447923781980e-01 2.488941886991e-01 2.529155706774e-01 2.568491467900e-01 2.606911252852e-01 2.644401884273e-01 2.680894305379e-01 2.716401322476e-01 2.750861188645e-01 2.784247809689e-01 2.816556257033e-01 2.847697453427e-01 2.877738609224e-01 2.906566742415e-01 2.934203713496e-01 2.960646047392e-01 2.985778116077e-01 3.009727290842e-01 3.032325976561e-01 3.053652374745e-01 3.073670710461e-01 3.092303566285e-01 3.109651680352e-01 3.125572202178e-01 3.140133906404e-01 3.153341685301e-01 3.165069843809e-01 3.175474540326e-01 3.184417634329e-01 3.191915886731e-01 3.198051121159e-01 3.202657219561e-01 3.205901314787e-01 3.207671612479e-01 3.207966301536e-01 3.206914432199e-01 3.204315061765e-01 3.200364581920e-01 3.194954060906e-01 3.188084087932e-01 3.179885750107e-01 3.170193426977e-01 3.159177818048e-01 3.146763362036e-01 3.132948497764e-01 3.117879694219e-01 3.101398872759e-01 3.083670968903e-01 3.064670447753e-01 3.044365872739e-01 3.022938590556e-01 3.000218508591e-01 2.976435878244e-01 2.951514767645e-01 2.925482951553e-01 2.898512764934e-01 2.870485101774e-01 2.841583161889e-01 2.811817707113e-01 2.781200255980e-01 2.749925513917e-01 2.717902730867e-01 2.685339673262e-01 2.652265586150e-01 2.618730968303e-01 2.584923295351e-01 2.550822718549e-01 2.516637163447e-01 2.482438600585e-01 2.448316854674e-01 2.414497497038e-01 2.380982190009e-01 2.348020232109e-01 2.315708076321e-01 2.284211109958e-01 2.253724016555e-01 2.224352904755e-01 2.196370523815e-01 2.169876704112e-01 2.145078680536e-01 2.122218568760e-01 2.101349887242e-01 2.082847367614e-01 2.066722897878e-01 2.053235433587e-01 2.042575777937e-01 2.034787177718e-01 2.030172230743e-01 2.028696518177e-01 2.030528090902e-01 2.035780530593e-01 2.044367218141e-01 2.056531731044e-01 2.072059814835e-01 2.091068901109e-01 2.113506401420e-01 2.139169600802e-01 2.168199990025e-01 2.200267682361e-01 2.235373485892e-01 2.273407504175e-01 2.314072125288e-01 2.357434168757e-01 2.403120999828e-01 2.451096511247e-01 2.501211675055e-01 2.553148345091e-01 2.606958121206e-01 2.662286871427e-01 2.719064873851e-01 2.777164725796e-01 2.836287182265e-01 2.896475455253e-01 2.957427699725e-01 3.019051306727e-01 3.081277039406e-01 3.143800733799e-01 3.206688883625e-01 3.269661952653e-01 3.332646623221e-01 3.395571295542e-01 3.458203230928e-01 3.520561248133e-01 3.582436572701e-01 3.643736496986e-01 3.704423023485e-01 3.764281782666e-01 3.823332621728e-01 3.881379139114e-01 3.938363824544e-01 3.994226932962e-01 4.048789632290e-01 4.102069679874e-01 4.153901894664e-01 4.204224045803e-01 4.252983143396e-01 4.300031691441e-01 4.345376259485e-01 4.388865509525e-01 4.430462554314e-01 4.470096345471e-01 4.507661522941e-01 4.543147139245e-01 4.576428136321e-01 4.607472317006e-01 4.636224931019e-01 4.662594738836e-01 4.686576122246e-01 4.708036511118e-01 4.727002137408e-01 4.743382514091e-01 4.757110732543e-01 4.768220381415e-01 4.776573431734e-01 4.782206789897e-01 4.785066958592e-01 4.785082035628e-01 4.782310416858e-01 4.776631922427e-01 4.768102924836e-01 4.756696590702e-01 4.742327265662e-01 4.725134292586e-01 4.704986617374e-01 4.681952374042e-01 4.656067995211e-01 4.627260480226e-01 4.595682670429e-01 4.561260061568e-01 4.524082302961e-01 4.484210648693e-01 4.441651339834e-01 4.396538689084e-01 4.348876568664e-01 4.298794752384e-01 4.246412979221e-01 4.191772249962e-01 4.135068117148e-01 4.076381506633e-01 4.015880751422e-01 3.953757300871e-01 3.890128254710e-01 3.825277886573e-01 3.759328177749e-01 3.692605796892e-01 3.625334205067e-01 3.557755611627e-01 3.490269736788e-01 3.423102018952e-01 3.356658977635e-01 3.291361644872e-01 3.227493312145e-01 3.165625993582e-01 3.106104047102e-01 3.049437695506e-01 2.996138232518e-01 2.946630247026e-01 2.901498689212e-01 2.861155757501e-01 2.826109987115e-01 2.796829871532e-01 2.773628926151e-01 2.756958127610e-01 2.747018000000e-01 2.744039732079e-01 2.748138926683e-01 2.759311593582e-01 2.777530710643e-01 2.802598029465e-01 2.834283442374e-01 2.872271638390e-01 2.916160453548e-01 2.965524097946e-01 3.019871256536e-01 3.078711604622e-01 3.141490756042e-01 3.207682210969e-01 3.276748190995e-01 3.348095809288e-01 3.421288083231e-01 3.495716203819e-01 3.570915793120e-01 3.646428481645e-01 3.721696472075e-01 3.796399470274e-01 3.869974972390e-01 3.942072070079e-01 4.012346088395e-01 4.080287771612e-01 4.145671443610e-01 4.208083706714e-01 4.267158528868e-01 4.322710897554e-01 4.374308643596e-01 4.421752846521e-01 4.464781148036e-01 4.503075642958e-01 4.536506134164e-01 4.564753383674e-01 4.587666566261e-01 4.605055735441e-01 4.616715970739e-01 4.622533722693e-01 4.622322729799e-01 4.616010517540e-01 4.603434846379e-01 4.584533537272e-01 4.559240648717e-01 4.527455269359e-01 4.489203852902e-01 4.444413165014e-01 4.393108731558e-01 4.335332148696e-01 4.271073415571e-01 4.200481150445e-01 4.123583455003e-01 4.040484277371e-01 3.951413232623e-01 3.856422553966e-01 3.755826481560e-01 3.649816854172e-01 3.538607506928e-01 3.422641421368e-01 3.302145677108e-01 3.177623416907e-01 3.049540059801e-01 2.918372048831e-01 2.784866577263e-01 2.649658685996e-01 2.513647750822e-01 2.377896141373e-01 2.243527186166e-01 2.112077482479e-01 1.985232538493e-01 1.865051943726e-01 1.754052797907e-01 1.655003970629e-01 1.571111540187e-01 1.505615229834e-01 1.461568129044e-01 1.441275423739e-01 1.445925978027e-01 1.475149405754e-01 1.527261741338e-01 1.599586323541e-01 1.688810829464e-01 1.791702343524e-01 1.905108588180e-01 2.026255037096e-01 2.152861151219e-01 2.282800151658e-01 2.414471927801e-01 2.546433491869e-01 2.677385646501e-01 2.806401191678e-01 2.932481108174e-01 3.054869772100e-01 3.172919490598e-01 3.285931472548e-01 3.393440780881e-01 3.494916431778e-01 3.589963437755e-01 3.678209961539e-01 3.759296190464e-01 3.832976583280e-01 3.898982999561e-01 3.957148514559e-01 4.007278091521e-01 4.049272496110e-01 4.083125277294e-01 4.108685658280e-01 4.126084369356e-01 4.135343556805e-01 4.136527014365e-01 4.129910062566e-01 4.115580909947e-01 4.093865350583e-01 4.065093174169e-01 4.029556579951e-01 3.987809838932e-01 3.940290655073e-01 3.887550153668e-01 3.830306853082e-01 3.769172452176e-01 3.705011958830e-01 3.638706470143e-01 3.571149218731e-01 3.503449803386e-01 3.436677764766e-01 3.372029074470e-01 3.310767025564e-01 3.254165279869e-01 3.203527437914e-01 3.160138231382e-01 3.125238647748e-01 3.099906092876e-01 3.085149443651e-01 3.081711799155e-01 3.090059487096e-01 3.110541184705e-01 3.143014402944e-01 3.187235689100e-01 3.242653925670e-01 3.308431235960e-01 3.383690323024e-01 3.467287305557e-01 3.558075599020e-01 3.654869912620e-01 3.756392591649e-01 3.861508384572e-01 3.968972585543e-01 4.077660881988e-01 4.186533329949e-01 4.294481852480e-01 4.400617365653e-01 4.504001575439e-01 4.603783740196e-01 4.699198324318e-01 4.789478210178e-01 4.874026979234e-01 4.952160146165e-01 5.023363810999e-01 5.087139834003e-01 5.143021487892e-01 5.190647099245e-01 5.229662977671e-01 5.259819005476e-01 5.280913406657e-01 5.292781293560e-01 5.295383751669e-01 5.288680729559e-01 5.272763060361e-01 5.247802888556e-01 5.214003102877e-01 5.171722835139e-01 5.121382671778e-01 5.063506678673e-01 4.998756228829e-01 4.927885970825e-01 4.851781008146e-01 4.771478009083e-01 4.688132904111e-01 4.603063468742e-01 4.517694383534e-01 4.433630029773e-01 4.352538196062e-01 4.276252694249e-01 4.206623979782e-01 4.145501673186e-01 4.094785979910e-01 4.056103302427e-01 4.031024630043e-01 4.020772025839e-01 4.026161787763e-01 4.047707716323e-01 4.085373729759e-01 4.138725564888e-01 4.206916131268e-01 4.288709504054e-01 4.382614040093e-01 4.486888588998e-01 4.599691918813e-01 4.719046580276e-01 4.843018404572e-01 4.969731392759e-01 5.097255772599e-01 5.223927243146e-01 5.348061252818e-01 5.468133508185e-01 5.582848026188e-01 5.690901796769e-01 5.791260477614e-01 5.882990207115e-01 5.965278229311e-01 6.037557973938e-01 6.099323560340e-01 6.150238445858e-01 6.190193672885e-01 6.219142494515e-01 6.237274388022e-01 6.244916605498e-01 6.242522836078e-01 6.230764603026e-01 6.210395064895e-01 6.182415558255e-01 6.147900331518e-01 6.108094698005e-01 6.064421831177e-01 6.018326945484e-01 5.971472193815e-01 5.925540911685e-01 5.882225415982e-01 5.843340278270e-01 5.810538294600e-01 5.785487983986e-01 5.769699958237e-01 5.764462138093e-01 5.770874221762e-01 5.789691432349e-01 5.821400205661e-01 5.866107902090e-01 5.923561082675e-01 5.993195045996e-01 6.074033582555e-01 6.164945281269e-01 6.264393777405e-01 6.370716922378e-01 6.482138985554e-01 6.596636696929e-01 6.712264958743e-01 6.826993548415e-01 6.938754727428e-01 7.045673923407e-01 7.145791572470e-01 7.237338602688e-01 7.318730503628e-01 7.388426489002e-01 7.445191625348e-01 7.487936799390e-01 7.515829431778e-01 7.528357905037e-01 7.525201860967e-01 7.506515191213e-01 7.472659720799e-01 7.424402556159e-01 7.362999674062e-01 7.289931975066e-01 7.207252120275e-01 7.117317443093e-01 7.022814913825e-01 6.926911893357e-01 6.832803474763e-01 6.743955679117e-01 6.663810093831e-01 6.595560507568e-01 6.542156463237e-01 6.505846613190e-01 6.488261022128e-01 6.490151020074e-01 6.511223699004e-01 6.550397772255e-01 6.605589699407e-01 6.674049249026e-01 6.752515409437e-01 6.837310672802e-01 6.924768463969e-01 7.011204291232e-01 7.093321981893e-01 7.168175436478e-01 7.233378569004e-01 7.287285495598e-01 7.328811488171e-01 7.357743885437e-01 7.374635401574e-01 7.380626056690e-01 7.377753206248e-01 7.368500694167e-01 7.355825352902e-01 7.343057914858e-01 7.333445281059e-01 7.330212105146e-01 7.336076986734e-01 7.353079975620e-01 7.382537934233e-01 7.424632868896e-01 7.478670491115e-01 7.542938529675e-01 7.614889494907e-01 7.691481410866e-01 7.769200252278e-01 7.844571390068e-01 7.914290272489e-01 7.975482022349e-01 8.026066536356e-01 8.064698983172e-01 8.091075615624e-01 8.105958934606e-01 8.111089848807e-01 8.109279436878e-01 8.104071860871e-01 8.099647843855e-01 8.100496913539e-01 8.110930053218e-01 8.134889054176e-01 8.175300511374e-01 8.233887129578e-01 8.310984576436e-01 8.405215636290e-01 8.513875149566e-01 8.632918110101e-01 8.757353123922e-01 8.881729985855e-01 9.000318327299e-01 9.107809663768e-01 9.199326077793e-01 9.270947089952e-01 9.319867684967e-01 9.344410714347e-01 9.344366547053e-01 9.320823150185e-01 9.276210592773e-01 9.214309942555e-01 9.139916025045e-01 9.058850011765e-01 8.977521565661e-01 8.902648239630e-01 8.840946208916e-01 8.798436972034e-01 8.780346470952e-01 8.790408304509e-01 8.830653797619e-01 8.901394446970e-01 9.000885356222e-01 9.125790320043e-01 9.271346403153e-01 9.431553090066e-01 9.599946678321e-01 9.769604993291e-01 9.933696656612e-01 1.008592691098e+00 1.022051390302e+00 1.033281711030e+00 1.041926986057e+00 1.047769667837e+00 1.050758148899e+00 1.050977110885e+00 1.048692073493e+00 1.044311339872e+00 1.038356914389e+00 1.031471515213e+00 1.024309480894e+00 1.017538916929e+00 1.011754001314e+00 1.007402902429e+00 1.004804744422e+00 1.004054804873e+00 1.005086359570e+00 1.007687301934e+00 1.011518249147e+00 1.016224587143e+00 1.021430381135e+00 1.026815811744e+00 1.032144357955e+00 1.037209731928e+00 1.041892048376e+00 1.046062577010e+00 1.049568557562e+00 1.052240893649e+00 1.053800767250e+00 1.053955805399e+00 1.052385136202e+00 1.048779764511e+00 1.042990752458e+00 1.035001875232e+00 1.025071308748e+00 1.013755270527e+00 1.001865541591e+00 9.905140534320e-01 9.809167935530e-01 9.743043604336e-01 9.717259015559e-01 9.738111234938e-01 9.807427539651e-01 9.921143961250e-01 1.007050117546e+00 1.024372622869e+00 1.042708213967e+00 1.060791511659e+00 1.077513642597e+00 1.092060497134e+00 1.103985063638e+00 1.113100951865e+00 1.119546142731e+00 1.123616242541e+00 1.125702569905e+00 1.126258993517e+00 1.125629345019e+00 1.119866216145e+00 1.108617701230e+00 1.100834371992e+00 1.101977696472e+00 1.108818700002e+00 1.112581656459e+00 1.107229479052e+00 1.094866992593e+00 1.083888546898e+00 1.081367910987e+00 1.086408776037e+00 1.091119315424e+00 1.088285469659e+00 1.078111268991e+00 1.068140947214e+00 1.066455968052e+00 1.074085672943e+00 1.084172511092e+00 1.088739784621e+00 1.086197666241e+00 1.082782414083e+00 1.086729551952e+00 1.100267286617e+00 1.117307944063e+00 1.129125233338e+00 1.132121858680e+00 1.130661731869e+00 1.132778530860e+00 1.142271968871e+00 1.154782519452e+00 1.161701869367e+00 1.157848996158e+00 1.145870062274e+00 1.133910820670e+00 1.128259689448e+00 1.127511230329e+00 1.124189792767e+00 1.112164416030e+00 1.092700254245e+00 1.074103567942e+00 1.064945247735e+00 1.066508032679e+00 1.072176043668e+00 1.074521743790e+00 1.072608740911e+00 1.072851518173e+00 1.082790863678e+00 1.103286330862e+00 1.127111534137e+00 1.145734226145e+00 1.155837008243e+00 1.131719258253e+00 1.048185084444e+00 9.637427577791e-01 9.856206590738e-01 1.095228688141e+00 1.181265700899e+00 1.172214507720e+00 1.076720757991e+00 9.731500805985e-01 9.552069253766e-01 1.026999183046e+00 1.102235332977e+00 1.109772970728e+00 1.040674018102e+00 9.466927330738e-01 9.104498102826e-01 9.663610565161e-01 1.058298506249e+00 1.111011803416e+00 1.091074614188e+00 1.017539302941e+00 9.507053083377e-01 9.501911437177e-01 1.012140121656e+00 1.075398053497e+00 1.085902807567e+00 1.031707756587e+00 9.469572462267e-01 8.934998084604e-01 9.070424242107e-01 9.534257235576e-01 9.698618908780e-01 9.267841543420e-01 8.518597394770e-01 8.184454920702e-01 8.736519575620e-01 9.720946137005e-01 1.036411583509e+00 1.030898162977e+00 9.783897227387e-01 9.426523690268e-01 9.718433442173e-01 1.045748320452e+00 1.108190391276e+00 1.125832907972e+00 1.102719089540e+00 1.064419954746e+00 1.034942797442e+00 1.023485696344e+00 1.027730392832e+00 1.040445859098e+00 1.050127449367e+00 1.044718995253e+00 1.022904476826e+00 1.001251481009e+00 1.001191851741e+00 1.022489801620e+00 1.039786430429e+00 1.031571020967e+00 1.006492805731e+00 9.983894505279e-01 1.028138877669e+00 1.075309412513e+00 1.102056886566e+00 1.093192911698e+00 1.067655480076e+00 1.057563856935e+00 1.074792581225e+00 1.102801815398e+00 1.120976742649e+00 1.122798404446e+00 1.110428180797e+00 1.083600194383e+00 1.042192227672e+00 9.987946912478e-01 9.774990510178e-01 9.878981902755e-01 1.007362215173e+00 1.004267274451e+00 9.736152305004e-01 9.452846656419e-01 9.528775005892e-01 9.915812026978e-01 1.026297670663e+00 1.037386428771e+00 1.039680699181e+00 1.057630608297e+00 1.087105485734e+00 1.096218586339e+00 1.065068659757e+00 1.014920732854e+00 9.953809520131e-01 1.028410757248e+00 1.076420341684e+00 1.087770400649e+00 1.048948717125e+00 9.942230463769e-01 9.739781178293e-01 1.000283669671e+00 1.037238192014e+00 1.049747496547e+00 1.036894769543e+00 1.023344471397e+00 1.027471699184e+00 1.041629403346e+00 1.047278345383e+00 1.040904054312e+00 1.038813614713e+00 1.057289882089e+00 1.091235953033e+00 1.117875270878e+00 1.118658499714e+00 1.094357132735e+00 1.063200386866e+00 1.045634791416e+00 1.047202038952e+00 1.057127047729e+00 1.115430902975e+00
 2.968677758427e-01 2.978139577475e-01 2.989666414868e-01 3.001622046836e-01 3.011707339106e-01 3.019857673930e-01 3.028271571824e-01 3.038742416191e-01 3.050190812277e-01 3.059824429594e-01 3.067100248259e-01 3.074649486941e-01 3.084488287118e-01 3.095057440022e-01 3.103748156029e-01 3.110524129895e-01 3.117485011526e-01 3.125934817241e-01 3.135060510606e-01 3.143100640094e-01 3.149382412822e-01 3.155257923258e-01 3.162583712891e-01 3.171117539963e-01 3.178621557258e-01 3.184017911946e-01 3.188952885809e-01 3.195449878079e-01 3.203061640141e-01 3.209613589156e-01 3.214181525617e-01 3.218249983354e-01 3.223754992964e-01 3.230346427949e-01 3.235811252125e-01 3.239362799536e-01 3.243004603719e-01 3.248574802079e-01 3.254821743470e-01 3.259202027407e-01 3.261709788287e-01 3.264774143719e-01 3.269639210210e-01 3.274782246062e-01 3.278169456269e-01 3.279945187806e-01 3.281903445780e-01 3.284881533643e-01 3.287808425829e-01 3.289664573054e-01 3.291100668711e-01 3.293160591418e-01 3.295336138441e-01 3.296411214354e-01 3.296715523546e-01 3.297886779811e-01 3.300419433540e-01 3.302902169491e-01 3.303860465870e-01 3.303654837108e-01 3.303964158905e-01 3.305627484438e-01 3.307584201952e-01 3.308424412148e-01 3.308109602590e-01 3.307544091117e-01 3.307038240994e-01 3.306289628544e-01 3.305339896279e-01 3.304491559322e-01 3.303405646556e-01 3.301158733047e-01 3.297547081466e-01 3.293850903460e-01 3.291557225692e-01 3.290292265274e-01 3.287804402828e-01 3.282775354779e-01 3.276882031258e-01 3.272939604761e-01 3.271281213626e-01 3.269259418213e-01 3.264453879137e-01 3.257745025274e-01 3.252362224302e-01 3.249831913486e-01 3.248023238682e-01 3.243900272460e-01 3.237266216107e-01 3.230890122203e-01 3.226964143486e-01 3.224550529348e-01 3.220843632127e-01 3.214552061812e-01 3.207394571050e-01 3.201819615097e-01 3.198087897552e-01 3.194044686043e-01 3.187817663937e-01 3.179958414040e-01 3.172682331925e-01 3.167185925180e-01 3.162230369735e-01 3.155649021380e-01 3.147058157257e-01 3.138227800376e-01 3.130906734744e-01 3.124682049245e-01 3.117534509783e-01 3.108303109526e-01 3.098113955863e-01 3.089052011322e-01 3.081525776874e-01 3.073791397049e-01 3.064116089417e-01 3.052880287904e-01 3.042158032621e-01 3.033201996821e-01 3.024857769356e-01 3.014946528752e-01 3.003004110620e-01 2.990844537159e-01 2.980305753445e-01 2.970978290290e-01 2.960788373640e-01 2.948497569649e-01 2.935262037093e-01 2.923147020249e-01 2.912478337353e-01 2.901600811756e-01 2.889081699407e-01 2.875329741679e-01 2.861958463129e-01 2.849723576880e-01 2.837698692044e-01 2.824692056586e-01 2.810750588538e-01 2.796834580770e-01 2.783340608328e-01 2.769864822186e-01 2.755957017501e-01 2.741745398590e-01 2.727608196520e-01 2.713450351393e-01 2.698764172283e-01 2.683642012101e-01 2.668779255021e-01 2.654394959591e-01 2.639793190709e-01 2.624315025877e-01 2.608194902759e-01 2.592399469401e-01 2.577329014455e-01 2.562196923688e-01 2.546125636201e-01 2.529398227024e-01 2.512900513621e-01 2.496874837761e-01 2.480772768433e-01 2.464051482005e-01 2.446932548135e-01 2.429966154895e-01 2.413130422427e-01 2.395902946546e-01 2.378289297700e-01 2.360721646883e-01 2.343365618133e-01 2.325836145409e-01 2.307733052792e-01 2.289271675304e-01 2.271060679977e-01 2.253148819514e-01 2.234948828220e-01 2.216163838500e-01 2.197140511253e-01 2.178305355569e-01 2.159607991453e-01 2.140682812058e-01 2.121390481860e-01 2.101985210114e-01 2.082665296765e-01 2.063286030886e-01 2.043680240011e-01 2.023970382350e-01 2.004273570866e-01 1.984537550373e-01 1.964700590090e-01 1.944754798323e-01 1.924757446160e-01 1.904763817852e-01 1.884680989378e-01 1.864567074625e-01 1.844499181264e-01 1.824407445089e-01 1.804169137950e-01 1.783858541718e-01 1.763616321234e-01 1.743465014866e-01 1.723270733435e-01 1.702921816289e-01 1.682547803266e-01 1.662309100426e-01 1.642120111142e-01 1.621816573685e-01 1.601481676148e-01 1.581260509216e-01 1.561123562443e-01 1.540973089780e-01 1.520778948481e-01 1.500693640085e-01 1.480794404294e-01 1.460951849015e-01 1.441055854274e-01 1.421277934003e-01 1.401745302926e-01 1.382392774093e-01 1.363087619168e-01 1.343850796478e-01 1.324843829035e-01 1.306153464040e-01 1.287634580515e-01 1.269233179779e-01 1.251051909255e-01 1.233191775216e-01 1.215628351873e-01 1.198297224915e-01 1.181236062581e-01 1.164510297315e-01 1.148140264158e-01 1.132107700164e-01 1.116418627163e-01 1.101142779118e-01 1.086314763366e-01 1.071879197607e-01 1.057885137778e-01 1.044379871443e-01 1.031409404652e-01 1.018981359372e-01 1.007073054607e-01 9.956949540857e-02 9.849596263892e-02 9.748730578646e-02 9.654107236112e-02 9.565947183084e-02 9.484623557355e-02 9.410433162592e-02 9.343858849766e-02 9.284609517255e-02 9.232463174433e-02 9.188321884792e-02 9.152129719144e-02 9.123790467850e-02 9.103738162640e-02 9.091437824472e-02 9.087130359872e-02 9.091136233452e-02 9.103167878867e-02 9.123242420264e-02 9.151405313514e-02 9.187091450525e-02 9.230483917087e-02 9.281689322247e-02 9.340155868991e-02 9.405898025698e-02 9.478619304348e-02 9.558111531266e-02 9.644307154782e-02 9.737131975534e-02 9.835665420882e-02 9.940146340995e-02 1.005048683966e-01 1.016622939789e-01 1.028728560986e-01 1.041314799196e-01 1.054347538464e-01 1.067845852964e-01 1.081766782304e-01 1.096071859306e-01 1.110768574631e-01 1.125811925567e-01 1.141173519413e-01 1.156853422107e-01 1.172801543584e-01 1.189024695197e-01 1.205506829580e-01 1.222210797822e-01 1.239113854379e-01 1.256221169145e-01 1.273470246471e-01 1.290906995087e-01 1.308495475817e-01 1.326183252625e-01 1.343997929101e-01 1.361889902550e-01 1.379865999880e-01 1.397935951291e-01 1.416054568369e-01 1.434199443251e-01 1.452390574113e-01 1.470593072719e-01 1.488809455300e-01 1.507022558711e-01 1.525223588058e-01 1.543401888120e-01 1.561551757319e-01 1.579659852373e-01 1.597715112913e-01 1.615715085465e-01 1.633646353498e-01 1.651493712420e-01 1.669266235545e-01 1.686944395898e-01 1.704526099596e-01 1.721989132667e-01 1.739330280861e-01 1.756564961618e-01 1.773656782093e-01 1.790610615996e-01 1.807423001558e-01 1.824077546164e-01 1.840588200653e-01 1.856938200267e-01 1.873093272301e-01 1.889090887684e-01 1.904909284411e-01 1.920544716539e-01 1.936003423086e-01 1.951238903911e-01 1.966262088895e-01 1.981088141126e-01 1.995689820022e-01 2.010091029892e-01 2.024266671207e-01 2.038191927507e-01 2.051878304988e-01 2.065301558860e-01 2.078469888568e-01 2.091423238318e-01 2.104120447635e-01 2.116540533834e-01 2.128678012623e-01 2.140524787203e-01 2.152102089707e-01 2.163440759906e-01 2.174497336598e-01 2.185266588573e-01 2.195715187421e-01 2.205846267587e-01 2.215701866614e-01 2.225285907141e-01 2.234572379604e-01 2.243568160389e-01 2.252190228639e-01 2.260491793505e-01 2.268471721249e-01 2.276166293766e-01 2.283555370239e-01 2.290592428753e-01 2.297252536143e-01 2.303553435960e-01 2.309499012106e-01 2.315131502161e-01 2.320446059217e-01 2.325368997216e-01 2.329890757064e-01 2.334034501048e-01 2.337812435422e-01 2.341258466252e-01 2.344347258468e-01 2.347037927750e-01 2.349310333871e-01 2.351185676425e-01 2.352693572623e-01 2.353858448121e-01 2.354636145045e-01 2.354991040695e-01 2.354920592694e-01 2.354454342576e-01 2.353618782271e-01 2.352415685799e-01 2.350801478102e-01 2.348751983331e-01 2.346271089921e-01 2.343400198646e-01 2.340136912617e-01 2.336477605135e-01 2.332401836308e-01 2.327872427932e-01 2.322918901976e-01 2.317567145008e-01 2.311784955687e-01 2.305614992841e-01 2.298970674574e-01 2.291891164748e-01 2.284413916556e-01 2.276481829375e-01 2.268137182601e-01 2.259349719209e-01 2.250102361256e-01 2.240462857622e-01 2.230376508266e-01 2.219847367577e-01 2.208870753338e-01 2.197431751427e-01 2.185618987401e-01 2.173350065782e-01 2.160646134358e-01 2.147512679837e-01 2.133882602938e-01 2.119864100651e-01 2.105442361095e-01 2.090546468158e-01 2.075252472758e-01 2.059452046606e-01 2.043256046039e-01 2.026656992359e-01 2.009608252111e-01 1.992160834057e-01 1.974230253172e-01 1.955883479147e-01 1.937147139614e-01 1.917946124903e-01 1.898374428634e-01 1.878349413121e-01 1.857886284860e-01 1.837083623008e-01 1.815796952132e-01 1.794167938008e-01 1.772097155082e-01 1.749618426023e-01 1.726812326001e-01 1.703540272973e-01 1.679925590326e-01 1.655941724776e-01 1.631539079604e-01 1.606842520828e-01 1.581728225364e-01 1.556267974093e-01 1.530499723801e-01 1.504333010388e-01 1.477927891294e-01 1.451132254208e-01 1.424033839149e-01 1.396678478314e-01 1.368974644519e-01 1.341088684197e-01 1.312892604271e-01 1.284423032624e-01 1.255800868112e-01 1.226898105023e-01 1.197882283341e-01 1.168673745046e-01 1.139278391607e-01 1.109838469119e-01 1.080238605442e-01 1.050661607355e-01 1.021061227000e-01 9.914224446344e-02 9.619385379425e-02 9.324910234899e-02 9.032826311929e-02 8.743291628058e-02 8.456301649434e-02 8.173983927395e-02 7.896019438243e-02 7.624508989013e-02 7.360316417052e-02 7.103974907803e-02 6.858359394700e-02 6.623924964136e-02 6.403315038328e-02 6.198598494735e-02 6.011049093572e-02 5.844143998132e-02 5.699275702050e-02 5.579354530358e-02 5.486580389819e-02 5.422254048229e-02 5.388964098808e-02 5.386852914300e-02 5.417275585037e-02 5.479676295696e-02 5.573311689193e-02 5.697773630062e-02 5.850447530575e-02 6.030756257604e-02 6.235682110219e-02 6.463378914535e-02 6.712460664482e-02 6.979453374565e-02 7.264425048497e-02 7.563806783196e-02 7.876962687365e-02 8.202925498047e-02 8.538567971439e-02 8.885293873064e-02 9.239588411443e-02 9.602017798729e-02 9.972083090594e-02 1.034681461276e-01 1.072860869707e-01 1.111410654295e-01 1.150442614173e-01 1.189929577101e-01 1.229594178305e-01 1.269738494980e-01 1.310004477390e-01 1.350545738873e-01 1.391364569859e-01 1.432168844927e-01 1.473289972636e-01 1.514391370331e-01 1.555613665965e-01 1.596969392633e-01 1.638193937044e-01 1.679615166371e-01 1.720901167728e-01 1.762204802437e-01 1.803526231316e-01 1.844618395000e-01 1.885812685645e-01 1.926776750416e-01 1.967670374422e-01 2.008472173596e-01 2.048996314033e-01 2.089504663999e-01 2.129713145692e-01 2.169770358200e-01 2.209648481890e-01 2.249187691147e-01 2.288614727010e-01 2.327673022583e-01 2.366500361301e-01 2.405074334923e-01 2.443253341534e-01 2.481213227752e-01 2.518765678557e-01 2.556005740496e-01 2.592905333982e-01 2.629367824005e-01 2.665509782571e-01 2.701185577940e-01 2.736492164751e-01 2.771369682819e-01 2.805755899974e-01 2.839751758883e-01 2.873217031292e-01 2.906228070645e-01 2.938753800499e-01 2.970729530033e-01 3.002238224780e-01 3.033168167931e-01 3.063573525078e-01 3.093416997343e-01 3.122644378713e-01 3.151346219103e-01 3.179401113996e-01 3.206881283750e-01 3.233723833499e-01 3.259915897603e-01 3.285499290795e-01 3.310376234528e-01 3.334624713997e-01 3.358161491144e-01 3.381006382338e-01 3.403185785184e-01 3.424583236130e-01 3.445309242277e-01 3.465273602666e-01 3.484482151179e-01 3.502967467498e-01 3.520619332546e-01 3.537557428817e-01 3.553665658885e-01 3.568971627973e-01 3.583515838212e-01 3.597150237164e-01 3.610057628420e-01 3.622069137037e-01 3.633223463997e-01 3.643595290659e-01 3.652996571778e-01 3.661634294072e-01 3.669324337473e-01 3.676119388017e-01 3.682103402159e-01 3.687074001000e-01 3.691227282185e-01 3.694432796049e-01 3.696682605490e-01 3.698097533967e-01 3.698461306010e-01 3.697985371038e-01 3.696525356022e-01 3.694078044135e-01 3.690788083945e-01 3.686420244394e-01 3.681181885901e-01 3.674951461598e-01 3.667708800501e-01 3.659607650335e-01 3.650405052732e-01 3.640326527233e-01 3.629252150055e-01 3.617134582627e-01 3.604172954227e-01 3.590090535713e-01 3.575132013828e-01 3.559184244723e-01 3.542191722623e-01 3.524347614214e-01 3.505402348538e-01 3.485574401354e-01 3.464773181423e-01 3.442942669428e-01 3.420280110898e-01 3.396530498746e-01 3.371898985766e-01 3.346352528006e-01 3.319767384644e-01 3.292386760212e-01 3.263973622773e-01 3.234698669384e-01 3.204527401971e-01 3.173385472967e-01 3.141476674299e-01 3.108579040896e-01 3.074880171121e-01 3.040349333937e-01 3.004880297832e-01 2.968715970716e-01 2.931639171079e-01 2.893808848667e-01 2.855242416039e-01 2.815814778519e-01 2.775774255753e-01 2.734914025486e-01 2.693394384860e-01 2.651231393663e-01 2.608326222405e-01 2.564921157209e-01 2.520806920019e-01 2.476178835926e-01 2.431030808169e-01 2.385301719082e-01 2.339207721336e-01 2.292596605408e-01 2.245624195442e-01 2.198335581473e-01 2.150664960760e-01 2.102848921586e-01 2.054738014109e-01 2.006534067474e-01 1.958277818783e-01 1.909915761508e-01 1.861746386376e-01 1.813603543488e-01 1.765746736405e-01 1.718226928737e-01 1.671054534087e-01 1.624529648621e-01 1.578561959636e-01 1.533441287837e-01 1.489267969792e-01 1.446116344560e-01 1.404342516063e-01 1.363905422224e-01 1.325201231363e-01 1.288358562402e-01 1.253550709865e-01 1.221172868137e-01 1.191274896286e-01 1.164271225653e-01 1.140336284150e-01 1.119675770350e-01 1.102625707568e-01 1.089227294394e-01 1.079816733265e-01 1.074384386848e-01 1.073029090257e-01 1.075863098977e-01 1.082686210984e-01 1.093597408576e-01 1.108308250033e-01 1.126718625533e-01 1.148678105156e-01 1.173794988163e-01 1.202042912476e-01 1.232956590107e-01 1.266432602061e-01 1.302199974559e-01 1.339910979507e-01 1.379531859564e-01 1.420660176575e-01 1.463214028718e-01 1.506982013732e-01 1.551706253172e-01 1.597386787901e-01 1.643712019306e-01 1.690648443756e-01 1.738068427454e-01 1.785744269041e-01 1.833746140364e-01 1.881804436046e-01 1.929909988372e-01 1.978005435026e-01 2.025899172748e-01 2.073663115809e-01 2.121096339750e-01 2.168200114545e-01 2.214911977285e-01 2.261101008849e-01 2.306841279474e-01 2.351943243723e-01 2.396449598030e-01 2.440279896107e-01 2.483345577783e-01 2.525698089084e-01 2.567218470107e-01 2.607893773580e-01 2.647688420853e-01 2.686533570756e-01 2.724456907418e-01 2.761360192683e-01 2.797256558257e-01 2.832086626132e-01 2.865820136194e-01 2.898468431891e-01 2.929927065329e-01 2.960276641325e-01 2.989386729644e-01 3.017296036536e-01 3.043980125524e-01 3.069357365074e-01 3.093510718920e-01 3.116319948906e-01 3.137815562884e-01 3.158003971375e-01 3.176782966860e-01 3.194266732885e-01 3.210317371790e-01 3.224976503807e-01 3.238283726391e-01 3.250085087484e-01 3.260548913554e-01 3.269532666723e-01 3.277076835068e-01 3.283234218706e-01 3.287854821316e-01 3.291122702500e-01 3.292878081410e-01 3.293175040175e-01 3.292107692579e-01 3.289479768005e-01 3.285522987403e-01 3.280081905754e-01 3.273186409547e-01 3.264971401564e-01 3.255235856274e-01 3.244211215353e-01 3.231794876125e-01 3.217967845727e-01 3.202916608923e-01 3.186444560360e-01 3.168757618020e-01 3.149800928628e-01 3.129578651299e-01 3.108238265579e-01 3.085655410336e-01 3.062008121136e-01 3.037284254231e-01 3.011481658559e-01 2.984776469709e-01 2.957057046606e-01 2.928522912618e-01 2.899167743499e-01 2.869018209890e-01 2.838278936792e-01 2.806868466860e-01 2.774982998881e-01 2.742662004465e-01 2.709969256201e-01 2.677091253531e-01 2.644010212403e-01 2.610963755845e-01 2.577979828707e-01 2.545190906172e-01 2.512801386346e-01 2.480849044271e-01 2.449574379406e-01 2.419059035062e-01 2.389482946405e-01 2.361038721076e-01 2.333819812275e-01 2.308113386663e-01 2.283992671655e-01 2.261680440076e-01 2.241399447565e-01 2.223203394761e-01 2.207433911593e-01 2.194096959615e-01 2.183453779427e-01 2.175645400146e-01 2.170721486401e-01 2.168950646589e-01 2.170271076056e-01 2.174864844630e-01 2.182811290144e-01 2.194016048538e-01 2.208693372679e-01 2.226634895337e-01 2.247929321400e-01 2.272560241213e-01 2.300269281876e-01 2.331208664180e-01 2.365087755671e-01 2.401874120441e-01 2.441471903709e-01 2.483586097116e-01 2.528298197179e-01 2.575248998041e-01 2.624370940710e-01 2.675565485551e-01 2.728490844030e-01 2.783217135140e-01 2.839393578629e-01 2.896942451490e-01 2.955767943085e-01 3.015560363531e-01 3.076358821396e-01 3.137868579559e-01 3.199986703325e-01 3.262648444685e-01 3.325580250527e-01 3.388790324561e-01 3.452066585147e-01 3.515262919553e-01 3.578381035782e-01 3.641133294257e-01 3.703537290549e-01 3.765427563125e-01 3.826657526546e-01 3.887214170283e-01 3.946877510303e-01 4.005641505635e-01 4.063340998126e-01 4.119905331712e-01 4.175257422469e-01 4.229250193225e-01 4.281859982061e-01 4.332938869031e-01 4.382414747154e-01 4.430237567454e-01 4.476251808444e-01 4.520464096158e-01 4.562709757645e-01 4.602977391018e-01 4.641182391163e-01 4.677195491237e-01 4.711036063028e-01 4.742549174122e-01 4.771722245194e-01 4.798484595173e-01 4.822738514915e-01 4.844499260251e-01 4.863616788222e-01 4.880117997028e-01 4.893924771334e-01 4.904948928634e-01 4.913254450886e-01 4.918666524442e-01 4.921253991420e-01 4.920940625136e-01 4.917668387641e-01 4.911505400844e-01 4.902317128369e-01 4.890170520181e-01 4.875043274447e-01 4.856884307045e-01 4.835771975425e-01 4.811644144946e-01 4.784524578107e-01 4.754495711419e-01 4.721479811065e-01 4.685606037487e-01 4.646863705042e-01 4.605324525187e-01 4.561053249319e-01 4.514080355413e-01 4.464561623297e-01 4.412511035178e-01 4.358062650518e-01 4.301356937874e-01 4.242443094796e-01 4.181573154717e-01 4.118808926223e-01 4.054373389750e-01 3.988464103654e-01 3.921235436531e-01 3.852996978048e-01 3.783925198741e-01 3.714350798945e-01 3.644538314692e-01 3.574767947161e-01 3.505489878034e-01 3.436976793144e-01 3.369667379658e-01 3.304034643711e-01 3.240398975903e-01 3.179390462562e-01 3.121375222459e-01 3.066901806253e-01 3.016515648167e-01 2.970650924006e-01 2.929908380183e-01 2.894699752004e-01 2.865491994501e-01 2.842728327966e-01 2.826672387697e-01 2.817676628045e-01 2.815872636835e-01 2.821361922654e-01 2.834164201736e-01 2.854149055249e-01 2.881162582731e-01 2.914902913423e-01 2.955043271399e-01 3.001132625758e-01 3.052727665220e-01 3.109314494046e-01 3.170316487007e-01 3.235255468516e-01 3.303476672714e-01 3.374460293122e-01 3.447676924079e-01 3.522488441295e-01 3.598463391208e-01 3.675004918755e-01 3.751643235179e-01 3.827928573225e-01 3.903297732477e-01 3.977438844329e-01 4.049830842489e-01 4.120088911130e-01 4.187899470496e-01 4.252773577016e-01 4.314479116330e-01 4.372632186414e-01 4.426870492131e-01 4.477004077596e-01 4.522646111985e-01 4.563590902287e-01 4.599605182038e-01 4.630364925026e-01 4.655776296707e-01 4.675539338156e-01 4.689518104123e-01 4.697543089185e-01 4.699440430253e-01 4.695103702666e-01 4.684394708629e-01 4.667239953631e-01 4.643539525482e-01 4.613244723226e-01 4.576322185518e-01 4.532708967013e-01 4.482487728428e-01 4.425603846433e-01 4.362147451039e-01 4.292214633797e-01 4.215812508092e-01 4.133171454647e-01 4.044379083834e-01 3.949608908974e-01 3.849166546637e-01 3.743181794108e-01 3.632034073068e-01 3.516074002425e-01 3.395583666666e-01 3.271159504913e-01 3.143187628963e-01 3.012285033258e-01 2.879205162172e-01 2.744619549659e-01 2.609569298007e-01 2.475060017033e-01 2.342377148372e-01 2.213086193446e-01 2.088916088826e-01 1.971984244977e-01 1.864731099769e-01 1.769889893313e-01 1.690435353072e-01 1.629312363702e-01 1.589239308218e-01 1.572110220005e-01 1.578879600502e-01 1.609108993601e-01 1.661290418221e-01 1.732957218879e-01 1.821169523941e-01 1.922953426673e-01 2.035300329482e-01 2.155675058942e-01 2.281732462976e-01 2.411436570249e-01 2.543191774967e-01 2.675431280388e-01 2.806952427624e-01 2.936696291861e-01 3.063653303084e-01 3.187079151025e-01 3.306212004735e-01 3.420403022538e-01 3.529118234041e-01 3.631821428416e-01 3.728099515848e-01 3.817553153384e-01 3.899810007684e-01 3.974617474333e-01 4.041706743215e-01 4.100899597396e-01 4.151980088297e-01 4.194900995585e-01 4.229548978265e-01 4.255884210645e-01 4.274007858281e-01 4.283886064102e-01 4.285687131657e-01 4.279617862679e-01 4.265778536616e-01 4.244584953924e-01 4.216251725432e-01 4.181200408899e-01 4.139947548301e-01 4.092884701276e-01 4.040714894385e-01 3.984018443868e-01 3.923526571344e-01 3.860087300682e-01 3.794514399631e-01 3.727834271599e-01 3.661052517136e-01 3.595274818338e-01 3.531698338052e-01 3.471527713648e-01 3.416048961785e-01 3.366498556166e-01 3.324166063684e-01 3.290203281962e-01 3.265670243983e-01 3.251552104420e-01 3.248490405700e-01 3.257053342932e-01 3.277480827066e-01 3.309670487723e-01 3.353450387819e-01 3.408187414148e-01 3.473184277210e-01 3.547571702764e-01 3.630217561566e-01 3.720087650570e-01 3.815936261637e-01 3.916572372636e-01 4.020825491198e-01 4.127471267898e-01 4.235432055391e-01 4.343578505745e-01 4.450871488344e-01 4.556377634141e-01 4.659119410449e-01 4.758280880523e-01 4.853034424264e-01 4.942641873800e-01 5.026431639438e-01 5.103760204256e-01 5.174066021982e-01 5.236845157358e-01 5.291614908333e-01 5.338036611724e-01 5.375707981252e-01 5.404407240624e-01 5.423918945829e-01 5.434098560502e-01 5.434900860523e-01 5.426316644054e-01 5.408451878864e-01 5.381479304906e-01 5.345682142409e-01 5.301410516636e-01 5.249144537155e-01 5.189487888265e-01 5.123128526063e-01 5.050901477965e-01 4.973760513565e-01 4.892823417092e-01 4.809352394670e-01 4.724713706848e-01 4.640456399280e-01 4.558230463939e-01 4.479814405598e-01 4.407091235038e-01 4.341942943590e-01 4.286259194942e-01 4.241868647542e-01 4.210381917133e-01 4.193245787088e-01 4.191528893271e-01 4.205911516010e-01 4.236684673065e-01 4.283641546488e-01 4.346192750307e-01 4.423283694986e-01 4.513572243126e-01 4.615443976622e-01 4.727073414854e-01 4.846591381095e-01 4.971970080155e-01 5.101289288559e-01 5.232629624299e-01 5.364112068320e-01 5.494076535050e-01 5.620863708319e-01 5.743015459312e-01 5.859219214405e-01 5.968238107383e-01 6.069080736193e-01 6.160849270940e-01 6.242805105963e-01 6.314408267207e-01 6.375193582726e-01 6.424953984416e-01 6.463572735016e-01 6.491089535592e-01 6.507775550830e-01 6.513977846637e-01 6.510273697345e-01 6.497332633134e-01 6.476046104713e-01 6.447428244787e-01 6.412603412471e-01 6.372922596871e-01 6.329780659316e-01 6.284713773016e-01 6.239403244969e-01 6.195478124034e-01 6.154720670808e-01 6.118851285098e-01 6.089491075715e-01 6.068281679735e-01 6.056604280736e-01 6.055692165480e-01 6.066503809443e-01 6.089710650638e-01 6.125642279850e-01 6.174262794470e-01 6.235233485064e-01 6.307828460990e-01 6.390978016388e-01 6.483444888726e-01 6.583571212832e-01 6.689645377936e-01 6.799780399715e-01 6.911910319245e-01 7.024038518836e-01 7.134025676136e-01 7.239853221863e-01 7.339554401609e-01 7.431204908869e-01 7.513100150126e-01 7.583610103323e-01 7.641349325721e-01 7.685171211935e-01 7.714102402929e-01 7.727560984107e-01 7.725180208632e-01 7.706953632302e-01 7.673329746626e-01 7.624971569214e-01 7.563111472651e-01 7.489338087429e-01 7.405627702850e-01 7.314455793058e-01 7.218546808343e-01 7.121072856426e-01 7.025413491195e-01 6.935000458854e-01 6.853406045469e-01 6.783881781954e-01 6.729350623473e-01 6.692224639215e-01 6.674006500594e-01 6.675475121404e-01 6.696346597256e-01 6.735413947380e-01 6.790611681379e-01 6.859073828224e-01 6.937541423559e-01 7.022304749743e-01 7.109628817215e-01 7.195962169331e-01 7.277922506637e-01 7.352731881053e-01 7.418127770566e-01 7.472505788491e-01 7.515096050049e-01 7.545763806891e-01 7.565297207144e-01 7.575104043348e-01 7.577290893457e-01 7.574592861394e-01 7.569930959007e-01 7.566685500966e-01 7.568016597448e-01 7.576800080834e-01 7.595551872066e-01 7.625816662858e-01 7.668362373088e-01 7.722936818089e-01 7.788221060502e-01 7.862131786181e-01 7.941714769535e-01 8.023640994461e-01 8.104339490910e-01 8.180241132386e-01 8.248236392488e-01 8.305679408278e-01 8.350770385947e-01 8.382663943712e-01 8.401473520462e-01 8.408521298994e-01 8.406073239231e-01 8.397421555842e-01 8.386620833584e-01 8.378158091400e-01 8.376801941268e-01 8.386938066113e-01 8.412387394359e-01 8.455891348018e-01 8.518701793834e-01 8.600679118029e-01 8.699937653739e-01 8.813171227264e-01 8.935943932750e-01 9.062893066361e-01 9.188344342639e-01 9.306560519296e-01 9.412203615533e-01 9.500735499130e-01 9.568446977533e-01 9.612943519004e-01 9.633027519368e-01 9.628886551631e-01 9.602136202174e-01 9.555585799313e-01 9.493419293421e-01 9.420738415807e-01 9.343483075367e-01 9.268228855320e-01 9.201552203226e-01 9.149931979483e-01 9.119165813002e-01 9.113874482472e-01 9.137385670021e-01 9.191151554593e-01 9.274870408665e-01 9.386458664177e-01 9.522041230137e-01 9.676570895565e-01 9.843821992777e-01 1.001699680245e+00 1.018918111934e+00 1.035338021843e+00 1.050327525364e+00 1.063325671891e+00 1.073869414924e+00 1.081644088132e+00 1.086457355893e+00 1.088294568454e+00 1.087301171042e+00 1.083767823161e+00 1.078153080955e+00 1.071005660129e+00 1.062962040344e+00 1.054689805477e+00 1.046802165784e+00 1.039862479065e+00 1.034276884993e+00 1.030298163154e+00 1.028031717678e+00 1.027394596244e+00 1.028227229324e+00 1.030283648097e+00 1.033295552313e+00 1.037040230066e+00 1.041299912861e+00 1.045934966977e+00 1.050817940243e+00 1.055802263211e+00 1.060730080856e+00 1.065332391687e+00 1.069283185565e+00 1.072172817458e+00 1.073531858663e+00 1.072956767573e+00 1.070093459381e+00 1.064790599101e+00 1.057155685487e+00 1.047553951395e+00 1.036721068577e+00 1.025636969400e+00 1.015481156836e+00 1.007535415589e+00 1.002903535762e+00 1.002447374791e+00 1.006548283303e+00 1.015054336189e+00 1.027355941180e+00 1.042406412515e+00 1.058998226098e+00 1.075881715669e+00 1.091926621957e+00 1.106307541418e+00 1.118441195738e+00 1.128106540837e+00 1.135331398886e+00 1.140326424769e+00 1.143467799502e+00 1.145103377894e+00 1.140808156747e+00 1.130881134922e+00 1.124433686056e+00 1.126966052178e+00 1.135168757243e+00 1.140152007873e+00 1.135802008081e+00 1.124245802439e+00 1.113908211131e+00 1.111842226682e+00 1.117056888006e+00 1.121543608599e+00 1.117961641332e+00 1.106434009647e+00 1.094525775648e+00 1.090421577658e+00 1.095266582318e+00 1.102223327142e+00 1.103232080389e+00 1.096653632951e+00 1.088905144970e+00 1.088664746619e+00 1.098582407148e+00 1.112706039759e+00 1.122222352685e+00 1.123509160556e+00 1.121184585480e+00 1.123675397132e+00 1.134992117617e+00 1.150567615605e+00 1.161418887690e+00 1.162148167619e+00 1.155396623932e+00 1.149288028299e+00 1.149833973225e+00 1.155086398331e+00 1.157020529533e+00 1.149112210446e+00 1.132356567878e+00 1.114775416989e+00 1.104706661389e+00 1.103423714171e+00 1.104503292708e+00 1.100742773933e+00 1.091475804268e+00 1.083626980160e+00 1.085558518791e+00 1.098930855099e+00 1.116751552409e+00 1.129821921771e+00 1.131233438027e+00 1.091999842494e+00 9.954922618039e-01 9.490839635781e-01 1.024074277820e+00 1.145890834636e+00 1.204495756522e+00 1.158122399761e+00 1.047043426334e+00 9.705119805622e-01 1.001724152693e+00 1.096025042999e+00 1.156690584761e+00 1.131764708869e+00 1.035605359305e+00 9.392225448104e-01 9.247942429020e-01 9.964526308359e-01 1.077527604922e+00 1.100909993499e+00 1.053687819336e+00 9.773441835614e-01 9.416924738513e-01 9.810794506006e-01 1.054663112392e+00 1.097854822333e+00 1.078687320616e+00 1.012020337937e+00 9.494960186055e-01 9.415800050771e-01 9.843403201932e-01 1.022820972608e+00 1.006952243798e+00 9.294266419063e-01 8.372809278061e-01 8.113563527127e-01 8.803639833793e-01 9.769487416509e-01 1.023724822387e+00 9.967933539605e-01 9.344249270571e-01 9.114277856332e-01 9.654514626901e-01 1.052693929467e+00 1.109996205562e+00 1.114686301501e+00 1.088450689269e+00 1.068793520286e+00 1.072184631930e+00 1.084521784698e+00 1.086839947418e+00 1.076479546675e+00 1.062547162451e+00 1.051159493723e+00 1.041796807553e+00 1.035767590817e+00 1.038110833128e+00 1.046852103756e+00 1.048262682148e+00 1.030598725917e+00 1.002056911093e+00 9.893425044228e-01 1.010104273474e+00 1.049771187841e+00 1.077371659427e+00 1.077331063149e+00 1.060286653369e+00 1.048981201293e+00 1.056121890626e+00 1.077475340471e+00 1.103426206976e+00 1.126629206050e+00 1.137789649350e+00 1.125015793068e+00 1.085437751020e+00 1.037317100324e+00 1.011497002458e+00 1.018686657703e+00 1.033115584440e+00 1.022328866131e+00 9.844617550075e-01 9.521602093356e-01 9.558252569561e-01 9.838320750106e-01 1.000356418401e+00 9.946307217826e-01 9.951877532412e-01 1.031735592900e+00 1.087763241395e+00 1.114625395404e+00 1.085124563214e+00 1.023605707226e+00 9.911819277884e-01 1.021826524097e+00 1.078182352557e+00 1.101080980849e+00 1.070584262822e+00 1.016757322458e+00 9.888028287673e-01 1.003255486755e+00 1.030933931543e+00 1.040220877711e+00 1.030079113775e+00 1.022207657690e+00 1.030628640735e+00 1.044995816306e+00 1.046739490681e+00 1.033222676422e+00 1.022251635656e+00 1.033695594533e+00 1.067326134880e+00 1.102669095963e+00 1.118580124403e+00 1.108952690700e+00 1.084206242199e+00 1.061820033473e+00 1.052660538349e+00 1.054428311626e+00 1.110138745493e+00
 2.832719986968e-01 2.843642318469e-01 2.856265288949e-01 2.869157602546e-01 2.880443967199e-01 2.890085258493e-01 2.899968640502e-01 2.911631656324e-01 2.924086741742e-01 2.934895187711e-01 2.943636748533e-01 2.952716696304e-01 2.963790615318e-01 2.975371226449e-01 2.985265635025e-01 2.993550977375e-01 3.002014944524e-01 3.011688368926e-01 3.021887202815e-01 3.031186217029e-01 3.038980855921e-01 3.046343915027e-01 3.054908511408e-01 3.064543467889e-01 3.073317499915e-01 3.080221292295e-01 3.086664395494e-01 3.094387385886e-01 3.103093686728e-01 3.110958618470e-01 3.117078259396e-01 3.122630363182e-01 3.129328180004e-01 3.137028497412e-01 3.143846547699e-01 3.148982558935e-01 3.154118729117e-01 3.160890379106e-01 3.168220804526e-01 3.173931677203e-01 3.178049456980e-01 3.182615939896e-01 3.188664414259e-01 3.194909680609e-01 3.199652330078e-01 3.203001755553e-01 3.206399718930e-01 3.210527851960e-01 3.214602711208e-01 3.217904243270e-01 3.220964505665e-01 3.224449787327e-01 3.227729781318e-01 3.229933929680e-01 3.231741363246e-01 3.234618212620e-01 3.238623948028e-01 3.242205617795e-01 3.244249355571e-01 3.245468037203e-01 3.247447763027e-01 3.250611714000e-01 3.253734544333e-01 3.255670605106e-01 3.256698837295e-01 3.257668489855e-01 3.258599673648e-01 3.259067882929e-01 3.259318370376e-01 3.259823256613e-01 3.260169013763e-01 3.259252493392e-01 3.256857062286e-01 3.254431357916e-01 3.253585695934e-01 3.253797962391e-01 3.252595579142e-01 3.248695116067e-01 3.244077864648e-01 3.241648621368e-01 3.241538433364e-01 3.240831746652e-01 3.237118816704e-01 3.231613231824e-01 3.227713946736e-01 3.226774450843e-01 3.226349288245e-01 3.223336887524e-01 3.217828712276e-01 3.212822933791e-01 3.210449081265e-01 3.209490570682e-01 3.206966666362e-01 3.201748179555e-01 3.195818269628e-01 3.191718504637e-01 3.189462284200e-01 3.186672576648e-01 3.181521392250e-01 3.174790497308e-01 3.168862013857e-01 3.164835839045e-01 3.161203739840e-01 3.155728215483e-01 3.148201433044e-01 3.140616493265e-01 3.134697064296e-01 3.129833267000e-01 3.123844128329e-01 3.115655700642e-01 3.106629112398e-01 3.098897014230e-01 3.092720327954e-01 3.086175948728e-01 3.077539166770e-01 3.067390455030e-01 3.057929382854e-01 3.050300788479e-01 3.043148862913e-01 3.034268066438e-01 3.023356666148e-01 3.012388116921e-01 3.003124984120e-01 2.994995520099e-01 2.985839788443e-01 2.974536056540e-01 2.962410959702e-01 2.951513825528e-01 2.942002668132e-01 2.932154134103e-01 2.920606057016e-01 2.907906210427e-01 2.895694859488e-01 2.884578845617e-01 2.873557731549e-01 2.861508164481e-01 2.848599388048e-01 2.835747871598e-01 2.823310139652e-01 2.810811668582e-01 2.797852957980e-01 2.784643155133e-01 2.771539490979e-01 2.758344658687e-01 2.744569881959e-01 2.730368800354e-01 2.716497771023e-01 2.703084864213e-01 2.689381824675e-01 2.674736132497e-01 2.659496734742e-01 2.644650645712e-01 2.630514911415e-01 2.616207318076e-01 2.600923041428e-01 2.585025954512e-01 2.569409738379e-01 2.554225374715e-01 2.538900984565e-01 2.522925283391e-01 2.506591261416e-01 2.490434862067e-01 2.474348803432e-01 2.457837526746e-01 2.440934371509e-01 2.424107157326e-01 2.407477895557e-01 2.390596723783e-01 2.373119806619e-01 2.355320319711e-01 2.337782833492e-01 2.320503314267e-01 2.302877816070e-01 2.284641222567e-01 2.266188636332e-01 2.247936023564e-01 2.229775790838e-01 2.211342047156e-01 2.192516036446e-01 2.173585523386e-01 2.154736629504e-01 2.135785606686e-01 2.116575589561e-01 2.097248779211e-01 2.077903614230e-01 2.058508671310e-01 2.039001602789e-01 2.019333608688e-01 1.999608679268e-01 1.979846293963e-01 1.959990071762e-01 1.940072240780e-01 1.920168772307e-01 1.900202227671e-01 1.880059546297e-01 1.859832958298e-01 1.839656093925e-01 1.819536590167e-01 1.799317475094e-01 1.778920528237e-01 1.758484322726e-01 1.738147303262e-01 1.717803579718e-01 1.697319281224e-01 1.676777486434e-01 1.656320313402e-01 1.635901902038e-01 1.615405435440e-01 1.594843020174e-01 1.574366705253e-01 1.554016027205e-01 1.533651735131e-01 1.513204786446e-01 1.492841594858e-01 1.472683275121e-01 1.452619156291e-01 1.432546446891e-01 1.412501874321e-01 1.392663033707e-01 1.373051482252e-01 1.353534176800e-01 1.334073424670e-01 1.314794339717e-01 1.295776779964e-01 1.276959552729e-01 1.258316653996e-01 1.239869544805e-01 1.221686940417e-01 1.203774664634e-01 1.186133136032e-01 1.168744165566e-01 1.151713436522e-01 1.135037507183e-01 1.118653733207e-01 1.102636035428e-01 1.087024111927e-01 1.071866705795e-01 1.057163868245e-01 1.042879060127e-01 1.029063932283e-01 1.015817564540e-01 1.003126541463e-01 9.909691218006e-02 9.794082642896e-02 9.684607844085e-02 9.581675687603e-02 9.485757853317e-02 9.396587248221e-02 9.314232788999e-02 9.239483999800e-02 9.172384192166e-02 9.113145244420e-02 9.062066431948e-02 9.018826563920e-02 8.983614394591e-02 8.957043114398e-02 8.938939811330e-02 8.929303730380e-02 8.928247911676e-02 8.935430962281e-02 8.951191574871e-02 8.975485152498e-02 9.008079152199e-02 9.048758555638e-02 9.097590131385e-02 9.154070027104e-02 9.218738213960e-02 9.290910367413e-02 9.370144864287e-02 9.456552264991e-02 9.549978450801e-02 9.649993675716e-02 9.756441631653e-02 9.869035350642e-02 9.987278190523e-02 1.011125513591e-01 1.024062930341e-01 1.037491558116e-01 1.051425100204e-01 1.065804312471e-01 1.080605249841e-01 1.095821362725e-01 1.111408663688e-01 1.127348087109e-01 1.143648773947e-01 1.160239955985e-01 1.177132314054e-01 1.194284531306e-01 1.211673570457e-01 1.229311322416e-01 1.247163807625e-01 1.265209099543e-01 1.283415841289e-01 1.301777784370e-01 1.320286646929e-01 1.338938636887e-01 1.357684070340e-01 1.376525346593e-01 1.395456289240e-01 1.414445618969e-01 1.433508366547e-01 1.452605739112e-01 1.471741018478e-01 1.490890722534e-01 1.510059754260e-01 1.529216094832e-01 1.548366999786e-01 1.567501664783e-01 1.586590399960e-01 1.605653441872e-01 1.624668721339e-01 1.643614085288e-01 1.662497504760e-01 1.681302317884e-01 1.700021575160e-01 1.718650063082e-01 1.737173603382e-01 1.755568780439e-01 1.773887869884e-01 1.792064239784e-01 1.810116682708e-01 1.828026544997e-01 1.845772780492e-01 1.863394969826e-01 1.880858921173e-01 1.898167235318e-01 1.915320609094e-01 1.932275069877e-01 1.949040350982e-01 1.965634287754e-01 1.982008943724e-01 1.998215259976e-01 2.014233817037e-01 2.030008079882e-01 2.045561271660e-01 2.060862510268e-01 2.075951481023e-01 2.090835667549e-01 2.105481854963e-01 2.119871135773e-01 2.134006361114e-01 2.147842556843e-01 2.161445890470e-01 2.174817815898e-01 2.187939057633e-01 2.200783625467e-01 2.213323014207e-01 2.225565012777e-01 2.237546564260e-01 2.249261016170e-01 2.260717196903e-01 2.271867030274e-01 2.282681101121e-01 2.293173029953e-01 2.303367286650e-01 2.313286094082e-01 2.322911291283e-01 2.332196398202e-01 2.341117576519e-01 2.349683423417e-01 2.357915502052e-01 2.365868261832e-01 2.373467054118e-01 2.380711604640e-01 2.387566363107e-01 2.394039010976e-01 2.400177855976e-01 2.405984922102e-01 2.411437605007e-01 2.416500678705e-01 2.421152477798e-01 2.425419064813e-01 2.429336690661e-01 2.432904027259e-01 2.436091922921e-01 2.438874532921e-01 2.441230439146e-01 2.443195890963e-01 2.444806560781e-01 2.446033648546e-01 2.446865657914e-01 2.447267958618e-01 2.447240193608e-01 2.446822754469e-01 2.446023916875e-01 2.444829488391e-01 2.443210012465e-01 2.441142651054e-01 2.438662168201e-01 2.435766023338e-01 2.432461657109e-01 2.428742208463e-01 2.424567121572e-01 2.419955998230e-01 2.414930758055e-01 2.409458460316e-01 2.403568972037e-01 2.397229391129e-01 2.390426180657e-01 2.383236365169e-01 2.375572283294e-01 2.367468908229e-01 2.358940620707e-01 2.349918357582e-01 2.340510700937e-01 2.330644634987e-01 2.320336808032e-01 2.309571363578e-01 2.298325355789e-01 2.286684468355e-01 2.274597284818e-01 2.262061059420e-01 2.249079170339e-01 2.235602996184e-01 2.221714957156e-01 2.207406950261e-01 2.192622362010e-01 2.177430896908e-01 2.161724069011e-01 2.145594469685e-01 2.129067355857e-01 2.112057635654e-01 2.094650483481e-01 2.076753201736e-01 2.058415151988e-01 2.039698137016e-01 2.020488318918e-01 2.000891676993e-01 1.980852182711e-01 1.960361868501e-01 1.939511987474e-01 1.918158516160e-01 1.896450187321e-01 1.874319031447e-01 1.851740278772e-01 1.828839827300e-01 1.805462040873e-01 1.781729439619e-01 1.757608428389e-01 1.733066233950e-01 1.708221206449e-01 1.682939554570e-01 1.657299884419e-01 1.631349236581e-01 1.604988993651e-01 1.578369830695e-01 1.551367422393e-01 1.524027049203e-01 1.496446289509e-01 1.468480430328e-01 1.440322723421e-01 1.411857875456e-01 1.383095554060e-01 1.354163749847e-01 1.324932654379e-01 1.295580499433e-01 1.266010011878e-01 1.236248189911e-01 1.206404434514e-01 1.176391089532e-01 1.146364597832e-01 1.116289057281e-01 1.086147727042e-01 1.056114798824e-01 1.026089127898e-01 9.962482302936e-02 9.666039890342e-02 9.371452441659e-02 9.080860372576e-02 8.793731506848e-02 8.511879113780e-02 8.236239895332e-02 7.966882983537e-02 7.706701063296e-02 7.455656181301e-02 7.216261220241e-02 6.990187075560e-02 6.778202041628e-02 6.584013682066e-02 6.408234858740e-02 6.253789074983e-02 6.123130346811e-02 6.016978272924e-02 5.939020743172e-02 5.889304922531e-02 5.870190476425e-02 5.882071181765e-02 5.924664686530e-02 5.999183203168e-02 6.103076358945e-02 6.236884123619e-02 6.398020500323e-02 6.584877802156e-02 6.796743350633e-02 7.029670877903e-02 7.284008133581e-02 7.556058717384e-02 7.844803105918e-02 8.149500762608e-02 8.466321300386e-02 8.796901612453e-02 9.137216664342e-02 9.487647375067e-02 9.847763508825e-02 1.021399315785e-01 1.058916450592e-01 1.096919073015e-01 1.135542019373e-01 1.174735757615e-01 1.214194877054e-01 1.254255239561e-01 1.294498551479e-01 1.335123065260e-01 1.376069410995e-01 1.417067358385e-01 1.458472781759e-01 1.499878044743e-01 1.541486718079e-01 1.583247257426e-01 1.624933572304e-01 1.666867521932e-01 1.708675956568e-01 1.750545874204e-01 1.792469660229e-01 1.834191127304e-01 1.876050390462e-01 1.917679351629e-01 1.959272141487e-01 2.000788027284e-01 2.042057771412e-01 2.083327131724e-01 2.124306163411e-01 2.165145868701e-01 2.205826049658e-01 2.246169127641e-01 2.286421669803e-01 2.326312199511e-01 2.365975241302e-01 2.405398106481e-01 2.444426367071e-01 2.483256444088e-01 2.521670898034e-01 2.559772511376e-01 2.597531983084e-01 2.634868095117e-01 2.671886497954e-01 2.708448769978e-01 2.744616502506e-01 2.780375787473e-01 2.815626907850e-01 2.850491287919e-01 2.884822149885e-01 2.918707242173e-01 2.952087565313e-01 2.984917334797e-01 3.017280665859e-01 3.049051875600e-01 3.080282334602e-01 3.110963460964e-01 3.141021362976e-01 3.170545022796e-01 3.199402562646e-01 3.227685703542e-01 3.255321845331e-01 3.282295161823e-01 3.308655235041e-01 3.334282236341e-01 3.359289263585e-01 3.383571931870e-01 3.407143311205e-01 3.430031226692e-01 3.452135283430e-01 3.473553315981e-01 3.494192864727e-01 3.514061284422e-01 3.533194786765e-01 3.551477584653e-01 3.569037780678e-01 3.585751121943e-01 3.601640641403e-01 3.616753384492e-01 3.630963431380e-01 3.644382262087e-01 3.656926312077e-01 3.668591005140e-01 3.679446064647e-01 3.689319453377e-01 3.698393990085e-01 3.706529108300e-01 3.713742051875e-01 3.720115340909e-01 3.725466063330e-01 3.729982451754e-01 3.733515541203e-01 3.736083895632e-01 3.737808012522e-01 3.738448018642e-01 3.738231089296e-01 3.737020194325e-01 3.734794931929e-01 3.731708840647e-01 3.727509983426e-01 3.722438319541e-01 3.716349424657e-01 3.709215972413e-01 3.701221324262e-01 3.692086100887e-01 3.682064689155e-01 3.671034763817e-01 3.658924313133e-01 3.645965681951e-01 3.631854884978e-01 3.616855218783e-01 3.600837666624e-01 3.583755989937e-01 3.565803403223e-01 3.546732261647e-01 3.526763515192e-01 3.505805352631e-01 3.483771480996e-01 3.460911962164e-01 3.436938440950e-01 3.412064169520e-01 3.386253392975e-01 3.359401498037e-01 3.331727829829e-01 3.302996340681e-01 3.273382496998e-01 3.242882333000e-01 3.211370818532e-01 3.179090681944e-01 3.145808773219e-01 3.111693478032e-01 3.076753228459e-01 3.040862354671e-01 3.004260271068e-01 2.966730117335e-01 2.928448556077e-01 2.889414070327e-01 2.849506076697e-01 2.808984750977e-01 2.767640973041e-01 2.725632341878e-01 2.682979372309e-01 2.639584710463e-01 2.595676755825e-01 2.551078702396e-01 2.505966254945e-01 2.460357830268e-01 2.414147511769e-01 2.367594290551e-01 2.320538701098e-01 2.273142731057e-01 2.225444118530e-01 2.177390174268e-01 2.129207849411e-01 2.080771053562e-01 2.032271036810e-01 1.983743967432e-01 1.935180530470e-01 1.886834690426e-01 1.838568287744e-01 1.790654573341e-01 1.743134386311e-01 1.696038627331e-01 1.649664713034e-01 1.603931856720e-01 1.559145220593e-01 1.515382477865e-01 1.472775969853e-01 1.431641915698e-01 1.391973295981e-01 1.354158354724e-01 1.318335965412e-01 1.284674943974e-01 1.253588574331e-01 1.225101580060e-01 1.199635516322e-01 1.177349944007e-01 1.158415383585e-01 1.143219193936e-01 1.131686590642e-01 1.124197914427e-01 1.120691006744e-01 1.121254887489e-01 1.125968815962e-01 1.134592501288e-01 1.147259008366e-01 1.163624616076e-01 1.183608187582e-01 1.207045299718e-01 1.233547907091e-01 1.263086755878e-01 1.295231036543e-01 1.329830500498e-01 1.366677607120e-01 1.405405727657e-01 1.445989377791e-01 1.488036804957e-01 1.531454593057e-01 1.576079520268e-01 1.621615635148e-01 1.668101551725e-01 1.715204479527e-01 1.762892745714e-01 1.811052251842e-01 1.859452537369e-01 1.908164852046e-01 1.956910956887e-01 2.005721634696e-01 2.054492151812e-01 2.103051926485e-01 2.151466808339e-01 2.199545149921e-01 2.247265401974e-01 2.294595324868e-01 2.341398972852e-01 2.387720076554e-01 2.433411824353e-01 2.478465048482e-01 2.522850100579e-01 2.566467571976e-01 2.609346977761e-01 2.651367104874e-01 2.692531459451e-01 2.732797639296e-01 2.772106218564e-01 2.810470467713e-01 2.847804105314e-01 2.884116182518e-01 2.919339607499e-01 2.953449092689e-01 2.986465794051e-01 3.018267926997e-01 3.048942374881e-01 3.078361895105e-01 3.106557201775e-01 3.133515858514e-01 3.159157344128e-01 3.183552531137e-01 3.206581998914e-01 3.228293491672e-01 3.248689309431e-01 3.267633520657e-01 3.285286680371e-01 3.301482657658e-01 3.316271569397e-01 3.329696134082e-01 3.341602290548e-01 3.352180236754e-01 3.361244089381e-01 3.368863565374e-01 3.375086418691e-01 3.379759890659e-01 3.383056712458e-01 3.384861839691e-01 3.385183058479e-01 3.384143128966e-01 3.381543798285e-01 3.377593465288e-01 3.372180964513e-01 3.365303894033e-01 3.357097714613e-01 3.347408068631e-01 3.336397094626e-01 3.324011516510e-01 3.310239635742e-01 3.295237622675e-01 3.278836680906e-01 3.261242444808e-01 3.242403361839e-01 3.222303394639e-01 3.201123235599e-01 3.178728610829e-01 3.155288889963e-01 3.130823880712e-01 3.105305881309e-01 3.078935571946e-01 3.051600918852e-01 3.023488331655e-01 2.994629587791e-01 2.965035832311e-01 2.934901537850e-01 2.904182014629e-01 2.873041127657e-01 2.841556087745e-01 2.809776026312e-01 2.777906487407e-01 2.745920493699e-01 2.714067447294e-01 2.682371898169e-01 2.650996396361e-01 2.620107879362e-01 2.589766188720e-01 2.560214985238e-01 2.531524613886e-01 2.503887176228e-01 2.477506583178e-01 2.452439375738e-01 2.428995736258e-01 2.407235298937e-01 2.387375133111e-01 2.369613755113e-01 2.354003752193e-01 2.340868375587e-01 2.330226821238e-01 2.322288161093e-01 2.317210878913e-01 2.314995710920e-01 2.315913557425e-01 2.319897536953e-01 2.327104533414e-01 2.337587881621e-01 2.351243099906e-01 2.368290385704e-01 2.388509765854e-01 2.411965582742e-01 2.438636154618e-01 2.468307490130e-01 2.501090625426e-01 2.536688541856e-01 2.575093025060e-01 2.616204694643e-01 2.659732844405e-01 2.705751918083e-01 2.753926071785e-01 2.804188395069e-01 2.856440593297e-01 2.910354237325e-01 2.965979499601e-01 3.023008711729e-01 3.081328503813e-01 3.140885214398e-01 3.201324498492e-01 3.262704543870e-01 3.324749456045e-01 3.387358505677e-01 3.450436410423e-01 3.513732557661e-01 3.577253775811e-01 3.640772898041e-01 3.704170639180e-01 3.767396975605e-01 3.830204470702e-01 3.892601827804e-01 3.954409088419e-01 4.015497901585e-01 4.075818732172e-01 4.135199771094e-01 4.193574858826e-01 4.250834956106e-01 4.306847985948e-01 4.361574261132e-01 4.414848017525e-01 4.466630145385e-01 4.516802727613e-01 4.565278084460e-01 4.611978489509e-01 4.656791447321e-01 4.699681987271e-01 4.740515663497e-01 4.779241266537e-01 4.815779122764e-01 4.850028367096e-01 4.881969265035e-01 4.911482077832e-01 4.938517227943e-01 4.963032657848e-01 4.984904948744e-01 5.004157569897e-01 5.020661586350e-01 5.034398845928e-01 5.045321032981e-01 5.053346552087e-01 5.058497954434e-01 5.060664798508e-01 5.059855072172e-01 5.056057406821e-01 5.049166450951e-01 5.039259589216e-01 5.026233122756e-01 5.010127760627e-01 4.990948711567e-01 4.968619858003e-01 4.943264557383e-01 4.914799665828e-01 4.883280167167e-01 4.848759718239e-01 4.811211594386e-01 4.770759324984e-01 4.727386923105e-01 4.681199747580e-01 4.632268123693e-01 4.580636046609e-01 4.526468832425e-01 4.469795112920e-01 4.410801479748e-01 4.349599000624e-01 4.286298801740e-01 4.221175224970e-01 4.154284717522e-01 4.085896043481e-01 4.016239221107e-01 3.945486918389e-01 3.874014323745e-01 3.801998841556e-01 3.729813296689e-01 3.657803439273e-01 3.586262698035e-01 3.515699270428e-01 3.446413414397e-01 3.378906592736e-01 3.313685862552e-01 3.251142589433e-01 3.191904827666e-01 3.136422493670e-01 3.085233112763e-01 3.038939640014e-01 2.997955847254e-01 2.962866981503e-01 2.934068713500e-01 2.911975565094e-01 2.896951017390e-01 2.889192529597e-01 2.888951736889e-01 2.896210768084e-01 2.910991776437e-01 2.933160285581e-01 2.962475248121e-01 2.998642318879e-01 3.041246179373e-01 3.089874453571e-01 3.143962509810e-01 3.203029707710e-01 3.266483482135e-01 3.333691765019e-01 3.404186028376e-01 3.477254821860e-01 3.552363136218e-01 3.628992962303e-01 3.706482956171e-01 3.784425616555e-01 3.862220481837e-01 3.939370141153e-01 4.015500853228e-01 4.090013061726e-01 4.162617680843e-01 4.232830329233e-01 4.300228745520e-01 4.364548835018e-01 4.425319846666e-01 4.482274266467e-01 4.535101367823e-01 4.583430114256e-01 4.627067466696e-01 4.665687042710e-01 4.699076979609e-01 4.727009688417e-01 4.749222747051e-01 4.765579173500e-01 4.775866043557e-01 4.779932170581e-01 4.777660694700e-01 4.768870823776e-01 4.753524024316e-01 4.731493613144e-01 4.702758140449e-01 4.667235662022e-01 4.624930248432e-01 4.575848626495e-01 4.519954510775e-01 4.457404822435e-01 4.388202879353e-01 4.312453566785e-01 4.230373551770e-01 4.141987653702e-01 4.047618019458e-01 3.947462292426e-01 3.841730888215e-01 3.730858386975e-01 3.615089667410e-01 3.494899291830e-01 3.370818576559e-01 3.243264162540e-01 3.113028654278e-01 2.980711793965e-01 2.847215603045e-01 2.713569004985e-01 2.580797582882e-01 2.450363880795e-01 2.323792976676e-01 2.202855187033e-01 2.089743640750e-01 1.986786591144e-01 1.896636213026e-01 1.822026016216e-01 1.765653391143e-01 1.729805792039e-01 1.716133681203e-01 1.725290349641e-01 1.756829782165e-01 1.809362057565e-01 1.880620570473e-01 1.968027002480e-01 2.068783065681e-01 2.180130225220e-01 2.299668246647e-01 2.425048346824e-01 2.554389207191e-01 2.686005761011e-01 2.818342739020e-01 2.950222299025e-01 3.080464790779e-01 3.208099694194e-01 3.332342769784e-01 3.452352106624e-01 3.567539363583e-01 3.677253830276e-01 3.781005164693e-01 3.878319566349e-01 3.968791120633e-01 4.052058439617e-01 4.127817455555e-01 4.195840447039e-01 4.255880668116e-01 4.307777796375e-01 4.351456135314e-01 4.386763731510e-01 4.413761311521e-01 4.432435465082e-01 4.442800497523e-01 4.445108579843e-01 4.439407583187e-01 4.425974702327e-01 4.405146194075e-01 4.377133217892e-01 4.342454287580e-01 4.301524974905e-01 4.254826062705e-01 4.203055961844e-01 4.146775574493e-01 4.086773436378e-01 4.023872092442e-01 3.958907824538e-01 3.892904777528e-01 3.826860475780e-01 3.761888003735e-01 3.699161344789e-01 3.639878186970e-01 3.585285126859e-01 3.536610464104e-01 3.495093117731e-01 3.461827481089e-01 3.437903702420e-01 3.424206876953e-01 3.421382856300e-01 3.430008081375e-01 3.450237079395e-01 3.482088908604e-01 3.525315478254e-01 3.579353334596e-01 3.643583228519e-01 3.717069760818e-01 3.798818493705e-01 3.887767233299e-01 3.982700180078e-01 4.082492173850e-01 4.185915261394e-01 4.291808734842e-01 4.399060828565e-01 4.506531170834e-01 4.613221163023e-01 4.718103190318e-01 4.820252741718e-01 4.918827305617e-01 5.012944101245e-01 5.101897126004e-01 5.184959022374e-01 5.261483056088e-01 5.330910194748e-01 5.392682649165e-01 5.446373963615e-01 5.491554209234e-01 5.527888885205e-01 5.555137075879e-01 5.573051421479e-01 5.581559164873e-01 5.580582471205e-01 5.570113027880e-01 5.550334506742e-01 5.521410300014e-01 5.483685629028e-01 5.437531248728e-01 5.383486802121e-01 5.322219704891e-01 5.254469270609e-01 5.181163776344e-01 5.103329852993e-01 5.022168044083e-01 4.939011741955e-01 4.855337818127e-01 4.772801675507e-01 4.693096128780e-01 4.618119037762e-01 4.549771569761e-01 4.489932523694e-01 4.440564304476e-01 4.403371649957e-01 4.379916543294e-01 4.371539278153e-01 4.379080644054e-01 4.403111174846e-01 4.443695438696e-01 4.500423732964e-01 4.572533730026e-01 4.658826579943e-01 4.757825417534e-01 4.867816501513e-01 4.986925352411e-01 5.113196792658e-01 5.244616342683e-01 5.379246659988e-01 5.515151806371e-01 5.650528358255e-01 5.783692104138e-01 5.912996421719e-01 6.037093115515e-01 6.154607190857e-01 6.264425520520e-01 6.365585325368e-01 6.457190591786e-01 6.538602058576e-01 6.609308390518e-01 6.668920632539e-01 6.717290735826e-01 6.754320491258e-01 6.780181306181e-01 6.795157409915e-01 6.799670995999e-01 6.794370395334e-01 6.779974754902e-01 6.757456110740e-01 6.727867923546e-01 6.692421106029e-01 6.652496551383e-01 6.609522202496e-01 6.565100036183e-01 6.520888720663e-01 6.478553692396e-01 6.439884622617e-01 6.406534174958e-01 6.380147741955e-01 6.362267742305e-01 6.354195697165e-01 6.357100460328e-01 6.371804102060e-01 6.398859320110e-01 6.438472232975e-01 6.490496092317e-01 6.554445189815e-01 6.629424224099e-01 6.714330888275e-01 6.807730613579e-01 6.907872479109e-01 7.013011968842e-01 7.121057921130e-01 7.229954028589e-01 7.337619700372e-01 7.441840678720e-01 7.540629632182e-01 7.631955810076e-01 7.713945219645e-01 7.784937945434e-01 7.843363458083e-01 7.888012814019e-01 7.917812771669e-01 7.932041318431e-01 7.930329163094e-01 7.912563868391e-01 7.879144112949e-01 7.830802058774e-01 7.768642003402e-01 7.694364780349e-01 7.609939639289e-01 7.517862870829e-01 7.421009360128e-01 7.322515883920e-01 7.225887315431e-01 7.134633065839e-01 7.052323889235e-01 6.982339744658e-01 6.927563625996e-01 6.890433125510e-01 6.872471828222e-01 6.874334890205e-01 6.895767371366e-01 6.935419316320e-01 6.991193088390e-01 7.060206869084e-01 7.139039570953e-01 7.224105476776e-01 7.311568404078e-01 7.397954158938e-01 7.479959503546e-01 7.554852351199e-01 7.620585173741e-01 7.675648207694e-01 7.719482124674e-01 7.752221933024e-01 7.774742955400e-01 7.788794445178e-01 7.796563291609e-01 7.800895313543e-01 7.804854830437e-01 7.811589871010e-01 7.824259296186e-01 7.845385848007e-01 7.877027402356e-01 7.920406787979e-01 7.975637514829e-01 8.042004619951e-01 8.117706616919e-01 8.200138387239e-01 8.286139227550e-01 8.372049963387e-01 8.454295081023e-01 8.529336830539e-01 8.594202676775e-01 8.646606628040e-01 8.685022604880e-01 8.709132152921e-01 8.719546072716e-01 8.718073701534e-01 8.707602661302e-01 8.691832636247e-01 8.675316616970e-01 8.662863099712e-01 8.659388170937e-01 8.669411103502e-01 8.696489816139e-01 8.743115717670e-01 8.810154260157e-01 8.896829458442e-01 9.000842481060e-01 9.118310255906e-01 9.244376289484e-01 9.373452789338e-01 9.499654982098e-01 9.617325981801e-01 9.721224274518e-01 9.807028493630e-01 9.871467431267e-01 9.912414507077e-01 9.929225908792e-01 9.922472948495e-01 9.894176112706e-01 9.847615977182e-01 9.787133083267e-01 9.718142219718e-01 9.646664109556e-01 9.579154410278e-01 9.522163563535e-01 9.481732535064e-01 9.463361486349e-01 9.471160582004e-01 9.507876058421e-01 9.574566856712e-01 9.670290487409e-01 9.792600364177e-01 9.937260339328e-01 1.009878931515e+00 1.027090293024e+00 1.044649274068e+00 1.061851477214e+00 1.078007400387e+00 1.092471309661e+00 1.104710410997e+00 1.114277453932e+00 1.120887485962e+00 1.124405214935e+00 1.124844236684e+00 1.122409961209e+00 1.117437260417e+00 1.110401882590e+00 1.101894367513e+00 1.092531251284e+00 1.082965303288e+00 1.073789790096e+00 1.065493344580e+00 1.058470256264e+00 1.052931646734e+00 1.048980186885e+00 1.046595395565e+00 1.045662003465e+00 1.046067923977e+00 1.047659694995e+00 1.050333262660e+00 1.054006785980e+00 1.058568559889e+00 1.063928739774e+00 1.069877522137e+00 1.076125840555e+00 1.082282516418e+00 1.087807419049e+00 1.092150703937e+00 1.094719704890e+00 1.095013772050e+00 1.092731474001e+00 1.087759652290e+00 1.080351043491e+00 1.071053804801e+00 1.060727138086e+00 1.050514159823e+00 1.041622777151e+00 1.035271796593e+00 1.032439298162e+00 1.033695633124e+00 1.039186642287e+00 1.048495153178e+00 1.060827159444e+00 1.075119002663e+00 1.090188070778e+00 1.104980820833e+00 1.118591054244e+00 1.130424902866e+00 1.140185325960e+00 1.147801546524e+00 1.153471456068e+00 1.157461150471e+00 1.154765223673e+00 1.146335409293e+00 1.141436789050e+00 1.145599182588e+00 1.155422879215e+00 1.161921976277e+00 1.158968167290e+00 1.148758308960e+00 1.139798298862e+00 1.139087663022e+00 1.145476344270e+00 1.150780599170e+00 1.147545691616e+00 1.135853768449e+00 1.123290515035e+00 1.118081410020e+00 1.121374810528e+00 1.126259387345e+00 1.124558351619e+00 1.114539911586e+00 1.102727925079e+00 1.098143239573e+00 1.103845617704e+00 1.114076005090e+00 1.119978988527e+00 1.117913723206e+00 1.112725868572e+00 1.113321363823e+00 1.124097118075e+00 1.140486832470e+00 1.153252755573e+00 1.156841178712e+00 1.153951473627e+00 1.152796008692e+00 1.159200281191e+00 1.170714729967e+00 1.178751919030e+00 1.176411378852e+00 1.164456714047e+00 1.150624283482e+00 1.142851755882e+00 1.142069207468e+00 1.141704974506e+00 1.134570829489e+00 1.120143802714e+00 1.105706023910e+00 1.100284645161e+00 1.106345573443e+00 1.117419409339e+00 1.123701382129e+00 1.110861190034e+00 1.043446583378e+00 9.477214964544e-01 9.472914976075e-01 1.059964332693e+00 1.173811929731e+00 1.196759786073e+00 1.119989409234e+00 1.013920364061e+00 9.834557585906e-01 1.057805704407e+00 1.155528846973e+00 1.190892885457e+00 1.137558281569e+00 1.031918018280e+00 9.540686468369e-01 9.658245045108e-01 1.038618790896e+00 1.093101563772e+00 1.080577253747e+00 1.010779491903e+00 9.443895152795e-01 9.468924338510e-01 1.014963319507e+00 1.082441220953e+00 1.094761560297e+00 1.046396795770e+00 9.795558426748e-01 9.550654478030e-01 9.943427194452e-01 1.054954654881e+00 1.077945207005e+00 1.033716788631e+00 9.377718791941e-01 8.501920279804e-01 8.410759223745e-01 9.109140868751e-01 9.863967872775e-01 1.004115862452e+00 9.560077945154e-01 8.934521657016e-01 8.918099779977e-01 9.660884517953e-01 1.052963707929e+00 1.092316153578e+00 1.077182178976e+00 1.048894214625e+00 1.054927357155e+00 1.097295695616e+00 1.136037721665e+00 1.138931292071e+00 1.108953291176e+00 1.074305595720e+00 1.059145328849e+00 1.063527335543e+00 1.073059729199e+00 1.078052391138e+00 1.076322256101e+00 1.065690608019e+00 1.043600272624e+00 1.015679046223e+00 9.981008883677e-01 1.003851671350e+00 1.027370377528e+00 1.049698901818e+00 1.057351107033e+00 1.051277875730e+00 1.041031568242e+00 1.036006203641e+00 1.043295946665e+00 1.067832889493e+00 1.105625329467e+00 1.138174749274e+00 1.142774609281e+00 1.112909137199e+00 1.069596414471e+00 1.046671448700e+00 1.053911853096e+00 1.063793720663e+00 1.045825716356e+00 1.003230719814e+00 9.716352879117e-01 9.762558018125e-01 9.959900292466e-01 9.921379625198e-01 9.612899841741e-01 9.473895810921e-01 9.911419365704e-01 1.067928095382e+00 1.113726701119e+00 1.093263031254e+00 1.029956726502e+00 9.893162036248e-01 1.013575349397e+00 1.070419982907e+00 1.100074289312e+00 1.079939499680e+00 1.035549507029e+00 1.009625882439e+00 1.016179555129e+00 1.031502696166e+00 1.031635178320e+00 1.019761920973e+00 1.016505864635e+00 1.030820615501e+00 1.048182028344e+00 1.049161944333e+00 1.031303104071e+00 1.012006906452e+00 1.012505521892e+00 1.037925004737e+00 1.073863092598e+00 1.100576406866e+00 1.107046082195e+00 1.095159062456e+00 1.076049605780e+00 1.061529130027e+00 1.056078796902e+00 1.107894247760e+00
 2.687408286016e-01 2.699762710072e-01 2.713433331895e-01 2.727239225872e-01 2.739714556070e-01 2.750848777613e-01 2.762184550596e-01 2.775002913765e-01 2.788432060264e-01 2.800396414461e-01 2.810620399252e-01 2.821216537388e-01 2.833470844475e-01 2.846042532987e-01 2.857130138564e-01 2.866932696521e-01 2.876897319505e-01 2.887762321030e-01 2.899000302051e-01 2.909552959252e-01 2.918860460496e-01 2.927707877143e-01 2.937495768417e-01 2.948206792532e-01 2.958229169465e-01 2.966665165189e-01 2.974606625312e-01 2.983539925018e-01 2.993318807940e-01 3.002492482105e-01 3.010172188958e-01 3.017197593087e-01 3.025071316908e-01 3.033876785416e-01 3.042040135363e-01 3.048769529782e-01 3.055415040763e-01 3.063367313331e-01 3.071764110953e-01 3.078818309507e-01 3.084547752037e-01 3.090617361580e-01 3.097846875796e-01 3.105171878869e-01 3.111278615277e-01 3.116210082794e-01 3.121057004761e-01 3.126339634730e-01 3.131570835833e-01 3.136311576155e-01 3.141010399204e-01 3.145927384565e-01 3.150304302949e-01 3.153659422210e-01 3.156984007179e-01 3.161578870866e-01 3.167053344054e-01 3.171732674254e-01 3.174875387351e-01 3.177545191573e-01 3.181213036751e-01 3.185877499642e-01 3.190171080557e-01 3.193215478500e-01 3.195610075270e-01 3.198133762819e-01 3.200510901637e-01 3.202212214095e-01 3.203659745473e-01 3.205538766404e-01 3.207342704241e-01 3.207784016894e-01 3.206622422757e-01 3.205483896520e-01 3.206104330903e-01 3.207813799872e-01 3.207904091487e-01 3.205177757268e-01 3.201863517953e-01 3.200970477086e-01 3.202435368065e-01 3.203040460530e-01 3.200464231032e-01 3.196200927559e-01 3.193821781386e-01 3.194486648423e-01 3.195469801284e-01 3.193594796545e-01 3.189241245768e-01 3.185646432750e-01 3.184876534226e-01 3.185387838253e-01 3.184048578181e-01 3.179936752013e-01 3.175296131192e-01 3.172711433551e-01 3.171970678563e-01 3.170460220227e-01 3.166401112929e-01 3.160853514163e-01 3.156334829531e-01 3.153807372265e-01 3.151515790807e-01 3.147176468227e-01 3.140771111180e-01 3.134488834765e-01 3.130031654362e-01 3.126555639098e-01 3.121740736262e-01 3.114634378780e-01 3.106827613639e-01 3.100488149579e-01 3.095717869369e-01 3.090379709481e-01 3.082823036096e-01 3.073834224578e-01 3.065695197684e-01 3.059435550677e-01 3.053514120045e-01 3.045714969513e-01 3.035902344729e-01 3.026182114325e-01 3.018251551391e-01 3.011355673451e-01 3.003266375464e-01 2.993021897238e-01 2.982085555226e-01 2.972469367420e-01 2.964171328526e-01 2.955401513429e-01 2.944880882696e-01 2.933315260492e-01 2.922315609567e-01 2.912368216982e-01 2.902415590567e-01 2.891404307839e-01 2.879598023278e-01 2.867899573162e-01 2.856562453115e-01 2.845087785618e-01 2.833158033971e-01 2.821041679861e-01 2.809046574685e-01 2.796874917615e-01 2.784051401339e-01 2.770869831810e-01 2.758074213288e-01 2.745714234476e-01 2.732977893715e-01 2.719245465407e-01 2.704964441882e-01 2.691143694466e-01 2.678018591072e-01 2.664613351257e-01 2.650192179737e-01 2.635224486385e-01 2.620556053778e-01 2.606318833303e-01 2.591857504601e-01 2.576720746039e-01 2.561257809073e-01 2.546002999373e-01 2.530745998769e-01 2.515040717535e-01 2.498940198712e-01 2.482950682504e-01 2.467136201937e-01 2.451014922138e-01 2.434261840513e-01 2.417212687524e-01 2.400456769712e-01 2.383919582137e-01 2.366961506983e-01 2.349370530711e-01 2.331604385820e-01 2.314038879673e-01 2.296528648498e-01 2.278684948224e-01 2.260444598660e-01 2.242099553316e-01 2.223833287033e-01 2.205418972237e-01 2.186724222349e-01 2.167894891253e-01 2.149038443593e-01 2.130126644617e-01 2.111043339861e-01 2.091790125209e-01 2.072456375164e-01 2.053063611567e-01 2.033560444398e-01 2.013979585629e-01 1.994379726135e-01 1.974674614933e-01 1.954773162288e-01 1.934782278919e-01 1.914828307980e-01 1.894872755803e-01 1.874771287711e-01 1.854477598123e-01 1.834136024684e-01 1.813875241879e-01 1.793547041509e-01 1.773041365247e-01 1.752468559868e-01 1.731943750482e-01 1.711408982467e-01 1.690751394313e-01 1.670008959813e-01 1.649317656589e-01 1.628713615942e-01 1.608033704658e-01 1.587230919813e-01 1.566491342677e-01 1.545909077705e-01 1.525352301859e-01 1.504729726345e-01 1.484120863932e-01 1.463655894396e-01 1.443350545448e-01 1.423086279036e-01 1.402815990942e-01 1.382682020820e-01 1.362754134797e-01 1.342942281548e-01 1.323235303002e-01 1.303673151517e-01 1.284300845121e-01 1.265146947382e-01 1.246156769537e-01 1.227351480410e-01 1.208838075956e-01 1.190583596880e-01 1.172534373788e-01 1.154764770958e-01 1.137345549614e-01 1.120264837163e-01 1.103544701761e-01 1.087150342958e-01 1.071148153157e-01 1.055611495506e-01 1.040532619600e-01 1.025899004928e-01 1.011772823671e-01 9.981629496241e-02 9.851314729114e-02 9.727111398230e-02 9.608683284920e-02 9.496475569366e-02 9.391255249436e-02 9.292941583331e-02 9.202039666308e-02 9.118729592686e-02 9.042717738776e-02 8.974708940932e-02 8.915148711135e-02 8.863810719230e-02 8.821147671866e-02 8.787283922701e-02 8.761874725846e-02 8.745354104406e-02 8.738004788020e-02 8.739448607040e-02 8.749897540522e-02 8.769271438265e-02 8.797370451079e-02 8.834645679400e-02 8.880343294901e-02 8.934219280379e-02 8.996718581444e-02 9.067282498388e-02 9.145808530554e-02 9.232254847681e-02 9.325800850627e-02 9.426422361028e-02 9.534289342229e-02 9.648533339787e-02 9.769225830529e-02 9.896159858162e-02 1.002863841877e-01 1.016667059214e-01 1.030996058274e-01 1.045798973967e-01 1.061081573776e-01 1.076824090455e-01 1.092957854291e-01 1.109491621123e-01 1.126372487823e-01 1.143583492141e-01 1.161138449146e-01 1.178994151919e-01 1.197100142003e-01 1.215459224502e-01 1.234040055151e-01 1.252840593911e-01 1.271853795482e-01 1.291025804796e-01 1.310359434122e-01 1.329839497985e-01 1.349439055082e-01 1.369149449529e-01 1.388976638422e-01 1.408865618292e-01 1.428831222799e-01 1.448859894443e-01 1.468929428852e-01 1.489037104912e-01 1.509160531155e-01 1.529292860178e-01 1.549434120266e-01 1.569559209139e-01 1.589659071183e-01 1.609743749225e-01 1.629773653504e-01 1.649742958698e-01 1.669673184696e-01 1.689514061953e-01 1.709295536594e-01 1.728996452436e-01 1.748587097672e-01 1.768085432348e-01 1.787485226107e-01 1.806750725919e-01 1.825906278013e-01 1.844940112916e-01 1.863836939052e-01 1.882608684592e-01 1.901210808492e-01 1.919650380819e-01 1.937919614849e-01 1.956029408488e-01 1.973990585525e-01 1.991761793572e-01 2.009326286235e-01 2.026688944118e-01 2.043828768502e-01 2.060779470312e-01 2.077540013987e-01 2.094077867139e-01 2.110395491864e-01 2.126453273060e-01 2.142246886718e-01 2.157850628089e-01 2.173227565620e-01 2.188361655607e-01 2.203249836646e-01 2.217830457038e-01 2.232139320775e-01 2.246225010899e-01 2.260053137791e-01 2.273646835867e-01 2.286933449758e-01 2.299894390797e-01 2.312570784850e-01 2.324966785230e-01 2.337089648507e-01 2.348947516537e-01 2.360457031614e-01 2.371623436439e-01 2.382459216340e-01 2.392973694444e-01 2.403214114345e-01 2.413127163347e-01 2.422681134076e-01 2.431876086380e-01 2.440685052346e-01 2.449181050613e-01 2.457359139148e-01 2.465190128845e-01 2.472638896593e-01 2.479691944873e-01 2.486366821305e-01 2.492716220186e-01 2.498712716439e-01 2.504342033855e-01 2.509563483693e-01 2.514380801572e-01 2.518810183123e-01 2.522896108485e-01 2.526607955394e-01 2.529927454452e-01 2.532813240914e-01 2.535289290895e-01 2.537380822372e-01 2.539097143991e-01 2.540408160761e-01 2.541312155842e-01 2.541763078203e-01 2.541807244686e-01 2.541442440599e-01 2.540675089980e-01 2.539485891182e-01 2.537849668178e-01 2.535773967858e-01 2.533281248450e-01 2.530353367958e-01 2.527003246128e-01 2.523194159723e-01 2.518944149499e-01 2.514271406173e-01 2.509145928182e-01 2.503588235494e-01 2.497561599081e-01 2.491074896349e-01 2.484172296037e-01 2.476836840079e-01 2.469026771572e-01 2.460775582288e-01 2.452023325481e-01 2.442869916010e-01 2.433269038949e-01 2.423201348502e-01 2.412686288661e-01 2.401663352558e-01 2.390218275436e-01 2.378341155312e-01 2.365982214530e-01 2.353195539753e-01 2.339890462284e-01 2.326156865490e-01 2.311993797512e-01 2.297330840915e-01 2.282257142434e-01 2.266677148494e-01 2.250657889700e-01 2.234215342103e-01 2.217279154255e-01 2.199929753593e-01 2.182097968149e-01 2.163817433401e-01 2.145136505963e-01 2.125948362279e-01 2.106367230329e-01 2.086331642182e-01 2.065838280227e-01 2.044988934638e-01 2.023607843380e-01 2.001849615576e-01 1.979682305180e-01 1.957050622943e-01 1.934092978818e-01 1.910642473786e-01 1.886803356515e-01 1.862595456118e-01 1.837944095795e-01 1.812995270038e-01 1.787586040830e-01 1.761816947233e-01 1.735710290159e-01 1.709182275632e-01 1.682407916072e-01 1.655225132334e-01 1.627703791843e-01 1.599911529653e-01 1.571741938522e-01 1.543355299239e-01 1.514655200528e-01 1.485658319606e-01 1.456468296711e-01 1.426970818101e-01 1.397320769741e-01 1.367453247484e-01 1.337374597004e-01 1.307207195936e-01 1.276842671255e-01 1.246437854304e-01 1.215973346875e-01 1.185407790375e-01 1.154927066685e-01 1.124425013671e-01 1.094055123544e-01 1.063852950663e-01 1.033774051249e-01 1.004050101612e-01 9.745955969199e-02 9.455771831637e-02 9.170982275839e-02 8.891450208559e-02 8.619749823559e-02 8.355672541832e-02 8.101509461882e-02 7.858788676992e-02 7.627793579548e-02 7.412035014609e-02 7.211898435967e-02 7.030036676444e-02 6.868728634647e-02 6.728554581400e-02 6.613284600616e-02 6.523124012787e-02 6.460715763639e-02 6.427197452771e-02 6.422456769549e-02 6.448868783760e-02 6.504355008774e-02 6.590573898541e-02 6.705457212534e-02 6.847767215947e-02 7.017789699693e-02 7.211335991115e-02 7.429322346946e-02 7.667971785889e-02 7.926354251920e-02 8.203776393416e-02 8.496025114061e-02 8.804807366427e-02 9.125730544480e-02 9.459245658728e-02 9.804592605193e-02 1.015798161856e-01 1.052231267818e-01 1.089303855672e-01 1.127156721805e-01 1.165710362946e-01 1.204661505122e-01 1.244338143594e-01 1.284300786361e-01 1.324739402927e-01 1.365590741224e-01 1.406578464592e-01 1.448050749408e-01 1.489583433129e-01 1.531394707271e-01 1.573403378254e-01 1.615398841474e-01 1.657693657618e-01 1.699896419327e-01 1.742221800356e-01 1.784614660420e-01 1.826865878778e-01 1.869266928016e-01 1.911476293770e-01 1.953687145705e-01 1.995830097051e-01 2.037767230971e-01 2.079715129918e-01 2.121391895208e-01 2.162947255407e-01 2.204354680421e-01 2.245467081711e-01 2.286470648862e-01 2.327140461787e-01 2.367588814333e-01 2.407803474603e-01 2.447646985531e-01 2.487282582751e-01 2.526519208809e-01 2.565447103110e-01 2.604039176900e-01 2.642201073307e-01 2.680061753782e-01 2.717466002061e-01 2.754478019919e-01 2.791071997529e-01 2.827172238039e-01 2.862872488139e-01 2.898045937120e-01 2.932757302500e-01 2.966977882614e-01 3.000641386863e-01 3.033828322771e-01 3.066419165271e-01 3.098471915035e-01 3.129960271433e-01 3.160827164538e-01 3.191141776367e-01 3.220795079307e-01 3.249854210332e-01 3.278271045341e-01 3.306000972561e-01 3.333115367765e-01 3.359489154800e-01 3.385225188561e-01 3.410230901649e-01 3.434502127262e-01 3.458098744785e-01 3.480881915182e-01 3.502973348011e-01 3.524267866741e-01 3.544774612542e-01 3.564552157654e-01 3.583442128267e-01 3.601597021935e-01 3.618900722279e-01 3.635358763222e-01 3.651025277623e-01 3.665766667850e-01 3.679726745952e-01 3.692754090408e-01 3.704909736063e-01 3.716234486988e-01 3.726561195408e-01 3.736067126015e-01 3.744618264663e-01 3.752224219489e-01 3.758978958145e-01 3.764682464674e-01 3.769541069715e-01 3.773400791221e-01 3.776269287872e-01 3.778266765129e-01 3.779162507521e-01 3.779201773302e-01 3.778206635977e-01 3.776185120309e-01 3.773267232610e-01 3.769237144341e-01 3.764301737121e-01 3.758326930601e-01 3.751304816888e-01 3.743373810798e-01 3.734309346280e-01 3.724316043396e-01 3.713297920042e-01 3.701189343039e-01 3.688197010312e-01 3.674042913277e-01 3.658970514576e-01 3.642861743083e-01 3.625680775184e-01 3.607600996111e-01 3.588389559738e-01 3.568237669234e-01 3.547098530256e-01 3.524865850102e-01 3.501759707161e-01 3.477554707032e-01 3.452432267945e-01 3.426339074205e-01 3.399182863449e-01 3.371200270543e-01 3.342127342287e-01 3.312184048436e-01 3.281319062448e-01 3.249424127900e-01 3.216769293831e-01 3.183075328719e-01 3.148555380643e-01 3.113172190976e-01 3.076846672156e-01 3.039791418967e-01 3.001808340202e-01 2.963061717255e-01 2.923554527256e-01 2.883166685886e-01 2.842158600910e-01 2.800330008259e-01 2.757846327270e-01 2.714690643515e-01 2.670822123292e-01 2.626430263349e-01 2.581356787162e-01 2.535775441422e-01 2.489692999096e-01 2.443044408367e-01 2.396063529808e-01 2.348594688136e-01 2.300797964131e-01 2.252737389464e-01 2.204332902001e-01 2.155843663033e-01 2.107127170317e-01 2.058389421967e-01 2.009668830323e-01 1.960955483224e-01 1.912518212054e-01 1.864228502879e-01 1.816342495173e-01 1.768939274793e-01 1.722025077527e-01 1.675923818933e-01 1.630556936120e-01 1.586239806346e-01 1.543063451500e-01 1.501141461047e-01 1.460824363749e-01 1.422107893614e-01 1.385366279934e-01 1.350756306765e-01 1.318449465351e-01 1.288835732702e-01 1.261964809913e-01 1.238235729775e-01 1.217791542881e-01 1.200799324996e-01 1.187588710578e-01 1.178123196522e-01 1.172701546138e-01 1.171263900983e-01 1.173861884176e-01 1.180564647861e-01 1.191120555359e-01 1.205614320375e-01 1.223735805535e-01 1.245375884900e-01 1.270349486065e-01 1.298305544757e-01 1.329203730731e-01 1.362628373229e-01 1.398431123728e-01 1.436404845262e-01 1.476194488751e-01 1.517800979175e-01 1.560808247550e-01 1.605155069636e-01 1.650672313335e-01 1.697066601661e-01 1.744384452051e-01 1.792297393840e-01 1.840785099978e-01 1.889707128121e-01 1.938878367934e-01 1.988322890788e-01 2.037806909606e-01 2.087328646313e-01 2.136797896408e-01 2.186050539970e-01 2.235139077263e-01 2.283878803629e-01 2.332258845903e-01 2.380235775146e-01 2.427661678657e-01 2.474595519763e-01 2.520878545127e-01 2.566537710442e-01 2.611492084895e-01 2.655664976422e-01 2.699090045696e-01 2.741626750120e-01 2.783317151265e-01 2.824077527251e-01 2.863888435223e-01 2.902720072175e-01 2.940490126491e-01 2.977247676274e-01 3.012885674283e-01 3.047397363653e-01 3.080797788707e-01 3.112974340599e-01 3.143991275692e-01 3.173763706738e-01 3.202272601359e-01 3.229547209162e-01 3.255468697792e-01 3.280138034166e-01 3.303425208449e-01 3.325363139362e-01 3.345980809075e-01 3.365154503128e-01 3.382991737869e-01 3.399369876821e-01 3.414339379523e-01 3.427909211749e-01 3.439975648386e-01 3.450664404322e-01 3.459855693847e-01 3.467574433034e-01 3.473891475142e-01 3.478657878000e-01 3.482039640680e-01 3.483922069789e-01 3.484318200200e-01 3.483344195639e-01 3.480801979633e-01 3.476898265170e-01 3.471551141941e-01 3.464732694545e-01 3.456585771699e-01 3.446962310683e-01 3.436031846419e-01 3.423725349345e-01 3.410051267026e-01 3.395152533282e-01 3.378882371415e-01 3.361417378097e-01 3.342732286003e-01 3.322813968394e-01 3.301837835555e-01 3.279690462213e-01 3.256526681079e-01 3.232366586159e-01 3.207207746682e-01 3.181219325758e-01 3.154334816292e-01 3.126718657825e-01 3.098401868171e-01 3.069424996070e-01 3.039953615324e-01 3.009974500442e-01 2.979656773380e-01 2.949077618589e-01 2.918269984929e-01 2.887456734236e-01 2.856631923446e-01 2.826007364777e-01 2.795662410743e-01 2.765721417546e-01 2.736371145211e-01 2.707659478604e-01 2.679855203080e-01 2.653007420458e-01 2.627320392961e-01 2.602977334291e-01 2.580046066181e-01 2.558836700822e-01 2.539364195602e-01 2.521878767247e-01 2.506564901368e-01 2.493444255634e-01 2.482869481234e-01 2.474790989617e-01 2.469433597649e-01 2.466955285227e-01 2.467311342876e-01 2.470792649138e-01 2.477279948596e-01 2.486934942936e-01 2.499821624663e-01 2.515801182781e-01 2.535088404783e-01 2.557461520162e-01 2.582974482027e-01 2.611612338789e-01 2.643137064914e-01 2.677675665580e-01 2.714947331094e-01 2.754896617531e-01 2.797481928826e-01 2.842379423849e-01 2.889697078752e-01 2.939081110420e-01 2.990466002229e-01 3.043756560299e-01 3.098637675734e-01 3.155173899087e-01 3.213034173329e-01 3.272111544615e-01 3.332361198335e-01 3.393443036310e-01 3.455409108965e-01 3.517977828712e-01 3.581022788725e-01 3.644500890353e-01 3.708123979639e-01 3.771900865010e-01 3.835606212299e-01 3.899131095788e-01 3.962418040925e-01 4.025218912391e-01 4.087529143051e-01 4.149172492507e-01 4.210017938998e-01 4.270021906052e-01 4.328982212403e-01 4.386869459667e-01 4.443536694475e-01 4.498874403534e-01 4.552818694467e-01 4.605223642759e-01 4.656044590938e-01 4.705128214692e-01 4.752411210225e-01 4.797813212065e-01 4.841211653842e-01 4.882563813156e-01 4.921744644201e-01 4.958698990275e-01 4.993343182324e-01 5.025568912352e-01 5.055366307501e-01 5.082593214602e-01 5.107227383935e-01 5.129197034042e-01 5.148393166121e-01 5.164833801172e-01 5.178381680055e-01 5.189037505581e-01 5.196759360477e-01 5.201424532234e-01 5.203119469337e-01 5.201676423156e-01 5.197134154484e-01 5.189470308673e-01 5.178600840784e-01 5.164594987583e-01 5.147362920856e-01 5.126939408786e-01 5.103331597069e-01 5.076511555431e-01 5.046550072031e-01 5.013407262109e-01 4.977144885248e-01 4.937809776701e-01 4.895403390287e-01 4.850057213715e-01 4.801765073938e-01 4.750652687847e-01 4.696805662151e-01 4.640274543628e-01 4.581255419884e-01 4.519794342521e-01 4.456086948352e-01 4.390301340754e-01 4.322531421997e-01 4.253089641073e-01 4.182075533616e-01 4.109799945416e-01 4.036514959085e-01 3.962435355739e-01 3.887959297284e-01 3.813326432914e-01 3.738944115674e-01 3.665215543099e-01 3.592462291298e-01 3.521260287653e-01 3.451957543034e-01 3.385117373208e-01 3.321271262729e-01 3.260864093777e-01 3.204568596941e-01 3.152840027105e-01 3.106255863369e-01 3.065398344570e-01 3.030676426983e-01 3.002618539735e-01 2.981605611901e-01 2.967945190730e-01 2.961895551212e-01 2.963574207556e-01 2.973054345642e-01 2.990241255680e-01 3.014978056871e-01 3.046992872421e-01 3.085931493656e-01 3.131383434091e-01 3.182824444102e-01 3.239756449708e-01 3.301547606593e-01 3.367642330007e-01 3.437444909088e-01 3.510251814973e-01 3.585578200027e-01 3.662723297573e-01 3.741126165124e-01 3.820296791950e-01 3.899548094403e-01 3.978506510370e-01 4.056560033109e-01 4.133235776288e-01 4.208182464033e-01 4.280789523967e-01 4.350787557130e-01 4.417720818126e-01 4.481160126369e-01 4.540891010562e-01 4.596427939695e-01 4.647533900077e-01 4.693925967558e-01 4.735225800168e-01 4.771297040662e-01 4.801800801585e-01 4.826540757258e-01 4.845346069182e-01 4.857972284126e-01 4.864301508292e-01 4.864139958552e-01 4.857380672095e-01 4.843929240064e-01 4.823668744960e-01 4.796565522348e-01 4.762551212341e-01 4.721624857905e-01 4.673773551537e-01 4.619022702381e-01 4.557481577276e-01 4.489136759352e-01 4.414215956122e-01 4.332787329538e-01 4.245025713794e-01 4.151230546098e-01 4.051524466393e-01 3.946301539525e-01 3.835893247984e-01 3.720602367745e-01 3.601016679270e-01 3.477548020390e-01 3.350815850711e-01 3.221573685412e-01 3.090465034396e-01 2.958530384788e-01 2.826725832293e-01 2.696258558178e-01 2.568576013812e-01 2.445239009217e-01 2.328133930978e-01 2.219339329990e-01 2.121148972436e-01 2.036090006475e-01 1.966653584677e-01 1.915249448822e-01 1.883832873191e-01 1.873769171178e-01 1.885503746714e-01 1.918590536792e-01 1.971701520268e-01 2.042798115436e-01 2.129579938389e-01 2.229398352279e-01 2.339799679744e-01 2.458433352450e-01 2.583070942157e-01 2.711916457158e-01 2.843201757661e-01 2.975468652551e-01 3.107487660834e-01 3.238008156722e-01 3.366146673026e-01 3.490949560611e-01 3.611649268614e-01 3.727579523517e-01 3.838093586515e-01 3.942679119524e-01 4.040845988314e-01 4.132149454162e-01 4.216235367825e-01 4.292776692189e-01 4.361551957486e-01 4.422266373160e-01 4.474833203927e-01 4.519082863679e-01 4.554926505336e-01 4.582399464941e-01 4.601459425475e-01 4.612225675199e-01 4.614838251502e-01 4.609395595689e-01 4.596246739474e-01 4.575602743402e-01 4.547812785758e-01 4.513349877109e-01 4.472588082990e-01 4.426136537626e-01 4.374604671983e-01 4.318589445592e-01 4.258950543187e-01 4.196402969121e-01 4.131888750866e-01 4.066386736396e-01 4.000885882049e-01 3.936539648805e-01 3.874456506980e-01 3.815851481648e-01 3.761926977111e-01 3.713906701080e-01 3.672983866276e-01 3.640239262937e-01 3.616733571352e-01 3.603268983254e-01 3.600556036634e-01 3.609085486925e-01 3.629027737545e-01 3.660471233266e-01 3.703105540665e-01 3.756443510097e-01 3.819891333532e-01 3.892504071266e-01 3.973398332638e-01 4.061464721850e-01 4.155544360625e-01 4.254536631645e-01 4.357194157277e-01 4.462393162215e-01 4.568996290472e-01 4.675862411178e-01 4.781993884097e-01 4.886317034478e-01 4.987954777091e-01 5.085955227861e-01 5.179500875032e-01 5.267826634205e-01 5.350187666665e-01 5.425946393309e-01 5.494507217148e-01 5.555318277631e-01 5.607928550184e-01 5.651909196199e-01 5.686934247109e-01 5.712731881786e-01 5.729088251574e-01 5.735938329258e-01 5.733189591945e-01 5.720918534917e-01 5.699282046260e-01 5.668494215266e-01 5.628936596728e-01 5.581050446457e-01 5.525419773282e-01 5.462758764630e-01 5.393899271339e-01 5.319852766864e-01 5.241707526210e-01 5.160791105356e-01 5.078490835457e-01 4.996417487243e-01 4.916275589987e-01 4.839854280857e-01 4.769124128781e-01 4.705976695311e-01 4.652386786481e-01 4.610190252776e-01 4.581065699110e-01 4.566504918282e-01 4.567607028558e-01 4.585132933766e-01 4.619407200350e-01 4.670269844893e-01 4.737191751701e-01 4.819157485933e-01 4.914877307553e-01 5.022734756231e-01 5.140895734193e-01 5.267509846103e-01 5.400497588507e-01 5.537888083324e-01 5.677723880672e-01 5.818062396384e-01 5.957166788487e-01 6.093316772900e-01 6.224960154470e-01 6.350722103826e-01 6.469306683890e-01 6.579669012274e-01 6.680824175744e-01 6.771980133903e-01 6.852556471429e-01 6.922032268662e-01 6.980140794183e-01 7.026762948228e-01 7.061868292648e-01 7.085686171229e-01 7.098564641755e-01 7.101009960000e-01 7.093699019697e-01 7.077457275510e-01 7.053298206883e-01 7.022298927867e-01 6.985781043093e-01 6.945155437847e-01 6.901884048790e-01 6.857627182494e-01 6.814027212485e-01 6.772810624745e-01 6.735730531474e-01 6.704443338113e-01 6.680565694958e-01 6.665522337420e-01 6.660626498640e-01 6.666897945365e-01 6.685035356764e-01 6.715539798849e-01 6.758399149138e-01 6.813396628991e-01 6.879847423554e-01 6.956759913191e-01 7.042895729144e-01 7.136626229551e-01 7.236164649659e-01 7.339585825004e-01 7.444725651853e-01 7.549487362487e-01 7.651655704812e-01 7.749043763586e-01 7.839635503509e-01 7.921367934331e-01 7.992498125780e-01 8.051381685423e-01 8.096587744650e-01 8.127077115471e-01 8.141954957664e-01 8.140800387058e-01 8.123521562545e-01 8.090332316735e-01 8.042088943609e-01 7.979845579161e-01 7.905276010781e-01 7.820498528252e-01 7.727926935580e-01 7.630603243617e-01 7.531698933075e-01 7.434744688871e-01 7.343422241867e-01 7.261245493777e-01 7.191668961166e-01 7.137611042619e-01 7.101379644702e-01 7.084589526096e-01 7.087723893226e-01 7.110504634126e-01 7.151497278962e-01 7.208473270328e-01 7.278563982785e-01 7.358237013028e-01 7.443908681251e-01 7.531814545051e-01 7.618417230661e-01 7.700634912647e-01 7.775764138647e-01 7.841929019310e-01 7.897884742309e-01 7.943160050950e-01 7.978216725290e-01 8.004116461590e-01 8.022738163783e-01 8.036545399195e-01 8.048328893871e-01 8.061281350138e-01 8.078392843720e-01 8.102540233744e-01 8.136068352058e-01 8.180472264387e-01 8.236534539587e-01 8.303866034546e-01 8.381149189584e-01 8.466188378759e-01 8.555915067753e-01 8.646907979416e-01 8.735399940838e-01 8.817675389069e-01 8.890429078472e-01 8.950801334882e-01 8.996851147984e-01 9.027543352273e-01 9.042898646220e-01 9.044198817434e-01 9.033692504323e-01 9.014830767884e-01 8.991851455194e-01 8.969615512409e-01 8.953348717591e-01 8.948017333291e-01 8.958115571392e-01 8.987092229722e-01 9.036944401598e-01 9.108203801973e-01 9.199494948890e-01 9.307963160336e-01 9.429365960117e-01 9.558404179930e-01 9.689319116991e-01 9.816151946069e-01 9.933273466533e-01 1.003570194961e+00 1.011933353360e+00 1.018128093723e+00 1.021985534530e+00 1.023475282709e+00 1.022703188417e+00 1.019898005151e+00 1.015426239203e+00 1.009740099228e+00 1.003386959800e+00 9.969787513550e-01 9.911393179245e-01 9.864990346289e-01 9.836366133892e-01 9.830399796251e-01 9.850923966854e-01 9.900038232405e-01 9.978329324083e-01 1.008453092271e+00 1.021557705573e+00 1.036709541332e+00 1.053321441912e+00 1.070737513956e+00 1.088252074929e+00 1.105130074455e+00 1.120696474589e+00 1.134319258088e+00 1.145470948733e+00 1.153763000033e+00 1.158925286591e+00 1.160884207085e+00 1.159709411624e+00 1.155633273565e+00 1.149055410851e+00 1.140461283463e+00 1.130450666504e+00 1.119645571301e+00 1.108645970941e+00 1.098029798089e+00 1.088238591203e+00 1.079623931752e+00 1.072421891956e+00 1.066732264295e+00 1.062624914560e+00 1.060090340519e+00 1.059120650213e+00 1.059731331647e+00 1.061897576694e+00 1.065628806578e+00 1.070839535096e+00 1.077347559510e+00 1.084868459888e+00 1.092908953319e+00 1.100892560632e+00 1.108115396354e+00 1.113838564976e+00 1.117432498219e+00 1.118358636523e+00 1.116374267482e+00 1.111529412681e+00 1.104189806694e+00 1.095119756134e+00 1.085300838098e+00 1.075932371732e+00 1.068248516904e+00 1.063294944792e+00 1.061875140776e+00 1.064296613832e+00 1.070425709523e+00 1.079709449733e+00 1.091230187994e+00 1.103987214515e+00 1.116943088759e+00 1.129233171019e+00 1.140250295662e+00 1.149608471142e+00 1.157245962179e+00 1.163253444146e+00 1.162019266584e+00 1.155006193950e+00 1.151614236159e+00 1.157393680616e+00 1.168852918239e+00 1.176915983168e+00 1.175469700606e+00 1.166848216721e+00 1.159673387432e+00 1.160912166487e+00 1.169206171396e+00 1.176161562785e+00 1.174213845690e+00 1.163448216328e+00 1.151500038291e+00 1.146592692035e+00 1.149777817215e+00 1.153990646559e+00 1.150891976822e+00 1.138645212784e+00 1.123800016334e+00 1.115599132842e+00 1.117414301034e+00 1.123661162604e+00 1.125461427240e+00 1.119125212419e+00 1.109672109839e+00 1.106471368046e+00 1.114441929148e+00 1.129225819222e+00 1.141484595900e+00 1.145579890828e+00 1.144344708991e+00 1.146201986161e+00 1.156955141362e+00 1.173766195611e+00 1.187526262492e+00 1.190996683949e+00 1.184780731409e+00 1.176401906588e+00 1.173355208333e+00 1.176014824669e+00 1.177400553451e+00 1.170142374596e+00 1.153731925241e+00 1.135640283525e+00 1.125293409221e+00 1.125736782577e+00 1.131340699547e+00 1.132730123020e+00 1.096138831404e+00 9.987617043433e-01 9.159244948212e-01 9.603505718743e-01 1.089746676162e+00 1.178295640694e+00 1.161912384825e+00 1.066543461485e+00 9.877347733202e-01 1.011996549744e+00 1.112466444905e+00 1.194020043573e+00 1.196693637632e+00 1.123248244445e+00 1.029179307179e+00 9.887754507369e-01 1.026330755709e+00 1.088340363077e+00 1.107300564427e+00 1.058328423058e+00 9.740000640267e-01 9.277803126484e-01 9.658221067231e-01 1.046556234333e+00 1.093968235636e+00 1.070793314079e+00 9.990981081334e-01 9.459185193026e-01 9.668774723737e-01 1.041960175084e+00 1.103504428897e+00 1.103455681003e+00 1.037870072318e+00 9.449855836078e-01 8.874919969798e-01 9.038187540006e-01 9.639253187163e-01 1.003813572112e+00 9.845799014684e-01 9.180019825383e-01 8.654584550424e-01 8.899168694488e-01 9.763819441332e-01 1.050865789824e+00 1.063434035206e+00 1.024357479354e+00 9.943357115701e-01 1.027440951897e+00 1.106301876562e+00 1.167758603673e+00 1.172047313265e+00 1.128615034552e+00 1.081134275246e+00 1.067654871673e+00 1.086428102091e+00 1.108588815149e+00 1.113943475660e+00 1.102881814500e+00 1.084852834064e+00 1.065207510939e+00 1.044641568066e+00 1.025939138538e+00 1.015234818578e+00 1.016304404488e+00 1.026349682389e+00 1.038119675222e+00 1.043735050245e+00 1.037667686899e+00 1.021941465920e+00 1.010885757862e+00 1.024415866382e+00 1.066347187576e+00 1.113068376559e+00 1.133320288607e+00 1.117078591768e+00 1.086030134061e+00 1.073353980732e+00 1.085115265379e+00 1.092262307507e+00 1.068269223017e+00 1.023323964573e+00 9.969021699611e-01 1.008502950842e+00 1.026379067211e+00 1.006911843163e+00 9.500352859179e-01 9.117806333791e-01 9.478101185062e-01 1.033355439791e+00 1.093321915821e+00 1.085194471245e+00 1.029110944014e+00 9.883391703307e-01 1.006098230522e+00 1.056235280362e+00 1.085272029444e+00 1.073461343539e+00 1.043568262190e+00 1.028886638447e+00 1.034804314588e+00 1.039282417154e+00 1.027162378355e+00 1.009248781286e+00 1.007641810355e+00 1.026925386067e+00 1.048188684212e+00 1.051197988488e+00 1.033463980884e+00 1.010119073439e+00 1.000049551820e+00 1.011563195474e+00 1.038753341537e+00 1.068238824535e+00 1.087629691989e+00 1.090988031354e+00 1.081206914031e+00 1.067523961483e+00 1.058359120440e+00 1.107107212672e+00
 2.532931946707e-01 2.546678913301e-01 2.561354924301e-01 2.576046511153e-01 2.589688929637e-01 2.602296201303e-01 2.615071330102e-01 2.628998006476e-01 2.643369534093e-01 2.656471037039e-01 2.668177653679e-01 2.680258261589e-01 2.693674903487e-01 2.707195852041e-01 2.719462779540e-01 2.730773021545e-01 2.742223022754e-01 2.754234593732e-01 2.766492430961e-01 2.778291224122e-01 2.789100452676e-01 2.799424758013e-01 2.810416411380e-01 2.822167262846e-01 2.833425329079e-01 2.843393919834e-01 2.852834062351e-01 2.862941022560e-01 2.873777221132e-01 2.884245293073e-01 2.893481586150e-01 2.901976408579e-01 2.911026989230e-01 2.920911172224e-01 2.930402841242e-01 2.938735314933e-01 2.946883747651e-01 2.955994690910e-01 2.965445706002e-01 2.973838678994e-01 2.981196863874e-01 2.988774575393e-01 2.997151376244e-01 3.005553786035e-01 3.013025085148e-01 3.019564209335e-01 3.025848718998e-01 3.032274280411e-01 3.038645843593e-01 3.044844237234e-01 3.051190120445e-01 3.057526758868e-01 3.063009844805e-01 3.067512794800e-01 3.072371625135e-01 3.078700457182e-01 3.085630380093e-01 3.091392809751e-01 3.095650021095e-01 3.099796934211e-01 3.105159854761e-01 3.111328927331e-01 3.116783269222e-01 3.120940690335e-01 3.124709011749e-01 3.128817455532e-01 3.132660962772e-01 3.135585310013e-01 3.138247609138e-01 3.141511177620e-01 3.144811122476e-01 3.146615958972e-01 3.146683924884e-01 3.146861788530e-01 3.148979937608e-01 3.152188411461e-01 3.153590874769e-01 3.152054021437e-01 3.150066344211e-01 3.150755542427e-01 3.153785718283e-01 3.155728890669e-01 3.154310821259e-01 3.151319421197e-01 3.150490428828e-01 3.152798561541e-01 3.155187357322e-01 3.154467620378e-01 3.151298191613e-01 3.149171515095e-01 3.150023392593e-01 3.152009193923e-01 3.151897163363e-01 3.148925189278e-01 3.145617979402e-01 3.144590765170e-01 3.145372177571e-01 3.145163803223e-01 3.142233371689e-01 3.137906629241e-01 3.134836969762e-01 3.133852064419e-01 3.132933780163e-01 3.129763891284e-01 3.124509547654e-01 3.119578714880e-01 3.116630472114e-01 3.114560107947e-01 3.110950145584e-01 3.104993998118e-01 3.098456779037e-01 3.093563346457e-01 3.090212295865e-01 3.086120548647e-01 3.079696037798e-01 3.071915360218e-01 3.065156425029e-01 3.060312740308e-01 3.055661766082e-01 3.048978128890e-01 3.040323031826e-01 3.031914456679e-01 3.025373722909e-01 3.019750538138e-01 3.012783855418e-01 3.003652696007e-01 2.993968367760e-01 2.985681149575e-01 2.978644713778e-01 2.970994952449e-01 2.961575800594e-01 2.951216086661e-01 2.941493628727e-01 2.932775608526e-01 2.923932136088e-01 2.914029284214e-01 2.903386728963e-01 2.892900436424e-01 2.882723358479e-01 2.872345348597e-01 2.861532617312e-01 2.850578713807e-01 2.839731858143e-01 2.828645254656e-01 2.816881205210e-01 2.804792074000e-01 2.793141048289e-01 2.781892139231e-01 2.770171361898e-01 2.757432204311e-01 2.744197305763e-01 2.731501103922e-01 2.719447218384e-01 2.707024712970e-01 2.693553299070e-01 2.679583380076e-01 2.665972588142e-01 2.652753936937e-01 2.639217443599e-01 2.625002090661e-01 2.610511283351e-01 2.596229790038e-01 2.581917635484e-01 2.567086578539e-01 2.551890194296e-01 2.536837724721e-01 2.521926007108e-01 2.506650304534e-01 2.490720021876e-01 2.474524763006e-01 2.458653847031e-01 2.442944637216e-01 2.426750417744e-01 2.409917855734e-01 2.392946940321e-01 2.376169536702e-01 2.359403078051e-01 2.342264442683e-01 2.324708406352e-01 2.307071363135e-01 2.289499663740e-01 2.271736842488e-01 2.253669637350e-01 2.235458258798e-01 2.217211934088e-01 2.198877879609e-01 2.180359124272e-01 2.161645502277e-01 2.142830280757e-01 2.123940291182e-01 2.104918140669e-01 2.085802829971e-01 2.066638044935e-01 2.047321974105e-01 2.027802264828e-01 2.008193385223e-01 1.988591951313e-01 1.968941315413e-01 1.949115520163e-01 1.929086338741e-01 1.909005490194e-01 1.888959644591e-01 1.868796593154e-01 1.848422398257e-01 1.827985643824e-01 1.807574212820e-01 1.787089498204e-01 1.766452957200e-01 1.745710750400e-01 1.724989435667e-01 1.704311769727e-01 1.683498919202e-01 1.662535291228e-01 1.641633608478e-01 1.620815767764e-01 1.599981260986e-01 1.579029469477e-01 1.558050547993e-01 1.537191956138e-01 1.516439671067e-01 1.495641493286e-01 1.474802247866e-01 1.454073259057e-01 1.433477143191e-01 1.412934530740e-01 1.392427329325e-01 1.372021865770e-01 1.351739336365e-01 1.331606444281e-01 1.311546647743e-01 1.291625069029e-01 1.271925258800e-01 1.252379396940e-01 1.232978864361e-01 1.213785895014e-01 1.194833904958e-01 1.176150222757e-01 1.157728287877e-01 1.139539677538e-01 1.121652942498e-01 1.104137757069e-01 1.086964091016e-01 1.070159179341e-01 1.053735287212e-01 1.037736869918e-01 1.022219224105e-01 1.007207001085e-01 9.926552092088e-02 9.786391318798e-02 9.652187784048e-02 9.524021905075e-02 9.402302231138e-02 9.287209290114e-02 9.178714278925e-02 9.077579339792e-02 8.984089091422e-02 8.898381793351e-02 8.820952789367e-02 8.751771821344e-02 8.690857823616e-02 8.638946319049e-02 8.596253393789e-02 8.562424994864e-02 8.538042940898e-02 8.522886003697e-02 8.517116471197e-02 8.521103546075e-02 8.534536634990e-02 8.557095399731e-02 8.589181919601e-02 8.630688308004e-02 8.681252425366e-02 8.740962362041e-02 8.809101442327e-02 8.885860771596e-02 8.971145937765e-02 9.064316388695e-02 9.165237969358e-02 9.273848801963e-02 9.389431056163e-02 9.511968764290e-02 9.641160728515e-02 9.776405790812e-02 9.917879206713e-02 1.006493013706e-01 1.021734110807e-01 1.037478061300e-01 1.053692423584e-01 1.070350909037e-01 1.087451922322e-01 1.104953004210e-01 1.122798538336e-01 1.140999618046e-01 1.159508957385e-01 1.178324757024e-01 1.197428047399e-01 1.216770167222e-01 1.236344833876e-01 1.256129639682e-01 1.276114827675e-01 1.296275979768e-01 1.316608462708e-01 1.337072082541e-01 1.357665890301e-01 1.378377992719e-01 1.399186487070e-01 1.420076822161e-01 1.441037490541e-01 1.462061481358e-01 1.483120656900e-01 1.504225753722e-01 1.525348711367e-01 1.546482544707e-01 1.567610449036e-01 1.588719657862e-01 1.609826568469e-01 1.630877053815e-01 1.651902147695e-01 1.672883039572e-01 1.693792167471e-01 1.714654247933e-01 1.735427766855e-01 1.756094527664e-01 1.776701918225e-01 1.797207385622e-01 1.817611808988e-01 1.837922851958e-01 1.858071914008e-01 1.878097215230e-01 1.897990934378e-01 1.917737911365e-01 1.937367643134e-01 1.956825782627e-01 1.976103584259e-01 1.995210754457e-01 2.014122618250e-01 2.032857431699e-01 2.051437968864e-01 2.069816188972e-01 2.087987784715e-01 2.105921868132e-01 2.123636668910e-01 2.141153678076e-01 2.158482139609e-01 2.175585479783e-01 2.192456856478e-01 2.209051739863e-01 2.225396041346e-01 2.241529405860e-01 2.257435027127e-01 2.273105413634e-01 2.288501713677e-01 2.303591514363e-01 2.318406911742e-01 2.332952092782e-01 2.347267404007e-01 2.361312949402e-01 2.375030785213e-01 2.388437644172e-01 2.401508568818e-01 2.414288326572e-01 2.426801735806e-01 2.439004297163e-01 2.450871001910e-01 2.462370556815e-01 2.473519080464e-01 2.484371475690e-01 2.494907244692e-01 2.505112457095e-01 2.514962526760e-01 2.524406375805e-01 2.533506718134e-01 2.542278744426e-01 2.550711109024e-01 2.558796006512e-01 2.566480079001e-01 2.573758086031e-01 2.580685881224e-01 2.587260787081e-01 2.593480948561e-01 2.599301054550e-01 2.604706227597e-01 2.609710618438e-01 2.614340218025e-01 2.618607535672e-01 2.622476834039e-01 2.625928391399e-01 2.628952807393e-01 2.631564063316e-01 2.633785064621e-01 2.635598701598e-01 2.636992210784e-01 2.637940089150e-01 2.638458529240e-01 2.638573521275e-01 2.638254835923e-01 2.637507631815e-01 2.636294694137e-01 2.634652471637e-01 2.632593525885e-01 2.630078667115e-01 2.627134907447e-01 2.623710341320e-01 2.619835226677e-01 2.615558905338e-01 2.610821490738e-01 2.605623465114e-01 2.599960876388e-01 2.593812385860e-01 2.587251825993e-01 2.580243546510e-01 2.572763205326e-01 2.564818900924e-01 2.556366986983e-01 2.547502183656e-01 2.538179557762e-01 2.528377722207e-01 2.518124030944e-01 2.507349064976e-01 2.496141448282e-01 2.484483321259e-01 2.472330699969e-01 2.459745342310e-01 2.446637399262e-01 2.433083375342e-01 2.419088014794e-01 2.404571942716e-01 2.389650106193e-01 2.374213240609e-01 2.358320549398e-01 2.342010178721e-01 2.325164998192e-01 2.307907507576e-01 2.290167658333e-01 2.271960625640e-01 2.253346106275e-01 2.234218579114e-01 2.214675746659e-01 2.194684036619e-01 2.174212357087e-01 2.153375398148e-01 2.132003172038e-01 2.110235959718e-01 2.088055002941e-01 2.065395310155e-01 2.042399397858e-01 2.018904098416e-01 1.995006490615e-01 1.970733211099e-01 1.946006351220e-01 1.920963761045e-01 1.895458803373e-01 1.869573283245e-01 1.843361679903e-01 1.816710197148e-01 1.789786499071e-01 1.762467584714e-01 1.734780313561e-01 1.706829909865e-01 1.678475334409e-01 1.649894030824e-01 1.621005360752e-01 1.591790125835e-01 1.562371469042e-01 1.532634552007e-01 1.502739619369e-01 1.472624205051e-01 1.442260809998e-01 1.411811807802e-01 1.381139412737e-01 1.350405731100e-01 1.319602032672e-01 1.288679362701e-01 1.257803715205e-01 1.226885876055e-01 1.196064832534e-01 1.165405080974e-01 1.134792679794e-01 1.104501974889e-01 1.074427581096e-01 1.044722806675e-01 1.015503712600e-01 9.866801534801e-02 9.585691384343e-02 9.311194089221e-02 9.044861433004e-02 8.788930409917e-02 8.542395666046e-02 8.309507096898e-02 8.089829576808e-02 7.885880775025e-02 7.699989325939e-02 7.531919713177e-02 7.386247143949e-02 7.262393441336e-02 7.163320697744e-02 7.090559414432e-02 7.043912020988e-02 7.026943713746e-02 7.037481943153e-02 7.078125951970e-02 7.147499352489e-02 7.244644825224e-02 7.371118269558e-02 7.522407678129e-02 7.700483319137e-02 7.901699560812e-02 8.125098082914e-02 8.370351660225e-02 8.632907421906e-02 8.914823075068e-02 9.211594964966e-02 9.523219577501e-02 9.849229919133e-02 1.018526796118e-01 1.053440158148e-01 1.089181351494e-01 1.125883132087e-01 1.163451966637e-01 1.201562299024e-01 1.240555831882e-01 1.279931873035e-01 1.319922565956e-01 1.360414727549e-01 1.401159947885e-01 1.442478046911e-01 1.483935901872e-01 1.525745053462e-01 1.567824980608e-01 1.609958515651e-01 1.652455880528e-01 1.694909720417e-01 1.737544676294e-01 1.780283324735e-01 1.822936376395e-01 1.865773339948e-01 1.908451197440e-01 1.951173679630e-01 1.993860379033e-01 2.036362465895e-01 2.078897260767e-01 2.121192643398e-01 2.163397908702e-01 2.205466529562e-01 2.247250083558e-01 2.288953218705e-01 2.330341655859e-01 2.371523271596e-01 2.412483896800e-01 2.453072185358e-01 2.493463530940e-01 2.533478723872e-01 2.573172148969e-01 2.612568634694e-01 2.651516892948e-01 2.690179618730e-01 2.728379522176e-01 2.766190208698e-01 2.803601450014e-01 2.840496799013e-01 2.877013453253e-01 2.912996826713e-01 2.948507475932e-01 2.983546501529e-01 3.018005436969e-01 3.051991671172e-01 3.085376463205e-01 3.118215359847e-01 3.150497111987e-01 3.182138693544e-01 3.213237372773e-01 3.243653164422e-01 3.273459065517e-01 3.302627958953e-01 3.331099915096e-01 3.358945598798e-01 3.386039852892e-01 3.412488325664e-01 3.438197182695e-01 3.463152328518e-01 3.487430558984e-01 3.510866886226e-01 3.533617668876e-01 3.555559257567e-01 3.576681211329e-01 3.597068602776e-01 3.616566279547e-01 3.635285018807e-01 3.653162779608e-01 3.670160595002e-01 3.686366927323e-01 3.701629134459e-01 3.716083899084e-01 3.729607292931e-01 3.742224374635e-01 3.753993478532e-01 3.764755659962e-01 3.774679738785e-01 3.783622890664e-01 3.791598603953e-01 3.798714515352e-01 3.804766808253e-01 3.809938037763e-01 3.814102118746e-01 3.817247819314e-01 3.819510773688e-01 3.820651149628e-01 3.820902399188e-01 3.820104181472e-01 3.818270656543e-01 3.815515807491e-01 3.811615068462e-01 3.806804384719e-01 3.800923510396e-01 3.793980877490e-01 3.786105518361e-01 3.777075315025e-01 3.767101666063e-01 3.756072224054e-01 3.743947615676e-01 3.730895792585e-01 3.716680031685e-01 3.701514209960e-01 3.685307734847e-01 3.667985336442e-01 3.649770065035e-01 3.630387248008e-01 3.610049084315e-01 3.588700083436e-01 3.566245660032e-01 3.542905129860e-01 3.518436247161e-01 3.493035145767e-01 3.466637167180e-01 3.439170979979e-01 3.410855953827e-01 3.381448204123e-01 3.351143256377e-01 3.319896225961e-01 3.287624580064e-01 3.254550576013e-01 3.220450076136e-01 3.185506379513e-01 3.149688582433e-01 3.112920554121e-01 3.075417669996e-01 3.036967673743e-01 2.997748662951e-01 2.957763214195e-01 2.916911932239e-01 2.875427662321e-01 2.833121561953e-01 2.790137725010e-01 2.746521932213e-01 2.702170952505e-01 2.657319138750e-01 2.611788531727e-01 2.565761799435e-01 2.519254395425e-01 2.472183140670e-01 2.424806269080e-01 2.376954007553e-01 2.328814442000e-01 2.280424126437e-01 2.231738022040e-01 2.182997486617e-01 2.134062453953e-01 2.085165968784e-01 2.036328392628e-01 1.987560829482e-01 1.939122013673e-01 1.890902379269e-01 1.843169663864e-01 1.795980745534e-01 1.749391755026e-01 1.703709142194e-01 1.658852300200e-01 1.615169493911e-01 1.572736898494e-01 1.531671810677e-01 1.492363214560e-01 1.454779123233e-01 1.419312343341e-01 1.386114276303e-01 1.355364791512e-01 1.327458310395e-01 1.302380846620e-01 1.280597477389e-01 1.262162798932e-01 1.247300027455e-01 1.236261740851e-01 1.228978007077e-01 1.225776932697e-01 1.226537085640e-01 1.231284455301e-01 1.240076598197e-01 1.252637389263e-01 1.269050669558e-01 1.288994665227e-01 1.312331065640e-01 1.338930027102e-01 1.368400908444e-01 1.400712451988e-01 1.435462229862e-01 1.472514767869e-01 1.511669716405e-01 1.552576758922e-01 1.595234714256e-01 1.639253771615e-01 1.684560969200e-01 1.731014627479e-01 1.778304668455e-01 1.826498066748e-01 1.875256785758e-01 1.924566047555e-01 1.974304449413e-01 2.024243723809e-01 2.074463764599e-01 2.124713060930e-01 2.174966256077e-01 2.225175910365e-01 2.275132863251e-01 2.324935572869e-01 2.374368288639e-01 2.423418465675e-01 2.472057594459e-01 2.520135538152e-01 2.567708630313e-01 2.614615267722e-01 2.660896119830e-01 2.706444068985e-01 2.751207263590e-01 2.795184297799e-01 2.838295255770e-01 2.880514125047e-01 2.921813588886e-01 2.962124194537e-01 3.001450356144e-01 3.039705096636e-01 3.076912598515e-01 3.113001533159e-01 3.147951640116e-01 3.181760736825e-01 3.214338756082e-01 3.245749527741e-01 3.275872355629e-01 3.304738237790e-01 3.332341067799e-01 3.358570875795e-01 3.383554737324e-01 3.407137763189e-01 3.429353756522e-01 3.450231910679e-01 3.469629473346e-01 3.487703156557e-01 3.504304925223e-01 3.519453029590e-01 3.533229429715e-01 3.545459997655e-01 3.556310571477e-01 3.565674660380e-01 3.573524184720e-01 3.579989040734e-01 3.584872143090e-01 3.588377270662e-01 3.590361335423e-01 3.590859102612e-01 3.589977761798e-01 3.587549088953e-01 3.583742798367e-01 3.578487814163e-01 3.571767026685e-01 3.563731680867e-01 3.554201858274e-01 3.543388885329e-01 3.531205261953e-01 3.517650895029e-01 3.502907587699e-01 3.486796881566e-01 3.469513900183e-01 3.451043842734e-01 3.431346077362e-01 3.410628035574e-01 3.388763609889e-01 3.365922266162e-01 3.342117244852e-01 3.317360947555e-01 3.291802758330e-01 3.265416617529e-01 3.238339802847e-01 3.210623181805e-01 3.182306658457e-01 3.153568511660e-01 3.124379136957e-01 3.094927662784e-01 3.065266981600e-01 3.035483324835e-01 3.005761526322e-01 2.976114659347e-01 2.946767584873e-01 2.917785365058e-01 2.889301223116e-01 2.861504999168e-01 2.834436101628e-01 2.808362823041e-01 2.783336910619e-01 2.759567220223e-01 2.737233888436e-01 2.716400230365e-01 2.697345107452e-01 2.680115524728e-01 2.664926419060e-01 2.651975791505e-01 2.641253783577e-01 2.633101635950e-01 2.627477624249e-01 2.624581534307e-01 2.624564274476e-01 2.627368352066e-01 2.633259100368e-01 2.642138525015e-01 2.654116583673e-01 2.669279512558e-01 2.687463446119e-01 2.708876742031e-01 2.733296733348e-01 2.760765830289e-01 2.791288236713e-01 2.824597899695e-01 2.860844462849e-01 2.899716495802e-01 2.941187280815e-01 2.985202776934e-01 3.031460532430e-01 3.080014352576e-01 3.130594881232e-01 3.183069891313e-01 3.237406349927e-01 3.293253222563e-01 3.350655215217e-01 3.409346875235e-01 3.469175795351e-01 3.530108722974e-01 3.591802012864e-01 3.654308715232e-01 3.717360337472e-01 3.780817720148e-01 3.844642915796e-01 3.908546619692e-01 3.972529336471e-01 4.036379657375e-01 4.099959840985e-01 4.163227965126e-01 4.225931018499e-01 4.288067677339e-01 4.349441587274e-01 4.409934113956e-01 4.469499191071e-01 4.527925786882e-01 4.585183587346e-01 4.641122910037e-01 4.695635042346e-01 4.748644792090e-01 4.799983108756e-01 4.849644660493e-01 4.897450395934e-01 4.943334745372e-01 4.987230238985e-01 5.028978555377e-01 5.068579503295e-01 5.105852037414e-01 5.140778419327e-01 5.173266569899e-01 5.203181335511e-01 5.230537983261e-01 5.255182112588e-01 5.277094731315e-01 5.296203135011e-01 5.312396717996e-01 5.325700717265e-01 5.335960094685e-01 5.343185623839e-01 5.347331651312e-01 5.348296935775e-01 5.346124745467e-01 5.340717248191e-01 5.332062050215e-01 5.320161216741e-01 5.304934787420e-01 5.286443650255e-01 5.264646157378e-01 5.239517724231e-01 5.211132002945e-01 5.179427622228e-01 5.144501766375e-01 5.106331417937e-01 5.064982849436e-01 5.020502286404e-01 4.972934993386e-01 4.922399565205e-01 4.868917264310e-01 4.812623878711e-01 4.753622373476e-01 4.691986240398e-01 4.627938329969e-01 4.561553208723e-01 4.493034874935e-01 4.422591191409e-01 4.350336330926e-01 4.276641617241e-01 4.201620354094e-01 4.125616048309e-01 4.048935686438e-01 3.971811577236e-01 3.894728408954e-01 3.817948733717e-01 3.741916199707e-01 3.667137161472e-01 3.593949408361e-01 3.522976579932e-01 3.454655799674e-01 3.389550741929e-01 3.328264759178e-01 3.271284172719e-01 3.219287803845e-01 3.172766958012e-01 3.132264853055e-01 3.098361838967e-01 3.071414897928e-01 3.051896485302e-01 3.040062868672e-01 3.036135549336e-01 3.040250386622e-01 3.052353129621e-01 3.072410230462e-01 3.100136159311e-01 3.135276487143e-01 3.177395298734e-01 3.226029769916e-01 3.280665035931e-01 3.340659711197e-01 3.405501543245e-01 3.474456185883e-01 3.546944710324e-01 3.622351412623e-01 3.699949239240e-01 3.779242212798e-01 3.859555349391e-01 3.940294473743e-01 4.020998302991e-01 4.100973848067e-01 4.179859651070e-01 4.257101409685e-01 4.332183115893e-01 4.404796292109e-01 4.474362737936e-01 4.540600466504e-01 4.603101436807e-01 4.661443560307e-01 4.715412996034e-01 4.764564666422e-01 4.808671560667e-01 4.847473406155e-01 4.880640861916e-01 4.908009918226e-01 4.929315364616e-01 4.944385069221e-01 4.953039448296e-01 4.955114687843e-01 4.950487973170e-01 4.939005732470e-01 4.920632278498e-01 4.895257617483e-01 4.862854014914e-01 4.823440245867e-01 4.776940341486e-01 4.723474660826e-01 4.663056387078e-01 4.595763291188e-01 4.521803714101e-01 4.441209604741e-01 4.354275351136e-01 4.261205381949e-01 4.162217004055e-01 4.057744328925e-01 3.948026909839e-01 3.833567252590e-01 3.714854625307e-01 3.592366682151e-01 3.466868511374e-01 3.338975495627e-01 3.209538381255e-01 3.079610610022e-01 2.950136712451e-01 2.822496287293e-01 2.698087024900e-01 2.578527568608e-01 2.465731036367e-01 2.361694330375e-01 2.268675671322e-01 2.188995477221e-01 2.124946725676e-01 2.078634797810e-01 2.051762229022e-01 2.045396435739e-01 2.059837315944e-01 2.094632057045e-01 2.148482434190e-01 2.219625398473e-01 2.305903158528e-01 2.404897439135e-01 2.514407772202e-01 2.632097353673e-01 2.755954806313e-01 2.884151303280e-01 3.014971165497e-01 3.147010679542e-01 3.278934895334e-01 3.409556609419e-01 3.537943906368e-01 3.663093967294e-01 3.784268978923e-01 3.900727565768e-01 4.011834017903e-01 4.117056320754e-01 4.215835925980e-01 4.307792300835e-01 4.392495183406e-01 4.469650442557e-01 4.538968419953e-01 4.600199844218e-01 4.653251249562e-01 4.697879676049e-01 4.734109185660e-01 4.761900077550e-01 4.781196605027e-01 4.792223670490e-01 4.794967855411e-01 4.789666616450e-01 4.776637024384e-01 4.756022977667e-01 4.728323154753e-01 4.693902335215e-01 4.653195419124e-01 4.606846823098e-01 4.555373521178e-01 4.499518485562e-01 4.440030329428e-01 4.377694780200e-01 4.313471561283e-01 4.248274602563e-01 4.183159796983e-01 4.119224334393e-01 4.057584299954e-01 3.999462774587e-01 3.946007814878e-01 3.898459691982e-01 3.857940129868e-01 3.825525043747e-01 3.802250861605e-01 3.788876618318e-01 3.786146981807e-01 3.794468231480e-01 3.814093658394e-01 3.845067216671e-01 3.887079376379e-01 3.939752367673e-01 4.002414475867e-01 4.074227232583e-01 4.154315784838e-01 4.241553157191e-01 4.334891744031e-01 4.433140536068e-01 4.535122450609e-01 4.639719606642e-01 4.745748705356e-01 4.852108625381e-01 4.957753818584e-01 5.061618022381e-01 5.162780235130e-01 5.260292041280e-01 5.353332769009e-01 5.441089952429e-01 5.522817219543e-01 5.597867761449e-01 5.665598634851e-01 5.725493090809e-01 5.777057748704e-01 5.819877623760e-01 5.853618272271e-01 5.878002428634e-01 5.892862114783e-01 5.898082764838e-01 5.893654130055e-01 5.879659598327e-01 5.856238565074e-01 5.823718337701e-01 5.782502817653e-01 5.733059331175e-01 5.676065419422e-01 5.612301466006e-01 5.542665547472e-01 5.468269365827e-01 5.390303650746e-01 5.310144077709e-01 5.229319796203e-01 5.149533623362e-01 5.072525300444e-01 5.000216746881e-01 4.934589169186e-01 4.877552298284e-01 4.831091741451e-01 4.796985217391e-01 4.776799414225e-01 4.771914881414e-01 4.783241732124e-01 4.811359485992e-01 4.856387892743e-01 4.917957554397e-01 4.995343215154e-01 5.087388905569e-01 5.192631308148e-01 5.309366502826e-01 5.435729526546e-01 5.569734938332e-01 5.709322231650e-01 5.852515507334e-01 5.997329412078e-01 6.141875355181e-01 6.284415171602e-01 6.423255098417e-01 6.556907078913e-01 6.683993630505e-01 6.803306279498e-01 6.913796934549e-01 7.014544044803e-01 7.104857517965e-01 7.184122766122e-01 7.251935523811e-01 7.308094308331e-01 7.352467828155e-01 7.385175984208e-01 7.406467260547e-01 7.416745716238e-01 7.416609659267e-01 7.406772723230e-01 7.388174266149e-01 7.361811665658e-01 7.328885824769e-01 7.290785808977e-01 7.248888352785e-01 7.204812984491e-01 7.160201924556e-01 7.116722608396e-01 7.076155923779e-01 7.040217252738e-01 7.010553170181e-01 6.988744772253e-01 6.976195934232e-01 6.974099824133e-01 6.983377265003e-01 7.004661067221e-01 7.038263757561e-01 7.084067903571e-01 7.141691181122e-01 7.210277591615e-01 7.288699973503e-01 7.375543524826e-01 7.469025640220e-01 7.567290611900e-01 7.668210668782e-01 7.769583054328e-01 7.869219759248e-01 7.964818848783e-01 8.054247332883e-01 8.135407719507e-01 8.206349643093e-01 8.265413725057e-01 8.311007917643e-01 8.341992331700e-01 8.357435970454e-01 8.356786134624e-01 8.339954868492e-01 8.307125915915e-01 8.259056506307e-01 8.196958785759e-01 8.122395851612e-01 8.037578017356e-01 7.945035949996e-01 7.847757309117e-01 7.749117401525e-01 7.652599513259e-01 7.561996865231e-01 7.480886285308e-01 7.412648292262e-01 7.360290792160e-01 7.326008011696e-01 7.311315257761e-01 7.316698267789e-01 7.341638453866e-01 7.384736770619e-01 7.443600249487e-01 7.515276228910e-01 7.596283648665e-01 7.682898806390e-01 7.771500956585e-01 7.858543515030e-01 7.941073510914e-01 8.016594753636e-01 8.083283831008e-01 8.140258983732e-01 8.187167317054e-01 8.224719823275e-01 8.254259010246e-01 8.277758261219e-01 8.297879085960e-01 8.317455701203e-01 8.339578366197e-01 8.367245460853e-01 8.402895315218e-01 8.448602119550e-01 8.505438504676e-01 8.573545676125e-01 8.652138625792e-01 8.739289219585e-01 8.832383962153e-01 8.928050715312e-01 9.022551746194e-01 9.112093499732e-01 9.192927289870e-01 9.261920968743e-01 9.316486452245e-01 9.355010442626e-01 9.376946182872e-01 9.382797767069e-01 9.374336602859e-01 9.354459559244e-01 9.327036067929e-01 9.296877343219e-01 9.269149269966e-01 9.249337598163e-01 9.242532265727e-01 9.253052854089e-01 9.284172130632e-01 9.337465859511e-01 9.412902469091e-01 9.508725805888e-01 9.621442877485e-01 9.746505048735e-01 9.878316980511e-01 1.001092789291e+00 1.013842512806e+00 1.025523445066e+00 1.035666345684e+00 1.043890002583e+00 1.049937810572e+00 1.053687549782e+00 1.055137893109e+00 1.054434955076e+00 1.051835815941e+00 1.047721039400e+00 1.042565594906e+00 1.036907888842e+00 1.031351481166e+00 1.026504826836e+00 1.022956144781e+00 1.021256611401e+00 1.021846680222e+00 1.025054790928e+00 1.031061968317e+00 1.039862327678e+00 1.051300361167e+00 1.065034022647e+00 1.080582851331e+00 1.097355662828e+00 1.114658946072e+00 1.131783780356e+00 1.148002343840e+00 1.162629550241e+00 1.175074411602e+00 1.184823963675e+00 1.191534370136e+00 1.194998024522e+00 1.195164865178e+00 1.192185701465e+00 1.186324644279e+00 1.178006194445e+00 1.167763027104e+00 1.156158405767e+00 1.143818814720e+00 1.131309742219e+00 1.119146003078e+00 1.107776643746e+00 1.097511789174e+00 1.088621566648e+00 1.081279285946e+00 1.075621646743e+00 1.071800516385e+00 1.069919585736e+00 1.070121297009e+00 1.072481544773e+00 1.076995938203e+00 1.083563325735e+00 1.091854785495e+00 1.101397235077e+00 1.111521846794e+00 1.121398969445e+00 1.130196514653e+00 1.137060253589e+00 1.141314283017e+00 1.142521121843e+00 1.140506184179e+00 1.135519126802e+00 1.128102878099e+00 1.119145439848e+00 1.109778802807e+00 1.101170782823e+00 1.094490344006e+00 1.090622500595e+00 1.090091528506e+00 1.093018468678e+00 1.099030530655e+00 1.107484289085e+00 1.117490991017e+00 1.128130907356e+00 1.138613966066e+00 1.148289584322e+00 1.156814604109e+00 1.164051094105e+00 1.163832004912e+00 1.157869840552e+00 1.155670263669e+00 1.162799717789e+00 1.175659439631e+00 1.185082209266e+00 1.184987034008e+00 1.177868983508e+00 1.172527460980e+00 1.175921887269e+00 1.186483862772e+00 1.195588120348e+00 1.195568809231e+00 1.186552437588e+00 1.176253073966e+00 1.172885846180e+00 1.177333414979e+00 1.182306082521e+00 1.179282091849e+00 1.166318967669e+00 1.149954108470e+00 1.139530651658e+00 1.138592008108e+00 1.141645863819e+00 1.139771738644e+00 1.129197023212e+00 1.115016623506e+00 1.106970876080e+00 1.110516360471e+00 1.121643828188e+00 1.131067628012e+00 1.133145870068e+00 1.130913438914e+00 1.133135738141e+00 1.145807190230e+00 1.165889100305e+00 1.183857962719e+00 1.192186006334e+00 1.191410074130e+00 1.188952140075e+00 1.191917611157e+00 1.200038683890e+00 1.205739970147e+00 1.201325490449e+00 1.186210451521e+00 1.167929760395e+00 1.156050463629e+00 1.153720713255e+00 1.154807461075e+00 1.146127890296e+00 1.088054059660e+00 9.668850510578e-01 9.079933380740e-01 9.887828194078e-01 1.113996589672e+00 1.164235807321e+00 1.108979878237e+00 1.010085914464e+00 9.770444961803e-01 1.051180476842e+00 1.155949431460e+00 1.205079658321e+00 1.172265776066e+00 1.091037583022e+00 1.029398496440e+00 1.036850352956e+00 1.093789816994e+00 1.136697656736e+00 1.118709372397e+00 1.039889541144e+00 9.526146980989e-01 9.322814376323e-01 9.951922202277e-01 1.072445909680e+00 1.091304555842e+00 1.034413907553e+00 9.500340311063e-01 9.225465180751e-01 9.849003634126e-01 1.076008758095e+00 1.120890263110e+00 1.092242137588e+00 1.015442032515e+00 9.493125682964e-01 9.424139795943e-01 9.863266909495e-01 1.029192582452e+00 1.026501903932e+00 9.691807213617e-01 8.913951334217e-01 8.586477401522e-01 9.082245278104e-01 9.966269886954e-01 1.050231839836e+00 1.032975791061e+00 9.706118053069e-01 9.391484403724e-01 9.941736606318e-01 1.098610995611e+00 1.173777932025e+00 1.178408468832e+00 1.128690574301e+00 1.079183487019e+00 1.074859956429e+00 1.108121752735e+00 1.138333706048e+00 1.140257281449e+00 1.119897064573e+00 1.098407278189e+00 1.087622679976e+00 1.081294093907e+00 1.067510771226e+00 1.043970509611e+00 1.021308978537e+00 1.013633000554e+00 1.024281181058e+00 1.039901813555e+00 1.040674809117e+00 1.018793118691e+00 9.901682506670e-01 9.859039749110e-01 1.020253262475e+00 1.070166354718e+00 1.099700131677e+00 1.096409697652e+00 1.081311050078e+00 1.083982943096e+00 1.104301115896e+00 1.111289695957e+00 1.083183730949e+00 1.038008042182e+00 1.019721724416e+00 1.042714911944e+00 1.065588000356e+00 1.039674754334e+00 9.646669430329e-01 9.011591670864e-01 9.168007008912e-01 9.952837709651e-01 1.058896794686e+00 1.061002850112e+00 1.017963346013e+00 9.858434462903e-01 1.000719613673e+00 1.039662001036e+00 1.060132502878e+00 1.051314731738e+00 1.036699200691e+00 1.039387788082e+00 1.052157425586e+00 1.050671145765e+00 1.027185017067e+00 1.001210121816e+00 9.981556795103e-01 1.019542831738e+00 1.043122098834e+00 1.049000590273e+00 1.035489024246e+00 1.014472881062e+00 9.988023485597e-01 9.955013765388e-01 1.006508535437e+00 1.029067233159e+00 1.054401808775e+00 1.070998058525e+00 1.073021490707e+00 1.064871703835e+00 1.056284182727e+00 1.104328127923e+00
 2.369544853866e-01 2.384637634673e-01 2.400262642374e-01 2.415792936741e-01 2.430583136752e-01 2.444655986960e-01 2.458830288725e-01 2.473826484980e-01 2.489088151480e-01 2.503301320189e-01 2.516478367640e-01 2.530031778287e-01 2.544557077494e-01 2.558976083526e-01 2.572398424231e-01 2.585221941726e-01 2.598124780932e-01 2.611266135615e-01 2.624509877725e-01 2.637506828763e-01 2.649810604503e-01 2.661615795401e-01 2.673771533392e-01 2.686522830483e-01 2.699004140385e-01 2.710502769993e-01 2.721416787285e-01 2.732682866727e-01 2.744541221046e-01 2.756287237365e-01 2.767078784567e-01 2.777038274829e-01 2.787231684180e-01 2.798169041672e-01 2.808990802094e-01 2.818923243381e-01 2.828562893104e-01 2.838819039614e-01 2.849297391879e-01 2.859025272273e-01 2.868009627741e-01 2.877085096128e-01 2.886590501977e-01 2.896062095448e-01 2.904898605739e-01 2.913034251681e-01 2.920749320409e-01 2.928310382824e-01 2.935818062475e-01 2.943485549470e-01 2.951482152918e-01 2.959230264040e-01 2.965801502985e-01 2.971449511402e-01 2.977859664721e-01 2.985928336149e-01 2.994298919417e-01 3.001144565234e-01 3.006511107462e-01 3.012153849424e-01 3.019225483018e-01 3.026897477478e-01 3.033491455235e-01 3.038760495280e-01 3.043935893144e-01 3.049648957438e-01 3.054952236450e-01 3.059094235526e-01 3.062971607172e-01 3.067651404540e-01 3.072436128393e-01 3.075619755322e-01 3.076949376399e-01 3.078456248456e-01 3.082072086624e-01 3.086789073466e-01 3.089518881504e-01 3.089191733469e-01 3.088569998983e-01 3.090847676199e-01 3.095461074272e-01 3.098739070260e-01 3.098491829979e-01 3.096812722786e-01 3.097570708092e-01 3.101529746099e-01 3.105317450157e-01 3.105774819107e-01 3.103841543787e-01 3.103221457492e-01 3.105712380907e-01 3.109189756332e-01 3.110303404844e-01 3.108500592464e-01 3.106574013484e-01 3.107135874943e-01 3.109483006083e-01 3.110574150156e-01 3.108798640615e-01 3.105738475424e-01 3.104177007482e-01 3.104746125005e-01 3.105220049988e-01 3.103232105516e-01 3.099174933459e-01 3.095663530539e-01 3.094253718077e-01 3.093626360699e-01 3.091247628970e-01 3.086462963376e-01 3.081243290658e-01 3.077850807885e-01 3.075954037848e-01 3.073147756325e-01 3.067891269812e-01 3.061364653854e-01 3.056042725327e-01 3.052650565806e-01 3.049298001724e-01 3.043785140064e-01 3.036335767187e-01 3.029298765562e-01 3.024187128054e-01 3.019873541069e-01 3.014074820190e-01 3.006115494944e-01 2.997748379883e-01 2.990849714193e-01 2.985111013702e-01 2.978638164861e-01 2.970385586902e-01 2.961284035982e-01 2.952898089964e-01 2.945441294908e-01 2.937778375680e-01 2.929044601840e-01 2.919642238548e-01 2.910429170992e-01 2.901468468220e-01 2.892248933993e-01 2.882609985116e-01 2.872881561241e-01 2.863255668276e-01 2.853326062768e-01 2.842672207437e-01 2.831739491556e-01 2.821305996755e-01 2.811245054003e-01 2.800627826530e-01 2.788948333639e-01 2.776835418898e-01 2.765336906241e-01 2.754424710969e-01 2.743041870906e-01 2.730603435376e-01 2.717723252251e-01 2.705246178699e-01 2.693105981575e-01 2.680590867027e-01 2.667383175126e-01 2.653963371426e-01 2.640738160159e-01 2.627427646354e-01 2.613565570942e-01 2.599373704304e-01 2.585346143366e-01 2.571423628169e-01 2.557081658624e-01 2.542060195294e-01 2.526831954524e-01 2.511933588490e-01 2.497141669586e-01 2.481801575135e-01 2.465840241985e-01 2.449757057289e-01 2.433875643188e-01 2.417960110248e-01 2.401625347645e-01 2.384856626484e-01 2.368046477461e-01 2.351265590582e-01 2.334259927591e-01 2.316936254759e-01 2.299459614641e-01 2.281939933423e-01 2.264306916992e-01 2.246470381310e-01 2.228409431039e-01 2.210229363075e-01 2.191966975594e-01 2.173560120102e-01 2.155039125951e-01 2.136423755432e-01 2.117639117803e-01 2.098644523306e-01 2.079547851651e-01 2.060433629379e-01 2.041234460154e-01 2.021826456650e-01 2.002202739309e-01 1.982522181189e-01 1.962835955416e-01 1.942989156800e-01 1.922933753021e-01 1.902794768351e-01 1.882637578246e-01 1.862371253181e-01 1.841924505202e-01 1.821339252665e-01 1.800786504617e-01 1.780212647507e-01 1.759448796063e-01 1.738529037415e-01 1.717634290946e-01 1.696798785669e-01 1.675867765089e-01 1.654792119205e-01 1.633670260651e-01 1.612633413444e-01 1.591642070481e-01 1.570543400300e-01 1.549369380248e-01 1.528279418710e-01 1.507259753139e-01 1.486228470101e-01 1.465187507470e-01 1.444187868370e-01 1.423278496865e-01 1.402426597741e-01 1.381599964357e-01 1.360853467386e-01 1.340260923407e-01 1.319741258236e-01 1.299284793473e-01 1.278979571226e-01 1.258829312524e-01 1.238871868513e-01 1.219089045893e-01 1.199439517591e-01 1.180010499057e-01 1.160864615120e-01 1.141962677349e-01 1.123311262207e-01 1.104946991912e-01 1.086918515689e-01 1.069260925967e-01 1.051974865366e-01 1.035045150753e-01 1.018548168522e-01 1.002528558353e-01 9.869899746447e-02 9.719893097743e-02 9.575372110228e-02 9.436286614331e-02 9.303480828752e-02 9.177309202702e-02 9.057904463449e-02 8.945925100962e-02 8.841327587561e-02 8.744237773917e-02 8.655554843896e-02 8.575401739059e-02 8.503765106675e-02 8.441362377832e-02 8.387952806209e-02 8.344247157305e-02 8.310415469915e-02 8.286131381057e-02 8.271620356478e-02 8.267427651705e-02 8.273237931707e-02 8.289303743141e-02 8.315305563992e-02 8.351108637611e-02 8.396788287461e-02 8.452250140252e-02 8.517105632788e-02 8.591279909548e-02 8.674603955853e-02 8.766451218078e-02 8.866834536523e-02 8.975355300309e-02 9.091539239540e-02 9.215403908413e-02 9.346441570445e-02 9.484216489501e-02 9.628532409502e-02 9.778946352125e-02 9.935145605425e-02 1.009705381034e-01 1.026401322965e-01 1.043587747947e-01 1.061226206094e-01 1.079281355104e-01 1.097761953486e-01 1.116620927711e-01 1.135810118285e-01 1.155327283199e-01 1.175144820403e-01 1.195235842392e-01 1.215600031577e-01 1.236177943590e-01 1.256976315949e-01 1.277978696105e-01 1.299163383053e-01 1.320499680941e-01 1.341980662797e-01 1.363595938764e-01 1.385313523456e-01 1.407133915969e-01 1.429054002023e-01 1.451032767079e-01 1.473066898714e-01 1.495138134500e-01 1.517253712069e-01 1.539389799441e-01 1.561525525068e-01 1.583666665668e-01 1.605804217288e-01 1.627907900374e-01 1.649997285130e-01 1.672034769711e-01 1.694009149393e-01 1.715955998209e-01 1.737828178407e-01 1.759633049082e-01 1.781368363168e-01 1.802985132803e-01 1.824497377961e-01 1.845922040992e-01 1.867211532843e-01 1.888415179236e-01 1.909491377795e-01 1.930397801612e-01 1.951167861336e-01 1.971760177754e-01 1.992212409512e-01 2.012531560572e-01 2.032671655783e-01 2.052626054060e-01 2.072378148566e-01 2.091921547723e-01 2.111306499276e-01 2.130512946780e-01 2.149527988211e-01 2.168327775744e-01 2.186863787703e-01 2.205192504918e-01 2.223313790830e-01 2.241230480832e-01 2.258950044743e-01 2.276395959538e-01 2.293554036269e-01 2.310481837419e-01 2.327142224746e-01 2.343596543292e-01 2.359793836043e-01 2.375681495081e-01 2.391274231907e-01 2.406555307230e-01 2.421560663618e-01 2.436336126650e-01 2.450791334326e-01 2.464926433989e-01 2.478730039669e-01 2.492182004720e-01 2.505369649974e-01 2.518259123387e-01 2.530821335282e-01 2.543039569761e-01 2.554872406834e-01 2.566380127607e-01 2.577575852267e-01 2.588444978255e-01 2.598976980022e-01 2.609107182661e-01 2.618865980883e-01 2.628284609354e-01 2.637352281368e-01 2.646080848208e-01 2.654426080111e-01 2.662362281788e-01 2.669917394272e-01 2.677107243473e-01 2.683925745865e-01 2.690376230862e-01 2.696403440110e-01 2.702016683257e-01 2.707228353849e-01 2.712063274883e-01 2.716494024277e-01 2.720510663764e-01 2.724086685172e-01 2.727254178403e-01 2.730002855799e-01 2.732329354007e-01 2.734229168256e-01 2.735694635446e-01 2.736713080516e-01 2.737316615855e-01 2.737480735772e-01 2.737192826652e-01 2.736459545749e-01 2.735268288734e-01 2.733670762604e-01 2.731605831264e-01 2.729094793095e-01 2.726113042396e-01 2.722650549797e-01 2.718779264650e-01 2.714443326379e-01 2.709640950008e-01 2.704367440923e-01 2.698596155792e-01 2.692398335113e-01 2.685741985917e-01 2.678600552121e-01 2.671000376911e-01 2.662873140791e-01 2.654312395324e-01 2.645280951958e-01 2.635757965151e-01 2.625782288165e-01 2.615288320926e-01 2.604331440955e-01 2.592929728827e-01 2.580998515463e-01 2.568627242223e-01 2.555742840367e-01 2.542403753569e-01 2.528597098070e-01 2.514259515079e-01 2.499505013188e-01 2.484235561579e-01 2.468504064753e-01 2.452334004014e-01 2.435614603650e-01 2.418481054366e-01 2.400852290664e-01 2.382749964412e-01 2.364237234031e-01 2.345175460037e-01 2.325706150011e-01 2.305763572513e-01 2.285344507042e-01 2.264542741117e-01 2.243214940851e-01 2.221461845431e-01 2.199286373284e-01 2.176621872223e-01 2.153601396726e-01 2.130093496950e-01 2.106169111357e-01 2.081849355363e-01 2.057057518565e-01 2.031947959614e-01 2.006381277697e-01 1.980413850200e-01 1.954095954141e-01 1.927344520498e-01 1.900307502779e-01 1.872859963872e-01 1.845036812493e-01 1.816932054818e-01 1.788429106543e-01 1.759687135433e-01 1.730609104727e-01 1.701207379586e-01 1.671600626082e-01 1.641649454067e-01 1.611525526846e-01 1.581186875893e-01 1.550566908475e-01 1.519853839687e-01 1.488915780958e-01 1.457895712497e-01 1.426782718683e-01 1.395521626137e-01 1.364311728519e-01 1.333026557691e-01 1.301806543767e-01 1.270722077188e-01 1.239641268097e-01 1.208862125689e-01 1.178236808746e-01 1.147935531667e-01 1.118069099178e-01 1.088516032772e-01 1.059622812852e-01 1.031262341822e-01 1.003632110488e-01 9.769109312269e-02 9.509817123273e-02 9.262881933108e-02 9.027106246174e-02 8.805104631589e-02 8.599065043583e-02 8.408097889898e-02 8.237428748471e-02 8.085573132241e-02 7.955745382831e-02 7.849726016442e-02 7.767096805987e-02 7.712164463576e-02 7.682475968934e-02 7.681483719239e-02 7.708291447901e-02 7.762312314732e-02 7.846013914649e-02 7.954918720333e-02 8.091986698452e-02 8.253612515777e-02 8.439294164274e-02 8.649159990369e-02 8.878235872172e-02 9.129464701075e-02 9.397718981349e-02 9.683384919566e-02 9.985641775432e-02 1.030026282202e-01 1.063030968398e-01 1.097048320076e-01 1.132219550590e-01 1.168446178776e-01 1.205381750943e-01 1.243362634871e-01 1.281861856071e-01 1.321114372663e-01 1.360986117276e-01 1.401237267746e-01 1.442163587653e-01 1.483317258140e-01 1.524921533151e-01 1.566883555071e-01 1.608975336630e-01 1.651499930772e-01 1.694044896800e-01 1.736825325064e-01 1.779772526451e-01 1.822687808756e-01 1.865833033591e-01 1.908877607706e-01 1.951987588151e-01 1.995095561834e-01 2.038066466125e-01 2.081102343674e-01 2.123930979184e-01 2.166688219204e-01 2.209340020433e-01 2.251726449253e-01 2.294055250640e-01 2.336087457193e-01 2.377930255397e-01 2.419569057181e-01 2.460846756130e-01 2.501953464499e-01 2.542683032603e-01 2.583106635493e-01 2.623237810086e-01 2.662939844724e-01 2.702353840950e-01 2.741312820977e-01 2.779877569125e-01 2.818061344643e-01 2.855721842452e-01 2.893017731371e-01 2.929777457137e-01 2.966061792969e-01 3.001875600212e-01 3.037096855293e-01 3.071856775875e-01 3.106006544548e-01 3.139607127012e-01 3.172650108213e-01 3.205038937607e-01 3.236883286603e-01 3.268036594419e-01 3.298583187731e-01 3.328468676603e-01 3.357660548063e-01 3.386212209981e-01 3.414016449657e-01 3.441130729874e-01 3.467523181272e-01 3.493145613140e-01 3.518073554986e-01 3.542164943037e-01 3.565527305042e-01 3.588092589665e-01 3.609812863529e-01 3.630790612406e-01 3.650863526051e-01 3.670156371141e-01 3.688572728440e-01 3.706096237748e-01 3.722821357870e-01 3.738576076229e-01 3.753507709933e-01 3.767500879313e-01 3.780563008468e-01 3.792760549139e-01 3.803937345874e-01 3.814249207440e-01 3.823574171001e-01 3.831912744600e-01 3.839370019664e-01 3.845737616669e-01 3.851206988654e-01 3.855655225645e-01 3.859055562386e-01 3.861550686913e-01 3.862924227777e-01 3.863375125728e-01 3.862761474251e-01 3.861077107068e-01 3.858462591591e-01 3.854689646942e-01 3.849964261072e-01 3.844183169091e-01 3.837275392273e-01 3.829444041018e-01 3.820436167806e-01 3.810451568730e-01 3.799400481289e-01 3.787219637549e-01 3.774109610670e-01 3.759809693831e-01 3.744529305891e-01 3.728203450366e-01 3.710740349725e-01 3.692348727459e-01 3.672786931237e-01 3.652241800859e-01 3.630666801801e-01 3.607975156723e-01 3.584373333057e-01 3.559632168270e-01 3.533926336969e-01 3.507234489412e-01 3.479443170480e-01 3.450784408661e-01 3.421011972102e-01 3.390336542714e-01 3.358708653569e-01 3.326044645190e-01 3.292554192392e-01 3.258042135424e-01 3.222655976039e-01 3.186420649674e-01 3.149202354728e-01 3.111227570422e-01 3.072330704112e-01 3.032644598664e-01 2.992198435321e-01 2.950874628278e-01 2.908922271413e-01 2.866143283070e-01 2.822707064775e-01 2.778630185465e-01 2.733823434725e-01 2.688540524472e-01 2.642576932637e-01 2.596139784080e-01 2.549221041726e-01 2.501788732743e-01 2.454056595600e-01 2.405868446600e-01 2.357453810476e-01 2.308789843146e-01 2.259881230840e-01 2.210959588053e-01 2.161901992514e-01 2.112917042471e-01 2.064064309896e-01 2.015336476919e-01 1.967009534594e-01 1.918985445639e-01 1.871516771506e-01 1.824702786792e-01 1.778563280028e-01 1.733459341290e-01 1.689271278473e-01 1.646382192478e-01 1.604886323731e-01 1.564885658520e-01 1.526771824897e-01 1.490515989655e-01 1.456543015651e-01 1.424970212798e-01 1.395978270208e-01 1.369954078193e-01 1.346909541964e-01 1.327230789798e-01 1.311018616088e-01 1.298415793910e-01 1.289698031729e-01 1.284767462499e-01 1.283890218579e-01 1.286942599019e-01 1.293931927205e-01 1.304890558398e-01 1.319524879378e-01 1.337930860247e-01 1.359740051974e-01 1.384853970884e-01 1.413118215592e-01 1.444129173366e-01 1.477910565906e-01 1.514030445896e-01 1.552369004178e-01 1.592750650476e-01 1.634815727223e-01 1.678562290733e-01 1.723639627957e-01 1.769947587199e-01 1.817366521013e-01 1.865601510235e-01 1.914686277265e-01 1.964330277693e-01 2.014481926434e-01 2.065051663615e-01 2.115820984445e-01 2.166844026457e-01 2.217876230840e-01 2.268900051726e-01 2.319866318390e-01 2.370577483398e-01 2.421089464450e-01 2.471242749240e-01 2.520995005969e-01 2.570324266282e-01 2.619086860465e-01 2.667323124227e-01 2.714899320172e-01 2.761799901312e-01 2.807977970133e-01 2.853348231470e-01 2.897928721623e-01 2.941612357134e-01 2.984413417055e-01 3.026258274639e-01 3.067099766853e-01 3.106966779160e-01 3.145713117127e-01 3.183427092478e-01 3.219986192753e-01 3.255395449529e-01 3.289660094044e-01 3.322656305402e-01 3.354479234996e-01 3.385003124934e-01 3.414250921414e-01 3.442221917897e-01 3.468810850504e-01 3.494122395995e-01 3.518017773765e-01 3.540540171224e-01 3.561715868936e-01 3.581382999549e-01 3.599722229403e-01 3.616559122717e-01 3.631959937391e-01 3.645956500433e-01 3.658393097720e-01 3.669449676143e-01 3.678981757381e-01 3.687012455446e-01 3.693640712182e-01 3.698685426228e-01 3.702329760681e-01 3.704468862094e-01 3.705107405241e-01 3.704356795308e-01 3.702063850245e-01 3.698381644812e-01 3.693252455730e-01 3.686655329193e-01 3.678761356980e-01 3.669368019956e-01 3.658693848153e-01 3.646679675704e-01 3.633292815943e-01 3.618727828651e-01 3.602821323875e-01 3.585748832758e-01 3.567521296671e-01 3.548085562412e-01 3.527661129229e-01 3.506113149092e-01 3.483629622150e-01 3.460219346518e-01 3.435899987897e-01 3.410830000154e-01 3.384965664823e-01 3.358455422059e-01 3.331380749785e-01 3.303758551896e-01 3.275762192119e-01 3.247393509328e-01 3.218829461335e-01 3.190125654999e-01 3.161390863087e-01 3.132781118777e-01 3.104333262936e-01 3.076260596919e-01 3.048634175131e-01 3.021604633010e-01 2.995332787685e-01 2.969886640807e-01 2.945525568545e-01 2.922297322451e-01 2.900403955453e-01 2.880025767895e-01 2.861205300003e-01 2.844253116460e-01 2.829181409440e-01 2.816198805879e-01 2.805491072408e-01 2.797080010124e-01 2.791245567419e-01 2.787966630236e-01 2.787417340316e-01 2.789737954937e-01 2.794859688585e-01 2.803052931404e-01 2.814193981157e-01 2.828393651725e-01 2.845711511822e-01 2.866004885050e-01 2.889437845333e-01 2.915836106420e-01 2.945201765454e-01 2.977526414456e-01 3.012560066079e-01 3.050442076948e-01 3.090874517077e-01 3.133826008721e-01 3.179239703479e-01 3.226804492402e-01 3.276609202744e-01 3.328353014580e-01 3.381915140641e-01 3.437254199520e-01 3.494047308351e-01 3.552311441313e-01 3.611800130870e-01 3.672361644047e-01 3.733932493910e-01 3.796234017875e-01 3.859234460052e-01 3.922744949988e-01 3.986570885327e-01 4.050680917819e-01 4.114806649945e-01 4.178925125687e-01 4.242832527058e-01 4.306394609339e-01 4.369550038677e-01 4.432068074282e-01 4.493918981950e-01 4.554927514706e-01 4.614948870739e-01 4.673926047050e-01 4.731678240292e-01 4.788146030878e-01 4.843195749248e-01 4.896689197799e-01 4.948579541406e-01 4.998685092829e-01 5.046966880367e-01 5.093283435608e-01 5.137557109184e-01 5.179673570200e-01 5.219542514078e-01 5.257097675898e-01 5.292194846806e-01 5.324806242997e-01 5.354815005235e-01 5.382131577901e-01 5.406729871742e-01 5.428474307322e-01 5.447325283087e-01 5.463236378705e-01 5.476049011948e-01 5.485835547369e-01 5.492441790135e-01 5.495852818977e-01 5.496050493430e-01 5.492918837419e-01 5.486521299157e-01 5.476730654161e-01 5.463566508355e-01 5.447042490841e-01 5.427049927887e-01 5.403692899638e-01 5.376896961382e-01 5.346707173769e-01 5.313147322356e-01 5.276202917814e-01 5.235958302269e-01 5.192398011197e-01 5.145635471272e-01 5.095703629100e-01 5.042667060452e-01 4.986671180626e-01 4.927724123059e-01 4.866021782267e-01 4.801679240505e-01 4.734784067426e-01 4.665603657590e-01 4.594206252260e-01 4.520851315847e-01 4.445773441056e-01 4.369134119836e-01 4.291311857939e-01 4.212487916293e-01 4.133043105186e-01 4.053338113051e-01 3.973639711301e-01 3.894508172184e-01 3.816242263017e-01 3.739352560647e-01 3.664397351925e-01 3.591756234705e-01 3.522142316935e-01 3.456013124419e-01 3.393981778882e-01 3.336713076470e-01 3.284693053345e-01 3.238596676247e-01 3.198911678448e-01 3.166173865110e-01 3.140847866922e-01 3.123272331173e-01 3.113766188077e-01 3.112469572163e-01 3.119491908249e-01 3.134779585789e-01 3.158133300477e-01 3.189361608001e-01 3.228020693412e-01 3.273736037201e-01 3.325925306149e-01 3.384032060760e-01 3.447466328729e-01 3.515503543489e-01 3.587594131875e-01 3.662976690665e-01 3.741014506920e-01 3.821113692602e-01 3.902535662655e-01 3.984775340747e-01 4.067163396767e-01 4.149130750011e-01 4.230220830914e-01 4.309771986118e-01 4.387423603559e-01 4.462649343264e-01 4.534954913715e-01 4.604027054145e-01 4.669343682003e-01 4.730609059722e-01 4.787467166535e-01 4.839483898940e-01 4.886493298662e-01 4.928084487896e-01 4.964033687570e-01 4.994116850394e-01 5.018031580307e-01 5.035650669413e-01 5.046737382965e-01 5.051137289430e-01 5.048726367552e-01 5.039361325382e-01 5.022974260479e-01 4.999458258612e-01 4.968828761362e-01 4.931022240139e-01 4.886055283452e-01 4.834010554072e-01 4.774871696333e-01 4.708830801859e-01 4.635975726387e-01 4.556431509873e-01 4.470555002772e-01 4.378420705366e-01 4.280438311432e-01 4.176945661943e-01 4.068244091303e-01 3.954927892797e-01 3.837421075573e-01 3.716319145405e-01 3.592396177495e-01 3.466281975927e-01 3.339009059703e-01 3.211496458552e-01 3.084893221698e-01 2.960565535826e-01 2.839896690570e-01 2.724616668587e-01 2.616537892214e-01 2.517629562956e-01 2.430063250143e-01 2.355954325977e-01 2.297415929319e-01 2.256250841747e-01 2.233939426575e-01 2.231282764703e-01 2.248497692499e-01 2.285075695329e-01 2.339817843114e-01 2.411148247806e-01 2.497020472680e-01 2.595329603045e-01 2.703952658288e-01 2.820702151749e-01 2.943735494999e-01 3.071165799843e-01 3.201401483969e-01 3.333033932600e-01 3.464661474598e-01 3.595204379933e-01 3.723602486583e-01 3.848911024461e-01 3.970333495430e-01 4.087107922096e-01 4.198600534887e-01 4.304209202403e-01 4.403435345196e-01 4.495823013279e-01 4.580937583467e-01 4.658502816086e-01 4.728175750352e-01 4.789763545485e-01 4.843086775109e-01 4.887960737669e-01 4.924407496155e-01 4.952310347939e-01 4.971734986224e-01 4.982810983124e-01 4.985545698768e-01 4.980271171969e-01 4.967139933138e-01 4.946452829157e-01 4.918696730695e-01 4.884142022231e-01 4.843370070723e-01 4.796934800608e-01 4.745386160083e-01 4.689523916229e-01 4.630023586331e-01 4.567752846790e-01 4.503614550955e-01 4.438550689552e-01 4.373639605775e-01 4.309922352761e-01 4.248570568784e-01 4.190729688108e-01 4.137573811752e-01 4.090304261387e-01 4.049985194467e-01 4.017775254929e-01 3.994567976387e-01 3.981186443741e-01 3.978335444138e-01 3.986393407249e-01 4.005661229848e-01 4.036126709832e-01 4.077555822504e-01 4.129584259812e-01 4.191519445230e-01 4.262617299838e-01 4.341968067775e-01 4.428502388930e-01 4.521187507003e-01 4.618801743073e-01 4.720250091669e-01 4.824340841000e-01 4.929899230664e-01 5.035871085609e-01 5.141112106430e-01 5.244627061086e-01 5.345428482496e-01 5.442548051281e-01 5.535165884183e-01 5.622427779109e-01 5.703617040736e-01 5.778017303874e-01 5.845002512692e-01 5.904042487616e-01 5.954606555152e-01 5.996329228885e-01 6.028849060946e-01 6.051888749736e-01 6.065308946631e-01 6.068992301719e-01 6.062971790819e-01 6.047331614310e-01 6.022300633116e-01 5.988208984110e-01 5.945495249276e-01 5.894743778738e-01 5.836676110518e-01 5.772130126348e-01 5.702141375180e-01 5.627852633550e-01 5.550579507640e-01 5.471810521513e-01 5.393145207014e-01 5.316374853848e-01 5.243320598777e-01 5.175988541043e-01 5.116355584095e-01 5.066373359341e-01 5.027971348571e-01 5.002824244107e-01 4.992410015185e-01 4.997941420272e-01 5.020131153667e-01 5.059378820585e-01 5.115557690819e-01 5.188140728453e-01 5.276180210357e-01 5.378379185858e-01 5.493168514441e-01 5.618715287081e-01 5.753109254244e-01 5.894295985298e-01 6.040240591070e-01 6.188942572646e-01 6.338395921990e-01 6.486781596232e-01 6.632352993863e-01 6.773453415105e-01 6.908662587726e-01 7.036607339130e-01 7.156133465846e-01 7.266245606782e-01 7.366073517892e-01 7.454960092182e-01 7.532364190236e-01 7.597954923125e-01 7.651543373635e-01 7.693112830177e-01 7.722821357387e-01 7.740961864426e-01 7.748035392596e-01 7.744700466905e-01 7.731726210349e-01 7.710128119523e-01 7.680969358781e-01 7.645523098577e-01 7.605220137127e-01 7.561520822836e-01 7.516097301368e-01 7.470598841356e-01 7.426789480310e-01 7.386430520354e-01 7.351213715225e-01 7.322853031017e-01 7.302817192938e-01 7.292472310365e-01 7.292959409674e-01 7.305031850010e-01 7.329278324222e-01 7.365778510880e-01 7.414311620653e-01 7.474306056531e-01 7.544677969594e-01 7.624221989085e-01 7.711267570128e-01 7.803921564513e-01 7.900186276113e-01 7.997769006997e-01 8.094441047446e-01 8.187892417450e-01 8.275807369836e-01 8.356067135527e-01 8.426567144330e-01 8.485537201143e-01 8.531357137923e-01 8.562680692087e-01 8.578604079163e-01 8.578458602300e-01 8.562078218447e-01 8.529706461483e-01 8.482005056102e-01 8.420242993277e-01 8.346048012646e-01 8.261587562872e-01 8.169577791568e-01 8.072969829724e-01 7.975272215095e-01 7.880057153913e-01 7.791056200434e-01 7.711979198260e-01 7.646140949189e-01 7.596483297106e-01 7.565216779081e-01 7.553646447699e-01 7.562237425768e-01 7.590277042307e-01 7.636240127286e-01 7.697696268852e-01 7.771505077658e-01 7.854261256742e-01 7.942175400248e-01 8.031651873013e-01 8.119344239251e-01 8.202260729821e-01 8.278229010761e-01 8.345584283398e-01 8.403575279334e-01 8.452278237698e-01 8.492438926298e-01 8.525748946592e-01 8.554334906632e-01 8.580890526836e-01 8.608428271124e-01 8.639807999872e-01 8.677904036844e-01 8.724922965301e-01 8.782388535238e-01 8.851031747395e-01 8.930381631358e-01 9.019132783951e-01 9.114955209578e-01 9.214701001936e-01 9.314819310739e-01 9.411311611157e-01 9.500328137283e-01 9.578292737560e-01 9.642116232042e-01 9.689675732491e-01 9.719608188673e-01 9.731907339224e-01 9.727618480213e-01 9.708994517140e-01 9.679560051821e-01 9.643645151609e-01 9.606479868765e-01 9.573651252826e-01 9.550702314491e-01 9.542862392655e-01 9.554252175929e-01 9.587761309028e-01 9.644682593783e-01 9.724365506322e-01 9.824592666987e-01 9.941486437517e-01 1.007002032302e+00 1.020451695486e+00 1.033884867129e+00 1.046719396771e+00 1.058416499360e+00 1.068524744436e+00 1.076704316211e+00 1.082724978550e+00 1.086502150223e+00 1.088072336563e+00 1.087594718396e+00 1.085365708526e+00 1.081759065913e+00 1.077255556140e+00 1.072396591752e+00 1.067744462972e+00 1.063899034029e+00 1.061408793880e+00 1.060778801179e+00 1.062421740187e+00 1.066608618916e+00 1.073485437732e+00 1.083010605017e+00 1.094976397445e+00 1.109031472913e+00 1.124649990432e+00 1.141225322751e+00 1.158063380501e+00 1.174428350992e+00 1.189621527049e+00 1.202963672009e+00 1.213887027583e+00 1.221939129948e+00 1.226795415081e+00 1.228328238852e+00 1.226537473927e+00 1.221603824864e+00 1.213868085271e+00 1.203749814119e+00 1.191800231809e+00 1.178582748037e+00 1.164666520744e+00 1.150615930562e+00 1.136888944431e+00 1.123920345283e+00 1.112054202988e+00 1.101578467711e+00 1.092792991186e+00 1.085933445036e+00 1.081289476963e+00 1.079120406446e+00 1.079613146110e+00 1.082918875153e+00 1.088961746515e+00 1.097499833005e+00 1.108054285925e+00 1.119875308924e+00 1.132104054583e+00 1.143719852642e+00 1.153739932962e+00 1.161318199552e+00 1.165775967536e+00 1.166814259569e+00 1.164437440091e+00 1.159034304676e+00 1.151376544027e+00 1.142435576257e+00 1.133392247319e+00 1.125399068680e+00 1.119430672360e+00 1.116211431474e+00 1.116008787487e+00 1.118739149663e+00 1.123940558180e+00 1.130904364902e+00 1.138884536978e+00 1.147114528175e+00 1.155041825114e+00 1.162307329696e+00 1.162364620983e+00 1.156803855969e+00 1.155215969457e+00 1.163174001781e+00 1.176975155556e+00 1.187334221195e+00 1.188184364299e+00 1.182193301344e+00 1.178370734601e+00 1.183725749000e+00 1.196511999298e+00 1.207865450745e+00 1.210028943425e+00 1.203197267059e+00 1.195201747248e+00 1.194247810379e+00 1.201019751903e+00 1.207957526235e+00 1.206347826572e+00 1.194166765520e+00 1.177923025141e+00 1.166976099076e+00 1.164892472216e+00 1.166171317293e+00 1.161811615849e+00 1.147928253264e+00 1.129599686569e+00 1.116773711894e+00 1.115330863450e+00 1.121642523609e+00 1.126562010703e+00 1.124505435319e+00 1.118739972306e+00 1.118487604902e+00 1.130158303980e+00 1.150769251867e+00 1.170539216902e+00 1.181746244655e+00 1.184948279612e+00 1.187625291618e+00 1.196618205987e+00 1.211026198944e+00 1.222581326258e+00 1.223156986980e+00 1.212022589266e+00 1.196702983210e+00 1.186756352377e+00 1.185359073226e+00 1.185784143382e+00 1.166318423393e+00 1.077992339513e+00 9.504586293855e-01 9.267070796465e-01 1.031905597599e+00 1.135847523092e+00 1.139741590919e+00 1.049900345483e+00 9.636479220017e-01 9.856307150821e-01 1.093917757562e+00 1.182484362986e+00 1.188604735828e+00 1.122950266093e+00 1.049348322066e+00 1.035603278453e+00 1.088723982073e+00 1.153483121261e+00 1.172289907058e+00 1.122785068715e+00 1.027758934350e+00 9.516358783153e-01 9.574485341784e-01 1.030416354683e+00 1.090973387087e+00 1.078501752413e+00 9.955285333417e-01 9.122931368817e-01 9.169587893537e-01 1.006789573938e+00 1.092459201423e+00 1.106393899787e+00 1.047323060679e+00 9.724153369292e-01 9.538476207245e-01 1.004933533335e+00 1.069554576964e+00 1.089577891135e+00 1.045068549145e+00 9.576666667864e-01 8.824109690110e-01 8.775346529218e-01 9.451463617812e-01 1.024197397050e+00 1.052025342631e+00 1.008061448608e+00 9.294159388278e-01 8.984934623192e-01 9.650152684707e-01 1.078018192217e+00 1.154378793362e+00 1.156554801193e+00 1.107137573291e+00 1.066539557953e+00 1.078445828062e+00 1.125409682999e+00 1.158855880423e+00 1.153708758615e+00 1.123742641222e+00 1.101448831723e+00 1.103653727236e+00 1.116083939172e+00 1.112846953887e+00 1.083252001917e+00 1.041286992459e+00 1.014626325166e+00 1.019105302640e+00 1.040826057933e+00 1.049317766463e+00 1.027018495553e+00 9.866658104922e-01 9.637181335755e-01 9.813294247895e-01 1.022229188781e+00 1.051208387179e+00 1.055627586055e+00 1.055430837994e+00 1.074803880100e+00 1.105917501462e+00 1.115352839021e+00 1.085753968374e+00 1.042335920356e+00 1.033141422470e+00 1.068663350217e+00 1.100718396993e+00 1.077604961107e+00 9.976307876529e-01 9.188343361192e-01 9.106888934791e-01 9.678217447030e-01 1.020843586057e+00 1.025564456246e+00 9.964586513183e-01 9.797277102791e-01 9.974362752946e-01 1.024522747139e+00 1.030157680835e+00 1.017261860569e+00 1.014633883665e+00 1.036422953048e+00 1.061137374274e+00 1.059501322478e+00 1.028847649511e+00 9.962739980937e-01 9.904362626948e-01 1.010626555983e+00 1.032912701774e+00 1.039886790943e+00 1.032568385420e+00 1.019937894750e+00 1.006324759124e+00 9.926765623282e-01 9.849812542047e-01 9.923850445079e-01 1.014794384167e+00 1.038966536474e+00 1.051272314216e+00 1.050347381641e+00 1.045523436984e+00 1.095553512361e+00
 2.197568024908e-01 2.213950209275e-01 2.230463604118e-01 2.246788734037e-01 2.262700795299e-01 2.278205433002e-01 2.293730567529e-01 2.309743125529e-01 2.325830972927e-01 2.341134769639e-01 2.355769929088e-01 2.370769368004e-01 2.386332815049e-01 2.401598802153e-01 2.416165174581e-01 2.430482448351e-01 2.444810664425e-01 2.459022147676e-01 2.473191906233e-01 2.487385011425e-01 2.501186809225e-01 2.514437414523e-01 2.527710980675e-01 2.541418980595e-01 2.555107386857e-01 2.568122509714e-01 2.580504612333e-01 2.592878983445e-01 2.605716515693e-01 2.618732783537e-01 2.631074974599e-01 2.642479509603e-01 2.653780988721e-01 2.665740040540e-01 2.677889332229e-01 2.689411787453e-01 2.700531704623e-01 2.711893234977e-01 2.723373836168e-01 2.734434719272e-01 2.745055484832e-01 2.755602980794e-01 2.766220815241e-01 2.776722452456e-01 2.786922442945e-01 2.796652399626e-01 2.805802855331e-01 2.814484624236e-01 2.823111167454e-01 2.832234435059e-01 2.841870103744e-01 2.851034803200e-01 2.858666874575e-01 2.865464997241e-01 2.873441800058e-01 2.883238383919e-01 2.893040989166e-01 2.900949213094e-01 2.907432396637e-01 2.914581931870e-01 2.923381395450e-01 2.932529063962e-01 2.940254981019e-01 2.946632737207e-01 2.953228647545e-01 2.960553797928e-01 2.967306210724e-01 2.972675918021e-01 2.977771646381e-01 2.983864987892e-01 2.990156928871e-01 2.994728766347e-01 2.997321325763e-01 3.000156987058e-01 3.005286575609e-01 3.011529099328e-01 3.015589770575e-01 3.016488751233e-01 3.017251186666e-01 3.021125472665e-01 3.027323709443e-01 3.031949344443e-01 3.032889150753e-01 3.032557258275e-01 3.034923529079e-01 3.040533519679e-01 3.045744257804e-01 3.047380646500e-01 3.046712666011e-01 3.047627558948e-01 3.051777959051e-01 3.056757016157e-01 3.059106480711e-01 3.058510063716e-01 3.057992638511e-01 3.060186505851e-01 3.064096584569e-01 3.066498010301e-01 3.065901300715e-01 3.064153994126e-01 3.064132957266e-01 3.066294636885e-01 3.068170154049e-01 3.067384368345e-01 3.064571222071e-01 3.062518959863e-01 3.062684923617e-01 3.063507684555e-01 3.062390840035e-01 3.058806483945e-01 3.054976299440e-01 3.053117588797e-01 3.052708342680e-01 3.051197127549e-01 3.047135297108e-01 3.041929897123e-01 3.038098059806e-01 3.036197263230e-01 3.034164260709e-01 3.029851636222e-01 3.023667827434e-01 3.018061318719e-01 3.014416060113e-01 3.011451084248e-01 3.006857055486e-01 3.000133755421e-01 2.993141445636e-01 2.987671455425e-01 2.983270442626e-01 2.978019576634e-01 2.970984398126e-01 2.963216510697e-01 2.956214813664e-01 2.950067690369e-01 2.943643595776e-01 2.936130136868e-01 2.928037759220e-01 2.920150190901e-01 2.912450603771e-01 2.904452968223e-01 2.896053918816e-01 2.887618359955e-01 2.879293227529e-01 2.870559875916e-01 2.861073856614e-01 2.851384286792e-01 2.842243123187e-01 2.833426029295e-01 2.823961586436e-01 2.813406702711e-01 2.802513368706e-01 2.792271889331e-01 2.782571261330e-01 2.772300445493e-01 2.760965875958e-01 2.749261717754e-01 2.737992344270e-01 2.727009110486e-01 2.715582997476e-01 2.703472428578e-01 2.691179217926e-01 2.679108824446e-01 2.666879263618e-01 2.654076296726e-01 2.640974755361e-01 2.628054937631e-01 2.615209708934e-01 2.601877329227e-01 2.587870609229e-01 2.573689062344e-01 2.559859351438e-01 2.546079506534e-01 2.531698573312e-01 2.516690352654e-01 2.501595623715e-01 2.486708848528e-01 2.471741386095e-01 2.456295532059e-01 2.440443225883e-01 2.424553945798e-01 2.408677851124e-01 2.392540469411e-01 2.376066893966e-01 2.359430697110e-01 2.342739847025e-01 2.325932812290e-01 2.308883925976e-01 2.291586447927e-01 2.274174224702e-01 2.256662213004e-01 2.238987366312e-01 2.221173104718e-01 2.203250492056e-01 2.185117584015e-01 2.166773860529e-01 2.148316890433e-01 2.129827538071e-01 2.111209563794e-01 2.092356543383e-01 2.073289313104e-01 2.054147110195e-01 2.034975995065e-01 2.015606681209e-01 1.995993120844e-01 1.976297911281e-01 1.956557208602e-01 1.936672645438e-01 1.916577197926e-01 1.896338087646e-01 1.876105671970e-01 1.855793768821e-01 1.835261341883e-01 1.814562420637e-01 1.793871351606e-01 1.773194363651e-01 1.752373252929e-01 1.731361399553e-01 1.710298516723e-01 1.689297509186e-01 1.668266036453e-01 1.647079722101e-01 1.625810204881e-01 1.604584233994e-01 1.583375255103e-01 1.562088600809e-01 1.540764412690e-01 1.519435970720e-01 1.498142170578e-01 1.476854453261e-01 1.455525496239e-01 1.434225355810e-01 1.413020715041e-01 1.391832874214e-01 1.370640033961e-01 1.349523863082e-01 1.328514550645e-01 1.307616059219e-01 1.286791212410e-01 1.266031215616e-01 1.245430118588e-01 1.225014878704e-01 1.204745121953e-01 1.184627213780e-01 1.164724331121e-01 1.145044606678e-01 1.125625779891e-01 1.106467318915e-01 1.087562852535e-01 1.068981721803e-01 1.050754423942e-01 1.032884912058e-01 1.015433649372e-01 9.983942616474e-02 9.817754692995e-02 9.656644304016e-02 9.500845600716e-02 9.350558041547e-02 9.206350987745e-02 9.068211773385e-02 8.936430299180e-02 8.812017410217e-02 8.694939479594e-02 8.585494122817e-02 8.484269495692e-02 8.391484143688e-02 8.307507741459e-02 8.233104243718e-02 8.167749940907e-02 8.112032131905e-02 8.066721103602e-02 8.031674425150e-02 8.007083427777e-02 7.993209284486e-02 7.989663622019e-02 7.996868819935e-02 8.015150559305e-02 8.043893216903e-02 8.083419428915e-02 8.133412247480e-02 8.193419146172e-02 8.263625290121e-02 8.343630603417e-02 8.433070385883e-02 8.531912005908e-02 8.639657510377e-02 8.755697525682e-02 8.880199869191e-02 9.012219326218e-02 9.151681915012e-02 9.298606126722e-02 9.452049781901e-02 9.611849090652e-02 9.777564955907e-02 9.948932046777e-02 1.012576382783e-01 1.030763222168e-01 1.049397740869e-01 1.068469733888e-01 1.087959194137e-01 1.107818981187e-01 1.128034387831e-01 1.148580515238e-01 1.169424757425e-01 1.190556560208e-01 1.211950371806e-01 1.233566435335e-01 1.255410745717e-01 1.277443676275e-01 1.299644184624e-01 1.322036472587e-01 1.344564305519e-01 1.367200898164e-01 1.389973820357e-01 1.412821784025e-01 1.435759254480e-01 1.458775075543e-01 1.481832357841e-01 1.504946239173e-01 1.528093777359e-01 1.551247785447e-01 1.574437944555e-01 1.597607356657e-01 1.620768247349e-01 1.643921981024e-01 1.667029184245e-01 1.690126450077e-01 1.713177040670e-01 1.736139958286e-01 1.759051176561e-01 1.781876298613e-01 1.804626662990e-01 1.827317307382e-01 1.849887818548e-01 1.872331768589e-01 1.894664045791e-01 1.916848768123e-01 1.938932062450e-01 1.960903035262e-01 1.982716929784e-01 2.004377940766e-01 2.025857222650e-01 2.047149656899e-01 2.068331335022e-01 2.089344108693e-01 2.110188542210e-01 2.130847560011e-01 2.151260558963e-01 2.171487075563e-01 2.191546210894e-01 2.211414559277e-01 2.231111536517e-01 2.250538928917e-01 2.269719434894e-01 2.288674471455e-01 2.307404125344e-01 2.325932181825e-01 2.344240701710e-01 2.362252857467e-01 2.379974563404e-01 2.397419281554e-01 2.414616480719e-01 2.431586125521e-01 2.448257544795e-01 2.464643602374e-01 2.480693214010e-01 2.496430786594e-01 2.511913475674e-01 2.527105770519e-01 2.542006210734e-01 2.556562176470e-01 2.570758111521e-01 2.584654505985e-01 2.598248733142e-01 2.611531864882e-01 2.624484096942e-01 2.637059422141e-01 2.649281995104e-01 2.661168850083e-01 2.672732675445e-01 2.683972116591e-01 2.694821982773e-01 2.705287867373e-01 2.715382391926e-01 2.725125656356e-01 2.734521031503e-01 2.743549030190e-01 2.752165842844e-01 2.760388678273e-01 2.768218516265e-01 2.775666080283e-01 2.782743199372e-01 2.789390314350e-01 2.795630602820e-01 2.801456615532e-01 2.806871136701e-01 2.811888631347e-01 2.816473442034e-01 2.820625041075e-01 2.824354275248e-01 2.827665660829e-01 2.830548241150e-01 2.832990442657e-01 2.834969589909e-01 2.836516149721e-01 2.837639415813e-01 2.838336126956e-01 2.838563653666e-01 2.838318387668e-01 2.837615012891e-01 2.836485122178e-01 2.834907472712e-01 2.832863355425e-01 2.830343902163e-01 2.827323754062e-01 2.823872532731e-01 2.819966476498e-01 2.815582775990e-01 2.810717445677e-01 2.805350833540e-01 2.799527695260e-01 2.793231277825e-01 2.786447739794e-01 2.779193038359e-01 2.771421847257e-01 2.763196871761e-01 2.754479203031e-01 2.745262064561e-01 2.735577273841e-01 2.725375089741e-01 2.714711426983e-01 2.703566434228e-01 2.691899556093e-01 2.679771290936e-01 2.667130491774e-01 2.654008118332e-01 2.640435252332e-01 2.626313946269e-01 2.611737352922e-01 2.596660838097e-01 2.581106502052e-01 2.565093025128e-01 2.548542200399e-01 2.531541223275e-01 2.514044940512e-01 2.496063674925e-01 2.477665796577e-01 2.458713119184e-01 2.439327317070e-01 2.419472439364e-01 2.399113994199e-01 2.378370382592e-01 2.357090831404e-01 2.335374742948e-01 2.313227900633e-01 2.290579173393e-01 2.267570509809e-01 2.244051011448e-01 2.220107522982e-01 2.195762925532e-01 2.170943144462e-01 2.145779668504e-01 2.120151992111e-01 2.094119513065e-01 2.067727232968e-01 2.040892461636e-01 2.013735239242e-01 1.986190994659e-01 1.958251489321e-01 1.930011437846e-01 1.901373792829e-01 1.872472566572e-01 1.843249967857e-01 1.813664713251e-01 1.783881237750e-01 1.753742491609e-01 1.723404610147e-01 1.692846711968e-01 1.662006261739e-01 1.631058162498e-01 1.599858308325e-01 1.568563508312e-01 1.537178392612e-01 1.505603740149e-01 1.474081156181e-01 1.442451467123e-01 1.410869803805e-01 1.379393735880e-01 1.347892337279e-01 1.316660946856e-01 1.285551443253e-01 1.254713909880e-01 1.224276676312e-01 1.194061723111e-01 1.164470846056e-01 1.135322286937e-01 1.106833360406e-01 1.079148500760e-01 1.052131401424e-01 1.026249008370e-01 1.001308320639e-01 9.775943098546e-02 9.552919177826e-02 9.342909566704e-02 9.151337351934e-02 8.976039235481e-02 8.820523233577e-02 8.686343032217e-02 8.573017091692e-02 8.485368278265e-02 8.420489259806e-02 8.382528662117e-02 8.370758311670e-02 8.385179661346e-02 8.428618542173e-02 8.496950598505e-02 8.593785855231e-02 8.715740172669e-02 8.862855654818e-02 9.035718926986e-02 9.229401806966e-02 9.447243494135e-02 9.684019725679e-02 9.940467164225e-02 1.021561215932e-01 1.050528044384e-01 1.081259979404e-01 1.113210393433e-01 1.146516367938e-01 1.181054824952e-01 1.216498292476e-01 1.253129622848e-01 1.290462194042e-01 1.328693916320e-01 1.367666218063e-01 1.407168565614e-01 1.447454865509e-01 1.488078352640e-01 1.529267549599e-01 1.570894783773e-01 1.612758412824e-01 1.655112422908e-01 1.697581824550e-01 1.740350342318e-01 1.783353508328e-01 1.826392765728e-01 1.869689073126e-01 1.912964648272e-01 1.956344820799e-01 1.999786064451e-01 2.043107701476e-01 2.086535855371e-01 2.129792551518e-01 2.173016286599e-01 2.216151285949e-01 2.259063161522e-01 2.301943011170e-01 2.344546055845e-01 2.386974113202e-01 2.429235145106e-01 2.471130329202e-01 2.512886832757e-01 2.554269716199e-01 2.595366246870e-01 2.636196335764e-01 2.676578415181e-01 2.716709904931e-01 2.756371679904e-01 2.795650146073e-01 2.834564984458e-01 2.872957395343e-01 2.910987363195e-01 2.948472333101e-01 2.985494050867e-01 3.022042031597e-01 3.057992486466e-01 3.093496005466e-01 3.128379654623e-01 3.162707575411e-01 3.196480824554e-01 3.229593474180e-01 3.262148894456e-01 3.294011059585e-01 3.325263992462e-01 3.355853127175e-01 3.385716354346e-01 3.414963851126e-01 3.443429832060e-01 3.471226642861e-01 3.498257741530e-01 3.524517881567e-01 3.550085185568e-01 3.574792492488e-01 3.598757315751e-01 3.621912372358e-01 3.644221285087e-01 3.665763885638e-01 3.686391599791e-01 3.706221506926e-01 3.725163200227e-01 3.743198470491e-01 3.760425341287e-01 3.776648996591e-01 3.792044322206e-01 3.806482118884e-01 3.819967601302e-01 3.832574510332e-01 3.844141494926e-01 3.854828807311e-01 3.864510218833e-01 3.873190584563e-01 3.880952188054e-01 3.887628410725e-01 3.893368590908e-01 3.898079401799e-01 3.901731171122e-01 3.904447501177e-01 3.906022128711e-01 3.906653498572e-01 3.906191562049e-01 3.904656047370e-01 3.902161098246e-01 3.898489798838e-01 3.893843697769e-01 3.888114422875e-01 3.881255455699e-01 3.873432880385e-01 3.864424789395e-01 3.854421625350e-01 3.843329126488e-01 3.831079971320e-01 3.817888306874e-01 3.803485840321e-01 3.788090327707e-01 3.771612746702e-01 3.753987309359e-01 3.735414061059e-01 3.715646610883e-01 3.694896260367e-01 3.673084457034e-01 3.650138868493e-01 3.626260945904e-01 3.601227932519e-01 3.575221584079e-01 3.548210167489e-01 3.520089706974e-01 3.491072508884e-01 3.460947863817e-01 3.429897257794e-01 3.397870911940e-01 3.364802336419e-01 3.330919995482e-01 3.295982221734e-01 3.260167600100e-01 3.223484751053e-01 3.185821198416e-01 3.147411551932e-01 3.108056005723e-01 3.067926448771e-01 3.027014745513e-01 2.985249222373e-01 2.942839572017e-01 2.899612242896e-01 2.855739795253e-01 2.811234535490e-01 2.766016352392e-01 2.720312051936e-01 2.673970367708e-01 2.627151556351e-01 2.579891841199e-01 2.532138484881e-01 2.484100146908e-01 2.435658415528e-01 2.386999784689e-01 2.338154113894e-01 2.289107848168e-01 2.240085012793e-01 2.190984900789e-01 2.142025877388e-01 2.093258050790e-01 2.044689414735e-01 1.996599789531e-01 1.948893637021e-01 1.901856275777e-01 1.855546054026e-01 1.810037477792e-01 1.765649011249e-01 1.722341899886e-01 1.680438943367e-01 1.640047824415e-01 1.601315105483e-01 1.564597850408e-01 1.529893506567e-01 1.497616393636e-01 1.467867701021e-01 1.440847788333e-01 1.416916963167e-01 1.396062420044e-01 1.378693456318e-01 1.364852217694e-01 1.354673148101e-01 1.348414473102e-01 1.345923681831e-01 1.347480981802e-01 1.352910798193e-01 1.362221950827e-01 1.375414375302e-01 1.392177646989e-01 1.412614036055e-01 1.436329000885e-01 1.463252583181e-01 1.493204580043e-01 1.525825291158e-01 1.561097731005e-01 1.598634830296e-01 1.638307653834e-01 1.679930295150e-01 1.723182653633e-01 1.768064486513e-01 1.814218699514e-01 1.861573805868e-01 1.910001388198e-01 1.959193778041e-01 2.009217851146e-01 2.059764941069e-01 2.110812381869e-01 2.162253108992e-01 2.213862837322e-01 2.265705392727e-01 2.317558445114e-01 2.369384023115e-01 2.421129803181e-01 2.472619035746e-01 2.523892740148e-01 2.574779949016e-01 2.625272226874e-01 2.675320262087e-01 2.724783488035e-01 2.773716941280e-01 2.821973753799e-01 2.869537712582e-01 2.916374003537e-01 2.962380263607e-01 3.007593824433e-01 3.051882942821e-01 3.095289494780e-01 3.137712229679e-01 3.179134313492e-01 3.219534558149e-01 3.258830945170e-01 3.297062535987e-01 3.334127250829e-01 3.370040442949e-01 3.404770491452e-01 3.438242131998e-01 3.470505479158e-01 3.501461603716e-01 3.531114568702e-01 3.559497203347e-01 3.586454493961e-01 3.612133199102e-01 3.636388875913e-01 3.659246885946e-01 3.680740400940e-01 3.700727011128e-01 3.719339387955e-01 3.736473338386e-01 3.752123691418e-01 3.766367581480e-01 3.779054274283e-01 3.790325649947e-01 3.800080734327e-01 3.808314393200e-01 3.815136142368e-01 3.820374855121e-01 3.824188947181e-01 3.826504880778e-01 3.827303496492e-01 3.826704908499e-01 3.824565467404e-01 3.821052803764e-01 3.816076986696e-01 3.809647934492e-01 3.801896608751e-01 3.792684181303e-01 3.782174161687e-01 3.770346021692e-01 3.757156598926e-01 3.742787449096e-01 3.727107129581e-01 3.710276920235e-01 3.692314022827e-01 3.673176479298e-01 3.653066766363e-01 3.631869978948e-01 3.609760764732e-01 3.586775536279e-01 3.562900967971e-01 3.538328969637e-01 3.513012447520e-01 3.487110568081e-01 3.460676561874e-01 3.433760843252e-01 3.406542038395e-01 3.378998956464e-01 3.351331220797e-01 3.323589952945e-01 3.295871531913e-01 3.268384933978e-01 3.241120620093e-01 3.214328384662e-01 3.188040219381e-01 3.162426937037e-01 3.137666136907e-01 3.113803861759e-01 3.091113800786e-01 3.069615218801e-01 3.049525699596e-01 3.031048812099e-01 3.014175256918e-01 2.999242153192e-01 2.986244660927e-01 2.975384657061e-01 2.966839091977e-01 2.960612023166e-01 2.956998093801e-01 2.955945779547e-01 2.957621289525e-01 2.962178691608e-01 2.969508408945e-01 2.979900535677e-01 2.993204888957e-01 3.009510603888e-01 3.028910775656e-01 3.051206842296e-01 3.076603298921e-01 3.104888774412e-01 3.136060168845e-01 3.170134800601e-01 3.206848598916e-01 3.246327114425e-01 3.288288459522e-01 3.332672579905e-01 3.379461601988e-01 3.428318090900e-01 3.479331821114e-01 3.532209457430e-01 3.586825958128e-01 3.643166002276e-01 3.700868871643e-01 3.759984346784e-01 3.820245466011e-01 3.881488352833e-01 3.943690506629e-01 4.006526729958e-01 4.070003250816e-01 4.133900806335e-01 4.198036710852e-01 4.262378693426e-01 4.326657962348e-01 4.390837370790e-01 4.454726771520e-01 4.518179457710e-01 4.581123447651e-01 4.643345929307e-01 4.704775422548e-01 4.765254994250e-01 4.824672676326e-01 4.882922841894e-01 4.939841815126e-01 4.995354829437e-01 5.049317915937e-01 5.101610618603e-01 5.152153495335e-01 5.200796120694e-01 5.247470889378e-01 5.292050331305e-01 5.334413164480e-01 5.374521774404e-01 5.412200436520e-01 5.447435213534e-01 5.480057371448e-01 5.510022844608e-01 5.537244541901e-01 5.561599444185e-01 5.583098160934e-01 5.601563330316e-01 5.616981384019e-01 5.629290312344e-01 5.638373182878e-01 5.644252826146e-01 5.646795588596e-01 5.646005726391e-01 5.641836180862e-01 5.634193560662e-01 5.623134032979e-01 5.608556853259e-01 5.590473686815e-01 5.568897426662e-01 5.543745050572e-01 5.515110404665e-01 5.482952390873e-01 5.447287159572e-01 5.408192851619e-01 5.365611582556e-01 5.319697634051e-01 5.270413882946e-01 5.217908767757e-01 5.162227090717e-01 5.103447014935e-01 5.041735887068e-01 4.977135971701e-01 4.909851922153e-01 4.840029531108e-01 4.767771396564e-01 4.693396156701e-01 4.616990965101e-01 4.538862339434e-01 4.459286751992e-01 4.378446942390e-01 4.296795752283e-01 4.214550129869e-01 4.132124056682e-01 4.049941382325e-01 3.968358744203e-01 3.887934669804e-01 3.809080264188e-01 3.732351960862e-01 3.658355790584e-01 3.587550692389e-01 3.520671656638e-01 3.458271231799e-01 3.400945231894e-01 3.349375654870e-01 3.304078193658e-01 3.265661571188e-01 3.234636680313e-01 3.211404952634e-01 3.196348455193e-01 3.189696530927e-01 3.191612599090e-01 3.202084854568e-01 3.221039087572e-01 3.248259349413e-01 3.283390265163e-01 3.326076897538e-01 3.375725972722e-01 3.431868791468e-01 3.493786386214e-01 3.560863789554e-01 3.632466862633e-01 3.707763440239e-01 3.786219193524e-01 3.867062358895e-01 3.949614834989e-01 4.033320866407e-01 4.117410478170e-01 4.201411908182e-01 4.284700248961e-01 4.366657152752e-01 4.446910367101e-01 4.524792089305e-01 4.599924760338e-01 4.671866058299e-01 4.740101867136e-01 4.804377245532e-01 4.864177151803e-01 4.919205342138e-01 4.969174563951e-01 5.013679621944e-01 5.052531089353e-01 5.085404110867e-01 5.112057407556e-01 5.132324590978e-01 5.145946507890e-01 5.152819505840e-01 5.152738608867e-01 5.145623715744e-01 5.131354188272e-01 5.109856946774e-01 5.081136533023e-01 5.045097431079e-01 5.001830962165e-01 4.951340370981e-01 4.893698200429e-01 4.829088024942e-01 4.757540403066e-01 4.679334740824e-01 4.594674811297e-01 4.503774823054e-01 4.407094112287e-01 4.304828991120e-01 4.197509845486e-01 4.085646796784e-01 3.969681105279e-01 3.850398728737e-01 3.728416129091e-01 3.604560793094e-01 3.479867660763e-01 3.355236781926e-01 3.231987241020e-01 3.111395469966e-01 2.994930535289e-01 2.884319844628e-01 2.781290295033e-01 2.687816456499e-01 2.605885632761e-01 2.537472894869e-01 2.484452745489e-01 2.448425728019e-01 2.430591358592e-01 2.431604272373e-01 2.451600375256e-01 2.489986955995e-01 2.545724503468e-01 2.617333973038e-01 2.702913851374e-01 2.800628013606e-01 2.908380111051e-01 3.024232414006e-01 3.146353434265e-01 3.272928671947e-01 3.402480994836e-01 3.533513256806e-01 3.664709241729e-01 3.794973330909e-01 3.923187070677e-01 4.048444523899e-01 4.169899416448e-01 4.286783820121e-01 4.398436006385e-01 4.504239909578e-01 4.603689291503e-01 4.696282776607e-01 4.781639913729e-01 4.859393188332e-01 4.929250530135e-01 4.991007270667e-01 5.044405280429e-01 5.089374182351e-01 5.125835029420e-01 5.153685875520e-01 5.173072033842e-01 5.184002215169e-01 5.186600690820e-01 5.181154870329e-01 5.167786498234e-01 5.146912615481e-01 5.118875855075e-01 5.084052092986e-01 5.043061158656e-01 4.996352725900e-01 4.944607959492e-01 4.888553168580e-01 4.828876198945e-01 4.766492323293e-01 4.702267814846e-01 4.637196204460e-01 4.572297844032e-01 4.508641519683e-01 4.447383454801e-01 4.389642186143e-01 4.336622859688e-01 4.289463312851e-01 4.249244444930e-01 4.217088559335e-01 4.193838660493e-01 4.180383096716e-01 4.177328349475e-01 4.185094481544e-01 4.204001505010e-01 4.233974209880e-01 4.274881047795e-01 4.326316878669e-01 4.387612482105e-01 4.458112300069e-01 4.536829612115e-01 4.622800666173e-01 4.714949246548e-01 4.812094350498e-01 4.913128146487e-01 5.016843666803e-01 5.122110558060e-01 5.227798248579e-01 5.332796592102e-01 5.436083753050e-01 5.536627873991e-01 5.633490085465e-01 5.725793007218e-01 5.812678086094e-01 5.893408913844e-01 5.967247123525e-01 6.033585544753e-01 6.091843399252e-01 6.141525864027e-01 6.182233650219e-01 6.213594277925e-01 6.235396096860e-01 6.247473217835e-01 6.249711915760e-01 6.242237382329e-01 6.225098451412e-01 6.198599323416e-01 6.163135008494e-01 6.119185064119e-01 6.067409383403e-01 6.008602597459e-01 5.943697566132e-01 5.873786817760e-01 5.800149906815e-01 5.724191083375e-01 5.647452721447e-01 5.571714900528e-01 5.498769381215e-01 5.430554904662e-01 5.369117391227e-01 5.316390195450e-01 5.274389314815e-01 5.244916951727e-01 5.229559220311e-01 5.229707227907e-01 5.246280843899e-01 5.279880740180e-01 5.330667257136e-01 5.398289688068e-01 5.482036353539e-01 5.580781344994e-01 5.693092176085e-01 5.817263794288e-01 5.951408588724e-01 6.093533427268e-01 6.241569081343e-01 6.393477659164e-01 6.547230561808e-01 6.700878666044e-01 6.852603926270e-01 7.000656159108e-01 7.143476925738e-01 7.279637680779e-01 7.407822937455e-01 7.526952295825e-01 7.636026497866e-01 7.734266609134e-01 7.821066563343e-01 7.895940622532e-01 7.958598489581e-01 8.008938766811e-01 8.046985707443e-01 8.072960467099e-01 8.087257274263e-01 8.090427971547e-01 8.083154814717e-01 8.066364878529e-01 8.041076321370e-01 8.008447998058e-01 7.969867605951e-01 7.926764264754e-01 7.880694949443e-01 7.833394173708e-01 7.786555760641e-01 7.741989573014e-01 7.701473941824e-01 7.666735112354e-01 7.639408057511e-01 7.620993067872e-01 7.612763177605e-01 7.615734639985e-01 7.630580058524e-01 7.657703806831e-01 7.697016219662e-01 7.748156446146e-01 7.810283128708e-01 7.882198531336e-01 7.962468044273e-01 8.049177805088e-01 8.140382098304e-01 8.233851952724e-01 8.327197266040e-01 8.418136472775e-01 8.504272114286e-01 8.583308270784e-01 8.653170040437e-01 8.711837734902e-01 8.757709721187e-01 8.789317072326e-01 8.805595468423e-01 8.805974119604e-01 8.790093661209e-01 8.758272803617e-01 8.711171233669e-01 8.649994576093e-01 8.576529339386e-01 8.492938190136e-01 8.401984708188e-01 8.306785432535e-01 8.210769793918e-01 8.117740233241e-01 8.031333851266e-01 7.955304127781e-01 7.892983038777e-01 7.847136821691e-01 7.819990404895e-01 7.812635343675e-01 7.825386186382e-01 7.857474132667e-01 7.907085991617e-01 7.971786988443e-01 8.048315470950e-01 8.133171979347e-01 8.222696205168e-01 8.313234445162e-01 8.401630166146e-01 8.485050809376e-01 8.561414788518e-01 8.629433806948e-01 8.688462804613e-01 8.738888295899e-01 8.781741088477e-01 8.818808506298e-01 8.852519275948e-01 8.885546916318e-01 8.920937700929e-01 8.961509498309e-01 9.009755484321e-01 9.067703576695e-01 9.136352192377e-01 9.215921427569e-01 9.305515949771e-01 9.403209487483e-01 9.506304114553e-01 9.611266539327e-01 9.714257473426e-01 9.811231772220e-01 9.898240982686e-01 9.971888654993e-01 1.002933031965e+00 1.006869108781e+00 1.008919163639e+00 1.009115158592e+00 1.007625657609e+00 1.004730994366e+00 1.000828112351e+00 9.964129594868e-01 9.920354181471e-01 9.882890990991e-01 9.857397481280e-01 9.848980786779e-01 9.861686294673e-01 9.897957321349e-01 9.958639389921e-01 1.004268936170e+00 1.014729129771e+00 1.026828250250e+00 1.040030786343e+00 1.053748362337e+00 1.067375918973e+00 1.080329517232e+00 1.092101985501e+00 1.102260923782e+00 1.110496677303e+00 1.116620587145e+00 1.120562719766e+00 1.122394154084e+00 1.122291569258e+00 1.120551040820e+00 1.117562406406e+00 1.113782349058e+00 1.109742291382e+00 1.105987058127e+00 1.103068642624e+00 1.101522734325e+00 1.101798587471e+00 1.104275304257e+00 1.109198052580e+00 1.116653183256e+00 1.126587129634e+00 1.138749031565e+00 1.152756341571e+00 1.168080979207e+00 1.184075743330e+00 1.200060745311e+00 1.215296439006e+00 1.229088128255e+00 1.240807330831e+00 1.249897251795e+00 1.255973104144e+00 1.258765646693e+00 1.258182673423e+00 1.254316572864e+00 1.247368302694e+00 1.237716797741e+00 1.225818650787e+00 1.212180835944e+00 1.197381643816e+00 1.181935667162e+00 1.166366293116e+00 1.151144470595e+00 1.136661835411e+00 1.123342888706e+00 1.111542568651e+00 1.101656828787e+00 1.094105696410e+00 1.089259302774e+00 1.087508605283e+00 1.089081415660e+00 1.094050059297e+00 1.102267890945e+00 1.113241651484e+00 1.126277978574e+00 1.140392601448e+00 1.154476203360e+00 1.167423998120e+00 1.178156648937e+00 1.185870720106e+00 1.190028855157e+00 1.190439569443e+00 1.187360242296e+00 1.181332338678e+00 1.173267279525e+00 1.164247420586e+00 1.155387792998e+00 1.147774833590e+00 1.142189398340e+00 1.139120485576e+00 1.138682503984e+00 1.140601980519e+00 1.144419967329e+00 1.149481729961e+00 1.155184030841e+00 1.161033893314e+00 1.160409295530e+00 1.154372970951e+00 1.152589424572e+00 1.160652884660e+00 1.174745100503e+00 1.185443884958e+00 1.186647615479e+00 1.181166306227e+00 1.178245220142e+00 1.185004653811e+00 1.199573214349e+00 1.212876083392e+00 1.217065918691e+00 1.212419530537e+00 1.206911303112e+00 1.208765894766e+00 1.218468487084e+00 1.228165801552e+00 1.228956180836e+00 1.218766264119e+00 1.204096195780e+00 1.194259386353e+00 1.192734444527e+00 1.193903321826e+00 1.188650156025e+00 1.172983663484e+00 1.151903092012e+00 1.135407292533e+00 1.129597457035e+00 1.131120323984e+00 1.130967880652e+00 1.123611690775e+00 1.112526105935e+00 1.107421806958e+00 1.115300958580e+00 1.133505731780e+00 1.152213951809e+00 1.163613824491e+00 1.168406719603e+00 1.174309579389e+00 1.188104327201e+00 1.208362527549e+00 1.226103875854e+00 1.232695283268e+00 1.227213885920e+00 1.217106744518e+00 1.211795889925e+00 1.214646773186e+00 1.219095871319e+00 1.181838087342e+00 1.066068600035e+00 9.506970267755e-01 9.696784097466e-01 1.086747286380e+00 1.157787665763e+00 1.112854505911e+00 9.967923649652e-01 9.379381843257e-01 1.012298819640e+00 1.134189263255e+00 1.190994631386e+00 1.150209087138e+00 1.060133290751e+00 1.010375317148e+00 1.049305838795e+00 1.133901966439e+00 1.192244891501e+00 1.184938027946e+00 1.114900151770e+00 1.022433477485e+00 9.710120580998e-01 9.979905983972e-01 1.066080270048e+00 1.101173938285e+00 1.060000619697e+00 9.634214356367e-01 8.955735366645e-01 9.310538571620e-01 1.029879909161e+00 1.092421011706e+00 1.067094268027e+00 9.807447549620e-01 9.222562262517e-01 9.622017329854e-01 1.062376764648e+00 1.133787730935e+00 1.126672486806e+00 1.047759460292e+00 9.477145694694e-01 8.943524377931e-01 9.213599369261e-01 9.951386992522e-01 1.053436667333e+00 1.053330472203e+00 9.908823719643e-01 9.093863619599e-01 8.843638472966e-01 9.505164722977e-01 1.053024033096e+00 1.116633978116e+00 1.112045792842e+00 1.067510154457e+00 1.043999295701e+00 1.076193564098e+00 1.134737634235e+00 1.167473968817e+00 1.153257935166e+00 1.114191799664e+00 1.092580804183e+00 1.108632488697e+00 1.140431250623e+00 1.150826175535e+00 1.122385488927e+00 1.069580333581e+00 1.027854870218e+00 1.023457701378e+00 1.046252210600e+00 1.060921927864e+00 1.042819025349e+00 9.992606233718e-01 9.633901365881e-01 9.616174689767e-01 9.841341432328e-01 1.001786417470e+00 1.005092918436e+00 1.013873660604e+00 1.046763833255e+00 1.088141630538e+00 1.101883035941e+00 1.073799386383e+00 1.034119332023e+00 1.033144148351e+00 1.078742265734e+00 1.120099963233e+00 1.105957464746e+00 1.034220647441e+00 9.564266496214e-01 9.327944827259e-01 9.624657415215e-01 9.916242218823e-01 9.875800713524e-01 9.679635519015e-01 9.692737886958e-01 9.952778713258e-01 1.013323399700e+00 1.001426975743e+00 9.778084742858e-01 9.808962112799e-01 1.018930955539e+00 1.056811137804e+00 1.059390899238e+00 1.027152316073e+00 9.925149473842e-01 9.854331550169e-01 1.002423594972e+00 1.019196014826e+00 1.023296582370e+00 1.021241627022e+00 1.020681645246e+00 1.016569749490e+00 1.000412742280e+00 9.774154103102e-01 9.661251770375e-01 9.778517916291e-01 1.002100958578e+00 1.019834045188e+00 1.024323777105e+00 1.023979617033e+00 1.077692164185e+00
 2.017464230369e-01 2.035054138547e-01 2.052373799101e-01 2.069444515676e-01 2.086427135387e-01 2.103316675764e-01 2.120160632476e-01 2.137106130614e-01 2.153962020259e-01 2.170321748302e-01 2.186393197384e-01 2.202774414887e-01 2.219301144164e-01 2.235365565888e-01 2.251046501542e-01 2.266830086788e-01 2.282541048237e-01 2.297761483535e-01 2.312825158490e-01 2.328179798705e-01 2.343444681423e-01 2.358106038632e-01 2.372449595081e-01 2.387073142870e-01 2.401932217494e-01 2.416454258168e-01 2.430267401129e-01 2.443705822266e-01 2.457497815457e-01 2.471762299599e-01 2.485632597238e-01 2.498440121201e-01 2.510827507095e-01 2.523786975096e-01 2.537224615379e-01 2.550329842555e-01 2.562902524174e-01 2.575333583391e-01 2.587787954144e-01 2.600172393389e-01 2.612414995676e-01 2.624420119404e-01 2.636106597937e-01 2.647624797137e-01 2.659180624824e-01 2.670506945226e-01 2.681064166040e-01 2.690831435365e-01 2.700568975032e-01 2.711143566447e-01 2.722434999522e-01 2.732969486204e-01 2.741653707357e-01 2.749599563595e-01 2.759146511801e-01 2.770663642129e-01 2.781879198478e-01 2.790816592423e-01 2.798411389441e-01 2.807086195072e-01 2.817606405625e-01 2.828220367320e-01 2.837057481846e-01 2.844544858956e-01 2.852563635349e-01 2.861507464901e-01 2.869719824565e-01 2.876288898198e-01 2.882604384433e-01 2.890114999947e-01 2.897924858965e-01 2.903882022122e-01 2.907732584559e-01 2.911911812324e-01 2.918567882149e-01 2.926328180747e-01 2.931714932014e-01 2.933850454285e-01 2.936015431362e-01 2.941509705701e-01 2.949299032287e-01 2.955253057946e-01 2.957409761110e-01 2.958441554801e-01 2.962440838084e-01 2.969708824140e-01 2.976330021987e-01 2.979166205550e-01 2.979787132209e-01 2.982262934548e-01 2.988104674140e-01 2.994570731999e-01 2.998171835089e-01 2.998796493938e-01 2.999737454157e-01 3.003579843635e-01 3.009053002113e-01 3.012783144985e-01 3.013391803971e-01 3.012993513292e-01 3.014546689260e-01 3.018316346695e-01 3.021601721235e-01 3.022040420575e-01 3.020507579991e-01 3.019951559543e-01 3.021726812576e-01 3.024018300248e-01 3.024168641852e-01 3.021840868305e-01 3.019437068157e-01 3.019140408564e-01 3.020243863644e-01 3.020047720494e-01 3.017229855884e-01 3.013395447862e-01 3.011084432884e-01 3.010692130410e-01 3.010013430482e-01 3.006944511639e-01 3.002077479907e-01 2.997943132046e-01 2.995808419805e-01 2.994216190443e-01 2.990865541238e-01 2.985429947394e-01 2.979864630362e-01 2.975867442817e-01 2.972849837499e-01 2.968862370699e-01 2.963099182801e-01 2.956722933417e-01 2.951146159516e-01 2.946372059211e-01 2.941211791282e-01 2.934994117434e-01 2.928266287907e-01 2.921751451159e-01 2.915374686231e-01 2.908646278489e-01 2.901550794449e-01 2.894481419569e-01 2.887475670023e-01 2.880001486876e-01 2.871756678401e-01 2.863382331805e-01 2.855596336506e-01 2.848071345352e-01 2.839821270347e-01 2.830468278030e-01 2.820857248704e-01 2.811956204082e-01 2.803512857811e-01 2.794427184596e-01 2.784272666911e-01 2.773822994204e-01 2.763830451835e-01 2.754078019403e-01 2.743809305135e-01 2.732871067025e-01 2.721811294178e-01 2.710955870215e-01 2.699887269867e-01 2.688224259842e-01 2.676289008392e-01 2.664561585308e-01 2.652871699023e-01 2.640634419910e-01 2.627724463030e-01 2.614689257458e-01 2.602014683062e-01 2.589327526932e-01 2.575981000207e-01 2.562026351664e-01 2.548030994515e-01 2.534225413262e-01 2.520301744033e-01 2.505845771773e-01 2.491014119328e-01 2.476141319936e-01 2.461264054932e-01 2.446104647695e-01 2.430574091118e-01 2.414889486169e-01 2.399149930993e-01 2.383265468899e-01 2.367111294145e-01 2.350706183191e-01 2.334169862033e-01 2.317517150002e-01 2.300691101901e-01 2.283706603634e-01 2.266585856575e-01 2.249241438582e-01 2.231669157811e-01 2.213991047726e-01 2.196244555662e-01 2.178336338483e-01 2.160174106490e-01 2.141795374374e-01 2.123342642660e-01 2.104805044403e-01 2.086036196563e-01 2.067033557000e-01 2.047939282985e-01 2.028769951061e-01 2.009410618515e-01 1.989815055604e-01 1.970083719212e-01 1.950320367130e-01 1.930445715392e-01 1.910318838659e-01 1.890009461404e-01 1.869703832689e-01 1.849353870144e-01 1.828813042729e-01 1.808074344896e-01 1.787272826790e-01 1.766480267576e-01 1.745612752198e-01 1.724558638596e-01 1.703394664921e-01 1.682245962265e-01 1.661062294302e-01 1.639766567406e-01 1.618376017835e-01 1.596964555791e-01 1.575531400873e-01 1.554050835012e-01 1.532472240813e-01 1.510912606810e-01 1.489387133410e-01 1.467791546737e-01 1.446159483388e-01 1.424538541523e-01 1.402962911353e-01 1.381435428437e-01 1.359909324833e-01 1.338382873429e-01 1.316960395297e-01 1.295625396456e-01 1.274355924864e-01 1.253169677473e-01 1.232104814070e-01 1.211165989595e-01 1.190405128936e-01 1.169806951766e-01 1.149355218376e-01 1.129116829483e-01 1.109122697305e-01 1.089372729717e-01 1.069920346110e-01 1.050755271677e-01 1.031881729647e-01 1.013387882094e-01 9.952802996998e-02 9.775880408276e-02 9.603654469586e-02 9.435897232467e-02 9.273258898996e-02 9.116379585177e-02 8.965424378236e-02 8.820689697061e-02 8.682744616487e-02 8.551839362269e-02 8.428675437162e-02 8.313716914484e-02 8.206680969700e-02 8.108613684692e-02 8.020096423338e-02 7.941109118977e-02 7.872224846059e-02 7.813746845325e-02 7.765493664199e-02 7.728417967769e-02 7.702631917141e-02 7.687972777304e-02 7.684975811019e-02 7.693314865535e-02 7.712944375494e-02 7.744250981361e-02 7.786828083427e-02 7.840424925273e-02 7.905254603215e-02 7.980588280660e-02 8.066319333795e-02 8.162244922863e-02 8.267675772356e-02 8.382721175985e-02 8.506883767092e-02 8.639398399559e-02 8.780085983528e-02 8.928540061946e-02 9.084328553273e-02 9.247259611426e-02 9.416683019662e-02 9.592204092026e-02 9.773576886512e-02 9.960334676205e-02 1.015235410720e-01 1.034894502142e-01 1.055009842477e-01 1.075524625011e-01 1.096440425452e-01 1.117712290356e-01 1.139308092254e-01 1.161215818916e-01 1.183395732704e-01 1.205836805875e-01 1.228526108858e-01 1.251420474599e-01 1.274512832323e-01 1.297784882312e-01 1.321220114768e-01 1.344782649862e-01 1.368498024632e-01 1.392291739110e-01 1.416198974283e-01 1.440191196573e-01 1.464247633722e-01 1.488385419959e-01 1.512541981411e-01 1.536717403591e-01 1.560941773358e-01 1.585175015915e-01 1.609424156649e-01 1.633666577265e-01 1.657852801041e-01 1.682019997333e-01 1.706145347770e-01 1.730226093907e-01 1.754284087280e-01 1.778245449477e-01 1.802127143754e-01 1.825920293036e-01 1.849596146834e-01 1.873196378616e-01 1.896723335204e-01 1.920111395907e-01 1.943390438970e-01 1.966498458849e-01 1.989465097278e-01 2.012332541584e-01 2.035062351634e-01 2.057661632154e-01 2.080082793377e-01 2.102294676408e-01 2.124354360678e-01 2.146257288083e-01 2.168001275406e-01 2.189587803942e-01 2.210936838429e-01 2.232071696764e-01 2.252997892626e-01 2.273709008791e-01 2.294268359500e-01 2.314600628112e-01 2.334655358362e-01 2.354475334738e-01 2.374011591457e-01 2.393339112474e-01 2.412449613634e-01 2.431288858330e-01 2.449858754303e-01 2.468113273154e-01 2.486072841511e-01 2.503814466790e-01 2.521273942610e-01 2.538443248082e-01 2.555314654072e-01 2.571833904728e-01 2.588073388648e-01 2.604027494518e-01 2.619688641049e-01 2.635045508998e-01 2.650025436913e-01 2.664678143886e-01 2.679023919840e-01 2.693044627044e-01 2.706762847542e-01 2.720113424777e-01 2.733083295162e-01 2.745717790782e-01 2.757994354189e-01 2.769962793519e-01 2.781551262256e-01 2.792748449565e-01 2.803565352406e-01 2.814010077598e-01 2.824088835637e-01 2.833798510275e-01 2.843099698269e-01 2.852001112345e-01 2.860492000733e-01 2.868596399751e-01 2.876308052257e-01 2.883598973249e-01 2.890462238412e-01 2.896923508526e-01 2.902969320569e-01 2.908589256365e-01 2.913782870275e-01 2.918517274138e-01 2.922832906886e-01 2.926742876636e-01 2.930211066256e-01 2.933220137773e-01 2.935761231189e-01 2.937865148691e-01 2.939543602869e-01 2.940777662739e-01 2.941546168234e-01 2.941820792624e-01 2.941618739029e-01 2.941001556519e-01 2.939916090069e-01 2.938364804350e-01 2.936315419208e-01 2.933766582853e-01 2.930763601480e-01 2.927298254028e-01 2.923337319910e-01 2.918903044894e-01 2.913945583754e-01 2.908529030937e-01 2.902627781757e-01 2.896209617218e-01 2.889329681468e-01 2.881931426459e-01 2.874051220775e-01 2.865689785933e-01 2.856790876104e-01 2.847424237503e-01 2.837541075669e-01 2.827185426633e-01 2.816333680592e-01 2.804936239500e-01 2.793081320339e-01 2.780708751205e-01 2.767828341797e-01 2.754497319897e-01 2.740598509988e-01 2.726240633301e-01 2.711379118939e-01 2.696006768979e-01 2.680192664482e-01 2.663804885474e-01 2.646972388976e-01 2.629635175067e-01 2.611786510949e-01 2.593526446988e-01 2.574696699348e-01 2.555413002084e-01 2.535652915046e-01 2.515388016360e-01 2.494716364063e-01 2.473508238197e-01 2.451840538594e-01 2.429731466773e-01 2.407116733707e-01 2.384120241861e-01 2.360631663851e-01 2.336674967569e-01 2.312319762949e-01 2.287475379927e-01 2.262270288498e-01 2.236617518041e-01 2.210520076127e-01 2.184067086199e-01 2.157148571631e-01 2.129911277430e-01 2.102270063802e-01 2.074219508467e-01 2.045869343868e-01 2.017101217569e-01 1.988050039798e-01 1.958693690610e-01 1.928943403625e-01 1.898978128838e-01 1.868663709757e-01 1.838140026831e-01 1.807385935459e-01 1.776315890409e-01 1.745139573447e-01 1.713710492411e-01 1.682139098972e-01 1.650506030774e-01 1.618624898244e-01 1.586810826638e-01 1.554865882099e-01 1.522934874090e-01 1.491096841988e-01 1.459183763065e-01 1.427558197130e-01 1.395989625483e-01 1.364649293647e-01 1.333682861116e-01 1.302863573468e-01 1.272666392274e-01 1.242810512881e-01 1.213544351403e-01 1.185013039115e-01 1.157024290960e-01 1.130121403642e-01 1.103994779487e-01 1.078988972233e-01 1.055241103288e-01 1.032616477204e-01 1.011688285705e-01 9.921503900472e-02 9.744351071248e-02 9.586191199214e-02 9.446584182814e-02 9.330900351039e-02 9.235374932590e-02 9.165113059552e-02 9.119264840086e-02 9.097918453873e-02 9.104686128337e-02 9.135074434244e-02 9.193923896891e-02 9.277742530986e-02 9.387064982529e-02 9.522851077306e-02 9.680581989102e-02 9.863747288697e-02 1.006744182617e-01 1.029248951330e-01 1.053818706358e-01 1.080030749388e-01 1.108201144684e-01 1.137785205624e-01 1.168925366014e-01 1.201471164533e-01 1.235121447609e-01 1.270121572672e-01 1.305997625544e-01 1.342925667887e-01 1.380748673193e-01 1.419235649612e-01 1.458627055534e-01 1.498502444928e-01 1.539040804642e-01 1.580136094987e-01 1.621546515291e-01 1.663546622927e-01 1.705765532817e-01 1.748358311396e-01 1.791251819331e-01 1.834247994572e-01 1.877575207346e-01 1.920940064307e-01 1.964449916874e-01 2.008093676082e-01 2.051649951657e-01 2.095362584093e-01 2.138956864165e-01 2.182527255225e-01 2.226074222907e-01 2.269416195972e-01 2.312758360015e-01 2.355856348603e-01 2.398788990968e-01 2.441591170534e-01 2.484041466875e-01 2.526383536209e-01 2.568362300745e-01 2.610069551116e-01 2.651533762421e-01 2.692547954323e-01 2.733331377524e-01 2.773654683395e-01 2.813606652088e-01 2.853199372211e-01 2.892261377377e-01 2.930989099961e-01 2.969162392493e-01 3.006878802725e-01 3.044139786069e-01 3.080773866949e-01 3.116982773160e-01 3.152550433894e-01 3.187583496441e-01 3.222046709078e-01 3.255837738496e-01 3.289095021091e-01 3.321641820682e-01 3.353551595947e-01 3.384819645285e-01 3.415345212789e-01 3.445242730717e-01 3.474356301307e-01 3.502776780760e-01 3.530448745232e-01 3.557323159319e-01 3.583487012032e-01 3.608798388592e-01 3.633353127777e-01 3.657079951760e-01 3.679946724890e-01 3.702035558388e-01 3.723183244507e-01 3.743534612953e-01 3.762977946831e-01 3.781501294811e-01 3.799194300094e-01 3.815885534890e-01 3.831724847704e-01 3.846577662052e-01 3.860472476043e-01 3.873471078962e-01 3.885411149000e-01 3.896453758084e-01 3.906471997262e-01 3.915464219902e-01 3.923533961993e-01 3.930475304834e-01 3.936487930591e-01 3.941438636218e-01 3.945315332505e-01 3.948233449875e-01 3.949989776142e-01 3.950775269468e-01 3.950475969057e-01 3.949047197116e-01 3.946675413427e-01 3.943082841377e-01 3.938487375507e-01 3.932796409149e-01 3.925963009821e-01 3.918153110451e-01 3.909118526143e-01 3.899080496367e-01 3.887928109220e-01 3.875604627372e-01 3.862313144797e-01 3.847790735691e-01 3.832261259847e-01 3.815627435399e-01 3.797835924127e-01 3.779061893755e-01 3.759084012755e-01 3.738102876140e-01 3.716043344194e-01 3.692828809405e-01 3.668688259597e-01 3.643357724355e-01 3.617037402873e-01 3.589698222439e-01 3.561232610901e-01 3.531866867959e-01 3.501378620173e-01 3.469941329903e-01 3.437540381075e-01 3.404076961984e-01 3.369774126232e-01 3.334422388515e-01 3.298194087071e-01 3.261082008353e-01 3.222986755097e-01 3.184136934381e-01 3.144351613676e-01 3.103782534409e-01 3.062437056178e-01 3.020247664764e-01 2.977407678914e-01 2.933768977149e-01 2.889493820487e-01 2.844585092775e-01 2.798989519726e-01 2.752924017926e-01 2.706235513786e-01 2.659111570644e-01 2.611554525006e-01 2.563525615002e-01 2.515274674465e-01 2.466628012232e-01 2.417832034772e-01 2.368883254492e-01 2.319774278072e-01 2.270776114923e-01 2.221734114339e-01 2.172912766022e-01 2.124353027610e-01 2.076067203080e-01 2.028375916128e-01 1.981119534485e-01 1.934655933099e-01 1.889026812939e-01 1.844319182705e-01 1.800859488782e-01 1.758584814392e-01 1.717865006365e-01 1.678796074379e-01 1.641527325289e-01 1.606426993204e-01 1.573492484300e-01 1.543100774310e-01 1.515392886215e-01 1.490530154376e-01 1.468885565511e-01 1.450415078671e-01 1.435506970829e-01 1.424184622571e-01 1.416565455711e-01 1.412861075731e-01 1.412926659561e-01 1.416992090611e-01 1.424867744045e-01 1.436539678958e-01 1.452007901577e-01 1.470940436900e-01 1.493430045153e-01 1.519109327811e-01 1.547848708341e-01 1.579538738084e-01 1.613775403887e-01 1.650577259446e-01 1.689562104308e-01 1.730574846356e-01 1.773492969920e-01 1.817966054751e-01 1.864023918004e-01 1.911293969173e-01 1.959716515103e-01 2.009170833329e-01 2.059354552862e-01 2.110361472861e-01 2.161843105596e-01 2.213807461897e-01 2.266147352918e-01 2.318636534370e-01 2.371339352014e-01 2.424046697062e-01 2.476692256510e-01 2.529250618436e-01 2.581535123496e-01 2.633600900103e-01 2.685267838360e-01 2.736522884496e-01 2.787324317230e-01 2.837526694086e-01 2.887175650136e-01 2.936141355556e-01 2.984404137554e-01 3.031916300906e-01 3.078609839997e-01 3.124473313386e-01 3.169399534276e-01 3.213434699526e-01 3.256484679584e-01 3.298493684970e-01 3.339487064160e-01 3.379358194174e-01 3.418131459669e-01 3.455751616682e-01 3.492176552469e-01 3.527425214395e-01 3.561378328629e-01 3.594111342592e-01 3.625543648195e-01 3.655636885372e-01 3.684447281976e-01 3.711822950895e-01 3.737902807625e-01 3.762537000577e-01 3.785750010189e-01 3.807596883566e-01 3.827919120298e-01 3.846850117658e-01 3.864291865026e-01 3.880229650187e-01 3.894763336844e-01 3.907699011423e-01 3.919230578275e-01 3.929223816670e-01 3.937679895703e-01 3.944721961429e-01 3.950160090257e-01 3.954178556312e-01 3.956693658910e-01 3.957666205438e-01 3.957268535141e-01 3.955303234735e-01 3.951949585057e-01 3.947150908395e-01 3.940894506699e-01 3.933314653873e-01 3.924304153292e-01 3.913972763672e-01 3.902346671222e-01 3.889368260163e-01 3.875227816773e-01 3.859787421612e-01 3.843218640681e-01 3.825525055048e-01 3.806694003673e-01 3.786906739955e-01 3.766082716905e-01 3.744360810601e-01 3.721792781468e-01 3.698397486073e-01 3.674327966984e-01 3.649574092666e-01 3.624259977757e-01 3.598468693108e-01 3.572270425228e-01 3.545800945925e-01 3.519084291184e-01 3.492297332958e-01 3.465502508850e-01 3.438817114686e-01 3.412414769190e-01 3.386319531045e-01 3.360744912105e-01 3.335763264502e-01 3.311541073826e-01 3.288230737983e-01 3.265898403686e-01 3.244815308025e-01 3.225008571727e-01 3.206672021081e-01 3.189994796252e-01 3.175000571775e-01 3.161998068999e-01 3.150983218166e-01 3.142146475811e-01 3.135666029996e-01 3.131533188659e-01 3.130035831332e-01 3.131110662479e-01 3.134933404237e-01 3.141608840673e-01 3.151075695422e-01 3.163542252880e-01 3.178915098610e-01 3.197244249901e-01 3.218640674368e-01 3.242879403847e-01 3.270149832984e-01 3.300266570317e-01 3.333199160187e-01 3.368973373508e-01 3.407306988078e-01 3.448324122193e-01 3.491780378406e-01 3.537567857502e-01 3.585692896315e-01 3.635819519752e-01 3.688012207278e-01 3.742016491674e-01 3.797669015779e-01 3.854958787927e-01 3.913559111552e-01 3.973472799143e-01 4.034464863062e-01 4.096368090288e-01 4.159145434240e-01 4.222486581172e-01 4.286377186238e-01 4.350611838488e-01 4.415001401230e-01 4.479501708755e-01 4.543837835645e-01 4.607989192558e-01 4.671756480891e-01 4.734976403410e-01 4.797602927193e-01 4.859370676460e-01 4.920267433813e-01 4.980097186074e-01 5.038717710309e-01 5.096082027462e-01 5.151961869401e-01 5.206309810327e-01 5.258975827404e-01 5.309835083039e-01 5.358804274942e-01 5.405717913349e-01 5.450539816021e-01 5.493080147524e-01 5.533294130062e-01 5.571051467683e-01 5.606238588496e-01 5.638801379569e-01 5.668594829614e-01 5.695574949773e-01 5.719644745591e-01 5.740679344156e-01 5.758666597914e-01 5.773492246248e-01 5.785074935202e-01 5.793385551578e-01 5.798304190760e-01 5.799855015987e-01 5.797916273283e-01 5.792479745630e-01 5.783509392443e-01 5.770936299323e-01 5.754789375874e-01 5.734994980954e-01 5.711564998821e-01 5.684505452364e-01 5.653776339123e-01 5.619454814849e-01 5.581515540923e-01 5.540003372111e-01 5.494964438836e-01 5.446410416179e-01 5.394477670210e-01 5.339177442390e-01 5.280621920495e-01 5.218942251348e-01 5.154168616667e-01 5.086552556114e-01 5.016130217564e-01 4.943142587050e-01 4.867763623789e-01 4.790155246564e-01 4.710639349182e-01 4.629353626530e-01 4.546644223486e-01 4.462844113798e-01 4.378170404480e-01 4.293126703436e-01 4.208017954748e-01 4.123272600224e-01 4.039427751354e-01 3.956848621997e-01 3.876199441420e-01 3.797940762970e-01 3.722680787089e-01 3.651111354221e-01 3.583717683880e-01 3.521289762422e-01 3.464392061339e-01 3.413646056434e-01 3.369727275747e-01 3.333108843345e-01 3.304346899898e-01 3.283822938944e-01 3.271874106860e-01 3.268704420040e-01 3.274380681372e-01 3.288909679649e-01 3.312075655578e-01 3.343656233286e-01 3.383237390314e-01 3.430320894906e-01 3.484392136230e-01 3.544750710416e-01 3.610817717038e-01 3.681832334154e-01 3.757064066146e-01 3.835888273491e-01 3.917444391922e-01 4.001168497159e-01 4.086312097838e-01 4.172170274917e-01 4.258243009231e-01 4.343727515110e-01 4.428202034231e-01 4.511040965391e-01 4.591681730508e-01 4.669740580830e-01 4.744597348987e-01 4.815901911844e-01 4.883237149701e-01 4.946099657039e-01 5.004259621080e-01 5.057261737855e-01 5.104813631857e-01 5.146657595741e-01 5.182433462281e-01 5.211974600144e-01 5.234995646796e-01 5.251318652518e-01 5.260770532376e-01 5.263182672956e-01 5.258464683186e-01 5.246456766491e-01 5.227155850367e-01 5.200465892879e-01 5.166400602001e-01 5.125018090445e-01 5.076277270460e-01 5.020355234715e-01 4.957354132903e-01 4.887371000398e-01 4.810738911675e-01 4.727547693718e-01 4.638205393459e-01 4.543039920883e-01 4.442355425263e-01 4.336757069844e-01 4.226656041241e-01 4.112674478730e-01 3.995546124590e-01 3.875928120645e-01 3.754788360134e-01 3.633051506228e-01 3.511777482029e-01 3.392276781399e-01 3.275811380201e-01 3.163948604716e-01 3.058309345269e-01 2.960631504457e-01 2.872767334357e-01 2.796566131701e-01 2.733865668835e-01 2.686309693661e-01 2.655313400074e-01 2.641850027170e-01 2.646459576589e-01 2.669153119031e-01 2.709365384991e-01 2.766153638649e-01 2.838082985080e-01 2.923496892836e-01 3.020649279551e-01 3.127566280324e-01 3.242520628911e-01 3.363676157830e-01 3.489353505055e-01 3.618109435855e-01 3.748401481710e-01 3.879033726331e-01 4.008810327084e-01 4.136663038671e-01 4.261672144774e-01 4.382951153280e-01 4.499743453175e-01 4.611334657198e-01 4.717127467409e-01 4.816607809183e-01 4.909197272540e-01 4.994597942909e-01 5.072347381981e-01 5.142187641484e-01 5.203902756196e-01 5.257213589562e-01 5.302080897921e-01 5.338346605117e-01 5.366011261118e-01 5.385170376146e-01 5.395775948940e-01 5.398101509142e-01 5.392273480481e-01 5.378519876726e-01 5.357279902252e-01 5.328793531963e-01 5.293585230119e-01 5.252173393111e-01 5.205032173485e-01 5.152945160087e-01 5.096498373386e-01 5.036519778334e-01 4.973869675948e-01 4.909398339786e-01 4.844140374026e-01 4.779095786478e-01 4.715342209563e-01 4.654014300262e-01 4.596241734972e-01 4.543218202328e-01 4.496035342936e-01 4.455810045018e-01 4.423593526318e-01 4.400246482213e-01 4.386655314665e-01 4.383358546099e-01 4.390869401732e-01 4.409398629197e-01 4.438965595899e-01 4.479433980160e-01 4.530349074654e-01 4.591190432013e-01 4.661186572846e-01 4.739438484729e-01 4.825011803915e-01 4.916766526210e-01 5.013612236800e-01 5.114400911712e-01 5.217919672027e-01 5.323057893621e-01 5.428631725049e-01 5.533557727296e-01 5.636764715603e-01 5.737219498049e-01 5.833975869177e-01 5.926084213670e-01 6.012729024084e-01 6.093134823009e-01 6.166530650534e-01 6.232335314245e-01 6.289921065499e-01 6.338817564741e-01 6.378612601512e-01 6.408951360523e-01 6.429619172992e-01 6.440446594781e-01 6.441418432837e-01 6.432614511569e-01 6.414164662215e-01 6.386444962024e-01 6.349833321155e-01 6.304935702080e-01 6.252492724905e-01 6.193337387667e-01 6.128516973349e-01 6.059237503669e-01 5.986839819690e-01 5.912841251518e-01 5.838913251534e-01 5.766892169715e-01 5.698629292176e-01 5.636170469693e-01 5.581529321210e-01 5.536665021483e-01 5.503527792263e-01 5.483818809518e-01 5.479029689025e-01 5.490342265468e-01 5.518504461045e-01 5.563925427577e-01 5.626488685132e-01 5.705681276738e-01 5.800599445639e-01 5.909928132871e-01 6.032122040677e-01 6.165373466355e-01 6.307725417182e-01 6.457147050898e-01 6.611538040751e-01 6.768872454699e-01 6.927097465943e-01 7.084319473552e-01 7.238724021221e-01 7.388599028400e-01 7.532435504394e-01 7.668822885435e-01 7.796520182451e-01 7.914469719749e-01 8.021752528868e-01 8.117647013087e-01 8.201557579919e-01 8.273091347450e-01 8.332025192539e-01 8.378285696037e-01 8.412012910409e-01 8.433464298184e-01 8.443106885991e-01 8.441561169806e-01 8.429612650952e-01 8.408249614714e-01 8.378545669027e-01 8.341794305981e-01 8.299415181958e-01 8.252901826410e-01 8.203971320581e-01 8.154336830248e-01 8.105785049544e-01 8.060174837136e-01 8.019286890620e-01 7.984893066846e-01 7.958570837287e-01 7.941779942935e-01 7.935719515949e-01 7.941246347461e-01 7.958955016198e-01 7.989016482132e-01 8.031171980048e-01 8.084855459696e-01 8.148973980356e-01 8.222153983077e-01 8.302706029703e-01 8.388541981207e-01 8.477569472207e-01 8.567342049123e-01 8.655470873521e-01 8.739554030561e-01 8.817169769970e-01 8.886154904935e-01 8.944402932116e-01 8.990148856915e-01 9.021953693301e-01 9.038609479359e-01 9.039471194952e-01 9.024221176112e-01 8.993063152366e-01 8.946782790456e-01 8.886539697805e-01 8.814185635623e-01 8.732016087959e-01 8.642746553153e-01 8.549693633288e-01 8.456268085232e-01 8.366310551930e-01 8.283597866594e-01 8.211710840517e-01 8.154039588525e-01 8.113240995195e-01 8.091318515664e-01 8.089317965297e-01 8.107245281508e-01 8.144241951677e-01 8.198297550550e-01 8.266821943808e-01 8.346570542199e-01 8.433865255980e-01 8.525200992480e-01 8.616953204324e-01 8.706035776563e-01 8.789931187178e-01 8.866618830474e-01 8.935134042914e-01 8.995121321391e-01 9.047124801809e-01 9.092557398880e-01 9.133282636488e-01 9.171941181015e-01 9.211333373053e-01 9.254317300337e-01 9.303736430663e-01 9.361710778229e-01 9.429885656198e-01 9.508921870165e-01 9.598403389479e-01 9.697030635533e-01 9.802352970972e-01 9.911250266427e-01 1.001993818593e+00 1.012427129949e+00 1.022020139513e+00 1.030380761109e+00 1.037181597600e+00 1.042173411254e+00 1.045197162987e+00 1.046227084033e+00 1.045345651766e+00 1.042767513259e+00 1.038840910082e+00 1.034003265742e+00 1.028799522389e+00 1.023819312750e+00 1.019665963733e+00 1.016925946000e+00 1.016088129149e+00 1.017534731462e+00 1.021478318949e+00 1.027946876789e+00 1.036798973393e+00 1.047704474555e+00 1.060212996492e+00 1.073771936738e+00 1.087775445898e+00 1.101626511600e+00 1.114755567554e+00 1.126670541670e+00 1.136974299167e+00 1.145375742615e+00 1.151717705063e+00 1.155952413905e+00 1.158159473092e+00 1.158535841000e+00 1.157361878707e+00 1.155027512504e+00 1.151976363316e+00 1.148702959134e+00 1.145743322132e+00 1.143606626078e+00 1.142796599631e+00 1.143741820453e+00 1.146768670422e+00 1.152105362003e+00 1.159803367973e+00 1.169770789415e+00 1.181753800471e+00 1.195320649766e+00 1.209945616198e+00 1.224973176246e+00 1.239703097460e+00 1.253439286789e+00 1.265480623103e+00 1.275250496744e+00 1.282248330115e+00 1.286117029387e+00 1.286688725207e+00 1.283904780501e+00 1.277909080400e+00 1.268976732115e+00 1.257463303310e+00 1.243860615903e+00 1.228653361438e+00 1.212362739671e+00 1.195509247586e+00 1.178545673608e+00 1.161961197493e+00 1.146184269447e+00 1.131673730846e+00 1.118941678914e+00 1.108472409223e+00 1.100839220114e+00 1.096535716679e+00 1.095955496930e+00 1.099351694045e+00 1.106631629913e+00 1.117449171550e+00 1.131094170355e+00 1.146550025060e+00 1.162666595732e+00 1.178143365552e+00 1.191796761291e+00 1.202618225487e+00 1.209849616481e+00 1.213171559164e+00 1.212576536763e+00 1.208494385837e+00 1.201688501554e+00 1.193109294768e+00 1.183894363609e+00 1.175082011601e+00 1.167576760759e+00 1.162014173067e+00 1.158645512916e+00 1.157463821926e+00 1.158143251381e+00 1.160232121674e+00 1.163266353844e+00 1.160944746330e+00 1.153465734315e+00 1.150555139627e+00 1.157866736644e+00 1.171491310216e+00 1.181827624573e+00 1.182681720994e+00 1.176943652555e+00 1.174092534399e+00 1.181419959109e+00 1.197010118350e+00 1.211605870421e+00 1.217278238987e+00 1.214384339401e+00 1.211065159556e+00 1.215601991692e+00 1.228304897648e+00 1.241040798165e+00 1.244731626707e+00 1.237283283854e+00 1.225212573775e+00 1.217771213948e+00 1.218255063349e+00 1.220855197871e+00 1.216316278335e+00 1.200565832000e+00 1.178533765485e+00 1.160148594951e+00 1.151532919758e+00 1.149421258810e+00 1.144845633827e+00 1.132286055986e+00 1.115331754391e+00 1.104104245517e+00 1.106238167670e+00 1.119589950880e+00 1.134512491836e+00 1.143237563866e+00 1.146721474487e+00 1.153122654360e+00 1.169445263725e+00 1.193938703087e+00 1.216969319065e+00 1.229373653993e+00 1.229996258176e+00 1.226166171217e+00 1.226880381379e+00 1.234271396817e+00 1.237038092834e+00 1.185409165554e+00 1.051622138486e+00 9.667707525615e-01 1.029802334735e+00 1.146900429664e+00 1.178941604789e+00 1.088802332210e+00 9.595480277507e-01 9.389322414836e-01 1.052855191901e+00 1.168358109405e+00 1.183866273615e+00 1.099085406467e+00 9.985374981584e-01 9.860959619237e-01 1.069540525646e+00 1.164035513878e+00 1.201804410564e+00 1.169248986107e+00 1.093570151453e+00 1.023820236597e+00 1.005808603824e+00 1.044974735779e+00 1.095952251522e+00 1.101991060517e+00 1.039820410391e+00 9.452570650290e-01 9.037328101018e-01 9.614613555375e-01 1.051726487993e+00 1.080142605483e+00 1.014747904984e+00 9.100224051952e-01 8.807671057345e-01 9.749214500693e-01 1.102558691701e+00 1.163838384131e+00 1.127057815941e+00 1.026708233785e+00 9.387860808739e-01 9.271009897081e-01 9.834861569973e-01 1.049283248516e+00 1.076617160629e+00 1.048782249536e+00 9.796901170589e-01 9.127133733276e-01 9.017770578823e-01 9.587824855907e-01 1.034716317196e+00 1.072878769901e+00 1.056415567034e+00 1.018387130334e+00 1.015154783433e+00 1.066859676808e+00 1.133203840968e+00 1.162631380165e+00 1.139803603951e+00 1.093841213256e+00 1.073714313536e+00 1.101145875485e+00 1.148629693583e+00 1.172252431680e+00 1.150535909040e+00 1.096671799091e+00 1.047816711141e+00 1.035381249804e+00 1.054721763641e+00 1.072003468476e+00 1.060062317906e+00 1.021147704940e+00 9.820038319008e-01 9.658822994950e-01 9.675976401601e-01 9.663419778010e-01 9.588715319363e-01 9.669764020679e-01 1.005742348598e+00 1.053547768319e+00 1.071897643378e+00 1.048126429978e+00 1.014121910240e+00 1.019240229614e+00 1.069602089947e+00 1.116436695481e+00 1.113165107503e+00 1.059333338824e+00 9.986073283171e-01 9.747051333082e-01 9.817733143194e-01 9.806996454659e-01 9.569735973736e-01 9.385103343120e-01 9.556525312745e-01 9.929802893388e-01 1.006603159435e+00 9.787641017899e-01 9.405912074680e-01 9.421031654856e-01 9.897851585198e-01 1.037816008459e+00 1.046006507942e+00 1.016968233796e+00 9.862014593373e-01 9.820057653966e-01 9.962154591561e-01 1.004404015001e+00 1.000861122076e+00 1.000548676746e+00 1.012394985156e+00 1.022598802287e+00 1.011864862990e+00 9.810285737048e-01 9.535731612552e-01 9.511020922573e-01 9.688833816002e-01 9.856137696702e-01 9.907877959527e-01 9.926152202786e-01 1.049720004516e+00
 1.829843327415e-01 1.848540046947e-01 1.866587402303e-01 1.884315702836e-01 1.902316919209e-01 1.920539788141e-01 1.938605221401e-01 1.956391942571e-01 1.973943711690e-01 1.991307569238e-01 2.008778508825e-01 2.026470434629e-01 2.043887205016e-01 2.060679596637e-01 2.077436180697e-01 2.094649083075e-01 2.111677404386e-01 2.127838258658e-01 2.143735189086e-01 2.160208490825e-01 2.176904922223e-01 2.192933662961e-01 2.208290011068e-01 2.223763214476e-01 2.239766820680e-01 2.255767881736e-01 2.270967936291e-01 2.285419953612e-01 2.300114465572e-01 2.315585428846e-01 2.330962307601e-01 2.345154313093e-01 2.358570814672e-01 2.372481135503e-01 2.387187509268e-01 2.401867412268e-01 2.415863812157e-01 2.429314139909e-01 2.442708721575e-01 2.456401262639e-01 2.470247176114e-01 2.483683189087e-01 2.496391998751e-01 2.508898406721e-01 2.521798498945e-01 2.534706033711e-01 2.546643311454e-01 2.557470949209e-01 2.568292758241e-01 2.580320600603e-01 2.593247807404e-01 2.605127078169e-01 2.614835125527e-01 2.623926725639e-01 2.635028535361e-01 2.648271668114e-01 2.660852593372e-01 2.670803716585e-01 2.679512894627e-01 2.689719869301e-01 2.701949110389e-01 2.714009395869e-01 2.723918684358e-01 2.732500687818e-01 2.741964414663e-01 2.752531192071e-01 2.762187130518e-01 2.769933231707e-01 2.777457521112e-01 2.786398282852e-01 2.795722152666e-01 2.803060551733e-01 2.808172228757e-01 2.813701792914e-01 2.821872668899e-01 2.831142107885e-01 2.837863291853e-01 2.841248189754e-01 2.844830126451e-01 2.851953142999e-01 2.861312248838e-01 2.868597860785e-01 2.871981746471e-01 2.874402036407e-01 2.880043954713e-01 2.888981030484e-01 2.896990196291e-01 2.901034308008e-01 2.902980755208e-01 2.907054811834e-01 2.914575363831e-01 2.922525528477e-01 2.927385588239e-01 2.929255282115e-01 2.931676667866e-01 2.937188043370e-01 2.944248373706e-01 2.949296008720e-01 2.951124661444e-01 2.952112889798e-01 2.955269847642e-01 2.960667278222e-01 2.965356561601e-01 2.967035182111e-01 2.966814846280e-01 2.967802028702e-01 2.971199206794e-01 2.974975485249e-01 2.976409296484e-01 2.975369827095e-01 2.974423092584e-01 2.975735546481e-01 2.978367425140e-01 2.979506091577e-01 2.977966704645e-01 2.975533122081e-01 2.974783076381e-01 2.975935977557e-01 2.976638057903e-01 2.974837714902e-01 2.971332333369e-01 2.968718180286e-01 2.968125370078e-01 2.967929870267e-01 2.965861095555e-01 2.961770998422e-01 2.957677031531e-01 2.955187988283e-01 2.953582320221e-01 2.950892666052e-01 2.946463144626e-01 2.941528585135e-01 2.937427448407e-01 2.934052340223e-01 2.930210695491e-01 2.925341513953e-01 2.920029627090e-01 2.914942362860e-01 2.909923330035e-01 2.904520362647e-01 2.898791919072e-01 2.893136031097e-01 2.887523811260e-01 2.881356400429e-01 2.874413044165e-01 2.867410076760e-01 2.861018411156e-01 2.854860573794e-01 2.847875406181e-01 2.839800061975e-01 2.831538300144e-01 2.824030442976e-01 2.816911104017e-01 2.809067505497e-01 2.800174620579e-01 2.791045941760e-01 2.782402329080e-01 2.773933077876e-01 2.764898694932e-01 2.755216397430e-01 2.745463134066e-01 2.735890436894e-01 2.726047370641e-01 2.715590758928e-01 2.704921883994e-01 2.694470291458e-01 2.684000165683e-01 2.672948007753e-01 2.661212175487e-01 2.649413377660e-01 2.637979876627e-01 2.626464922544e-01 2.614240878347e-01 2.601441226282e-01 2.588628504302e-01 2.576003666959e-01 2.563186984646e-01 2.549841949789e-01 2.536099772165e-01 2.522350745138e-01 2.508580070003e-01 2.494478613287e-01 2.480005541282e-01 2.465369768796e-01 2.450680626745e-01 2.435830853980e-01 2.420682787180e-01 2.405265350514e-01 2.389710572106e-01 2.374030453227e-01 2.358169534224e-01 2.342141699337e-01 2.325933007249e-01 2.309478755405e-01 2.292809450925e-01 2.276035895641e-01 2.259143854820e-01 2.242067627565e-01 2.224734818682e-01 2.207177697673e-01 2.189525655915e-01 2.171770463339e-01 2.153750145550e-01 2.135492877230e-01 2.117138652238e-01 2.098670243144e-01 2.079977787182e-01 2.061042828733e-01 2.041965559020e-01 2.022832352193e-01 2.003553133494e-01 1.983981531402e-01 1.964230797235e-01 1.944465463884e-01 1.924617117779e-01 1.904534955928e-01 1.884245987455e-01 1.863874496595e-01 1.843487422334e-01 1.822973136044e-01 1.802237061374e-01 1.781382056702e-01 1.760525261885e-01 1.739565013661e-01 1.718460869011e-01 1.697242919142e-01 1.675960785343e-01 1.654626354112e-01 1.633192908888e-01 1.611626683281e-01 1.590038777597e-01 1.568432535492e-01 1.546708541202e-01 1.524893274614e-01 1.503062332745e-01 1.481218453051e-01 1.459363286821e-01 1.437447256394e-01 1.415482280028e-01 1.393540241994e-01 1.371647740741e-01 1.349726156043e-01 1.327833328506e-01 1.305976156595e-01 1.284183416370e-01 1.262485370916e-01 1.240844256622e-01 1.219261432713e-01 1.197820259719e-01 1.176513086228e-01 1.155360468176e-01 1.134382079035e-01 1.113575389789e-01 1.092944628721e-01 1.072569108550e-01 1.052454645492e-01 1.032620707226e-01 1.013122122136e-01 9.939129204566e-02 9.750664873078e-02 9.566610700061e-02 9.386643564363e-02 9.211315977681e-02 9.041242082134e-02 8.876403693763e-02 8.717851610955e-02 8.565737213675e-02 8.419828508980e-02 8.281490835917e-02 8.150986521185e-02 8.028645313323e-02 7.915389490204e-02 7.811028869261e-02 7.716031089934e-02 7.631593243940e-02 7.557625212151e-02 7.494547869754e-02 7.443049569944e-02 7.402934341615e-02 7.374604059192e-02 7.358543891303e-02 7.354569879784e-02 7.362955624821e-02 7.383967742023e-02 7.416887861185e-02 7.462093639165e-02 7.519280629974e-02 7.587965278016e-02 7.668368490868e-02 7.759956059974e-02 7.862071221982e-02 7.974536935537e-02 8.096976713922e-02 8.228768868291e-02 8.369797170291e-02 8.519399866004e-02 8.676912673182e-02 8.842134364025e-02 9.014616119631e-02 9.193804442395e-02 9.379541910863e-02 9.571076832525e-02 9.768214017930e-02 9.970663209188e-02 1.017791033023e-01 1.038963884670e-01 1.060563552815e-01 1.082532692606e-01 1.104876041379e-01 1.127561262396e-01 1.150535661598e-01 1.173805501790e-01 1.197333222200e-01 1.221069191587e-01 1.245043857112e-01 1.269214218456e-01 1.293542268667e-01 1.318052057509e-01 1.342697954340e-01 1.367465313517e-01 1.392350668424e-01 1.417320206350e-01 1.442366362761e-01 1.467507252351e-01 1.492697740941e-01 1.517943098404e-01 1.543223081394e-01 1.568502681570e-01 1.593791251945e-01 1.619085511931e-01 1.644366985818e-01 1.669656911700e-01 1.694905826130e-01 1.720087631826e-01 1.745220158633e-01 1.770265939547e-01 1.795283670055e-01 1.820252172089e-01 1.845116155025e-01 1.869890365295e-01 1.894530684687e-01 1.919064855256e-01 1.943523061297e-01 1.967875296232e-01 1.992124515626e-01 2.016222897301e-01 2.040132014034e-01 2.063922359549e-01 2.087590265527e-01 2.111112113818e-01 2.134520076884e-01 2.157706832615e-01 2.180682120034e-01 2.203503689248e-01 2.226123768474e-01 2.248624190721e-01 2.270919751142e-01 2.292951067999e-01 2.314771987233e-01 2.336342505936e-01 2.357717101241e-01 2.378917261489e-01 2.399851944003e-01 2.420529727888e-01 2.440924245900e-01 2.461054394835e-01 2.480984458974e-01 2.500646494962e-01 2.520050198610e-01 2.539163958310e-01 2.557943858079e-01 2.576484671390e-01 2.594756449370e-01 2.612749610859e-01 2.630452030722e-01 2.647796027825e-01 2.664840743259e-01 2.681592687905e-01 2.698044417563e-01 2.714214349697e-01 2.730016006323e-01 2.745469370623e-01 2.760594323824e-01 2.775396654804e-01 2.789882042148e-01 2.804020865658e-01 2.817781289873e-01 2.831180902062e-01 2.844207596298e-01 2.856911664516e-01 2.869237480982e-01 2.881178606619e-01 2.892733032793e-01 2.903894489647e-01 2.914679851837e-01 2.925087974055e-01 2.935073116386e-01 2.944665872188e-01 2.953853106924e-01 2.962633432421e-01 2.971021059688e-01 2.978960578921e-01 2.986482744557e-01 2.993589534827e-01 3.000292427239e-01 3.006557348215e-01 3.012385395428e-01 3.017753635497e-01 3.022683584880e-01 3.027200121939e-01 3.031278672877e-01 3.034890228047e-01 3.038028988131e-01 3.040703351488e-01 3.042947267498e-01 3.044733037767e-01 3.046043717090e-01 3.046882008475e-01 3.047224495575e-01 3.047119605740e-01 3.046538140962e-01 3.045470235446e-01 3.043914362044e-01 3.041857020123e-01 3.039337596470e-01 3.036333894655e-01 3.032811623152e-01 3.028812774163e-01 3.024301460728e-01 3.019307052623e-01 3.013824003164e-01 3.007803520147e-01 3.001319009742e-01 2.994303452126e-01 2.986806191509e-01 2.978805907570e-01 2.970259444027e-01 2.961240244121e-01 2.951687015202e-01 2.941651289583e-01 2.931116413538e-01 2.920025393940e-01 2.908459050759e-01 2.896357482861e-01 2.883759311844e-01 2.870676889466e-01 2.857035613027e-01 2.842918028641e-01 2.828273181570e-01 2.813120531851e-01 2.797497267692e-01 2.781309714394e-01 2.764654386005e-01 2.747490624423e-01 2.729801280023e-01 2.711677886433e-01 2.692993181832e-01 2.673833328667e-01 2.654189721613e-01 2.634020364195e-01 2.613429386550e-01 2.592304004563e-01 2.570703277156e-01 2.548656040657e-01 2.526083685867e-01 2.503125810848e-01 2.479652186284e-01 2.455702164568e-01 2.431354793180e-01 2.406492120542e-01 2.381268655640e-01 2.355584430399e-01 2.329444214073e-01 2.302930471846e-01 2.275949595532e-01 2.248635117830e-01 2.220910241249e-01 2.192755656198e-01 2.164303415675e-01 2.135424463148e-01 2.106237261467e-01 2.076743090684e-01 2.046830614412e-01 2.016724104077e-01 1.986236029530e-01 1.955516894017e-01 1.924577148815e-01 1.893276836254e-01 1.861911587731e-01 1.830235150033e-01 1.798422579083e-01 1.766533105105e-01 1.734364957935e-01 1.702266995826e-01 1.670002710726e-01 1.637737101834e-01 1.605558597019e-01 1.573264043354e-01 1.541249735719e-01 1.509235042353e-01 1.477444899267e-01 1.445976321541e-01 1.414607511151e-01 1.383840168853e-01 1.353326639999e-01 1.323371224862e-01 1.294067957895e-01 1.265221093686e-01 1.237406363168e-01 1.210227407814e-01 1.184085344220e-01 1.159064641563e-01 1.135039020204e-01 1.112589385327e-01 1.091315750526e-01 1.071743044896e-01 1.053859517015e-01 1.037654647205e-01 1.023635804867e-01 1.011442153894e-01 1.001600010217e-01 9.940025647694e-02 9.886956280115e-02 9.860580888415e-02 9.856551188486e-02 9.880286569832e-02 9.928298061637e-02 1.000165705639e-01 1.010159416545e-01 1.022395122604e-01 1.037251432922e-01 1.054259387860e-01 1.073525385015e-01 1.095008047064e-01 1.118298776474e-01 1.143693684033e-01 1.170700079077e-01 1.199415140108e-01 1.229739804557e-01 1.261335155438e-01 1.294442998695e-01 1.328607571502e-01 1.363973587260e-01 1.400394989453e-01 1.437629066607e-01 1.475890037188e-01 1.514789645083e-01 1.554441931161e-01 1.594793106097e-01 1.635572373536e-01 1.677020799145e-01 1.718813136170e-01 1.761027057308e-01 1.803658520177e-01 1.846456819873e-01 1.889663384098e-01 1.932971908361e-01 1.976482812601e-01 2.020195562571e-01 2.063874207610e-01 2.107760724807e-01 2.151560997850e-01 2.195389506405e-01 2.239253609881e-01 2.282919869288e-01 2.326640602759e-01 2.370129828535e-01 2.413507253787e-01 2.456769860043e-01 2.499699281601e-01 2.542555475837e-01 2.585064151593e-01 2.627317757000e-01 2.669336701822e-01 2.710933697484e-01 2.752312049665e-01 2.793240025258e-01 2.833812739511e-01 2.874029370755e-01 2.913731708556e-01 2.953093374479e-01 2.991924137830e-01 3.030290144821e-01 3.068185752994e-01 3.105498018688e-01 3.142361593787e-01 3.178594951344e-01 3.214280266347e-01 3.249413021222e-01 3.283853951839e-01 3.317756992705e-01 3.350951915057e-01 3.383514450337e-01 3.415421463398e-01 3.446575415800e-01 3.477101091394e-01 3.506834659778e-01 3.535860884043e-01 3.564139860868e-01 3.591609775279e-01 3.618346383032e-01 3.644237164810e-01 3.669347399809e-01 3.693627440896e-01 3.717019882036e-01 3.739630049288e-01 3.761298510680e-01 3.782132560324e-01 3.802080911939e-01 3.821060953571e-01 3.839208380885e-01 3.856329275165e-01 3.872581719130e-01 3.887850483390e-01 3.902124982534e-01 3.915497705280e-01 3.927798152089e-01 3.939164584340e-01 3.949515016511e-01 3.958793992872e-01 3.967144410127e-01 3.974363287596e-01 3.980611709823e-01 3.985787966716e-01 3.989866196688e-01 3.992981369595e-01 3.994893627384e-01 3.995828600722e-01 3.995667707220e-01 3.994347753141e-01 3.992041945437e-01 3.988528773051e-01 3.983985242962e-01 3.978333025721e-01 3.971509139716e-01 3.963675485454e-01 3.954613883631e-01 3.944518421558e-01 3.933301822221e-01 3.920884558698e-01 3.907487020992e-01 3.892841384276e-01 3.877157647789e-01 3.860364079612e-01 3.842383450830e-01 3.823410526507e-01 3.803226515647e-01 3.781995713984e-01 3.759687720401e-01 3.736212803855e-01 3.711774092747e-01 3.686156490420e-01 3.659521651144e-01 3.631860976323e-01 3.603045662203e-01 3.573335427129e-01 3.542479398707e-01 3.510674522035e-01 3.477894377243e-01 3.444033765698e-01 3.409335650340e-01 3.373578716305e-01 3.336947619278e-01 3.299419170339e-01 3.260914385099e-01 3.221652637024e-01 3.181449041270e-01 3.140476150297e-01 3.098723142373e-01 3.056132698227e-01 3.012898106025e-01 2.968894941330e-01 2.924238008046e-01 2.878988426324e-01 2.833069705277e-01 2.786690188836e-01 2.739726704198e-01 2.692333540487e-01 2.644556532355e-01 2.596338973160e-01 2.547942192283e-01 2.499190015960e-01 2.450329398421e-01 2.401384047660e-01 2.352332051443e-01 2.303450443218e-01 2.254593876089e-01 2.206038870968e-01 2.157818796045e-01 2.109976881790e-01 2.062785616082e-01 2.016190062557e-01 1.970463824952e-01 1.925694073702e-01 1.881962534527e-01 1.839621025193e-01 1.798586570216e-01 1.759257676076e-01 1.721719255482e-01 1.686132443975e-01 1.652865541970e-01 1.621874008907e-01 1.593604161106e-01 1.568126312055e-01 1.545621963154e-01 1.526442344931e-01 1.510498093236e-01 1.498198821323e-01 1.489512108307e-01 1.484559132872e-01 1.483508556573e-01 1.486193545057e-01 1.492818479849e-01 1.503193556525e-01 1.517276943209e-01 1.535042551271e-01 1.556175017018e-01 1.580747545083e-01 1.608384895156e-01 1.638986849002e-01 1.672429619796e-01 1.708306919028e-01 1.746661781987e-01 1.787095152100e-01 1.829504689479e-01 1.873743274708e-01 1.919470429689e-01 1.966709809678e-01 2.015127723269e-01 2.064655025016e-01 2.115170590493e-01 2.166400431855e-01 2.218382736469e-01 2.270858349715e-01 2.323754670096e-01 2.377026865626e-01 2.430421041242e-01 2.484021424002e-01 2.537594342021e-01 2.591105492408e-01 2.644515785018e-01 2.697629885115e-01 2.750522180451e-01 2.802985972414e-01 2.855029388602e-01 2.906613626279e-01 2.957584565195e-01 3.007984693615e-01 3.057699481654e-01 3.106690384239e-01 3.154921913800e-01 3.202302024356e-01 3.248863878467e-01 3.294478886795e-01 3.339165078269e-01 3.382852254374e-01 3.425490032158e-01 3.467109079861e-01 3.507566368781e-01 3.546950441341e-01 3.585127068801e-01 3.622104819909e-01 3.657903345753e-01 3.692368789767e-01 3.725627688975e-01 3.757523400473e-01 3.788099347621e-01 3.817363888208e-01 3.845183748673e-01 3.871680198757e-01 3.896730943991e-01 3.920331885403e-01 3.942553613088e-01 3.963232336583e-01 3.982506198332e-01 4.000276126785e-01 4.016518813585e-01 4.031352251139e-01 4.044571526375e-01 4.056373279066e-01 4.066626406418e-01 4.075330690141e-01 4.082604606975e-01 4.088265744812e-01 4.092492415452e-01 4.095219307517e-01 4.096385574351e-01 4.096186641858e-01 4.094402733491e-01 4.091229799913e-01 4.086625370471e-01 4.080550430065e-01 4.073177497267e-01 4.064346426130e-01 4.054209080147e-01 4.042790253083e-01 4.030030392926e-01 4.016109016068e-01 4.000921057052e-01 3.984605786556e-01 3.967200962115e-01 3.948682637236e-01 3.929223600414e-01 3.908755731657e-01 3.887422168808e-01 3.865275268821e-01 3.842330382011e-01 3.818754903414e-01 3.794540348564e-01 3.769822839420e-01 3.744680501262e-01 3.719161720144e-01 3.693431593163e-01 3.667511941080e-01 3.641578956089e-01 3.615713955374e-01 3.590005226821e-01 3.564641342032e-01 3.539662002226e-01 3.515285706094e-01 3.491569240774e-01 3.468662123873e-01 3.446763475310e-01 3.425902806681e-01 3.406354019754e-01 3.388146193608e-01 3.371492632323e-01 3.356543510732e-01 3.343343560814e-01 3.332182870092e-01 3.323063551170e-01 3.316173089667e-01 3.311672847296e-01 3.309532264374e-01 3.310056447393e-01 3.313171208349e-01 3.319030998155e-01 3.327756369816e-01 3.339233376841e-01 3.353729789115e-01 3.371095585670e-01 3.391385684836e-01 3.414679738211e-01 3.440792744505e-01 3.469885526155e-01 3.501767357343e-01 3.536410440663e-01 3.573813218860e-01 3.613747841764e-01 3.656276716405e-01 3.701185403681e-01 3.748351734716e-01 3.797780582894e-01 3.849135959696e-01 3.902480796219e-01 3.957569887708e-01 4.014234427041e-01 4.072456231382e-01 4.131902094691e-01 4.192582191271e-01 4.254290706675e-01 4.316801785743e-01 4.380099839167e-01 4.443891225381e-01 4.508128156830e-01 4.572618436338e-01 4.637167453265e-01 4.701731769425e-01 4.766055297146e-01 4.830067929427e-01 4.893598580025e-01 4.956474135621e-01 5.018611185923e-01 5.079800658699e-01 5.139985418474e-01 5.198965409260e-01 5.256634580169e-01 5.312872243772e-01 5.367507615906e-01 5.420466789359e-01 5.471593527098e-01 5.520767577202e-01 5.567894775059e-01 5.612799780189e-01 5.655439063057e-01 5.695659474172e-01 5.733351966107e-01 5.768444557186e-01 5.800773449973e-01 5.830331641669e-01 5.856928386189e-01 5.880518325209e-01 5.901056136029e-01 5.918349543038e-01 5.932430602262e-01 5.943154923925e-01 5.950477095520e-01 5.954358087078e-01 5.954677553362e-01 5.951457067661e-01 5.944593426970e-01 5.934061872635e-01 5.919849681275e-01 5.901887611928e-01 5.880209518286e-01 5.854735955487e-01 5.825520262608e-01 5.792562142715e-01 5.755832225083e-01 5.715429559865e-01 5.671303421961e-01 5.623560267123e-01 5.572226024347e-01 5.517367562868e-01 5.459111303746e-01 5.397475304094e-01 5.332640891399e-01 5.264731834163e-01 5.193799663444e-01 5.120152111474e-01 5.043841915664e-01 4.965119636503e-01 4.884254718791e-01 4.801366085696e-01 4.716898446677e-01 4.630994778231e-01 4.544066307594e-01 4.456501806381e-01 4.368555166756e-01 4.280831657449e-01 4.193646771842e-01 4.107537552489e-01 4.023086702341e-01 3.940731956703e-01 3.861210529025e-01 3.785058716287e-01 3.712921404412e-01 3.645553096613e-01 3.583489810050e-01 3.527506908942e-01 3.478198505277e-01 3.436170035617e-01 3.401990859023e-01 3.376112299736e-01 3.358955636307e-01 3.350760490178e-01 3.351707709524e-01 3.361819392380e-01 3.380964564273e-01 3.408970255421e-01 3.445409127955e-01 3.489907785480e-01 3.541852552369e-01 3.600634893347e-01 3.665642215112e-01 3.736043902603e-01 3.811226940973e-01 3.890356800201e-01 3.972696408812e-01 4.057584187793e-01 4.144164706668e-01 4.231877584714e-01 4.319983763350e-01 4.407786921991e-01 4.494820209788e-01 4.580317496018e-01 4.663849057467e-01 4.744863876739e-01 4.822762810531e-01 4.897243583870e-01 4.967700639967e-01 5.033792847179e-01 5.095152328608e-01 5.151321145333e-01 5.202063342718e-01 5.247003559732e-01 5.285847133029e-01 5.318389509760e-01 5.344322558563e-01 5.363492281103e-01 5.375678247234e-01 5.380735879971e-01 5.378558482809e-01 5.368999657325e-01 5.352044542814e-01 5.327584622036e-01 5.295708617394e-01 5.256359323743e-01 5.209625462984e-01 5.155635824666e-01 5.094461754639e-01 5.026333039004e-01 4.951470906279e-01 4.870051766435e-01 4.782557774915e-01 4.689195886473e-01 4.590463088749e-01 4.486886875640e-01 4.378907082992e-01 4.267296445606e-01 4.152675118137e-01 4.035844872507e-01 3.917797831405e-01 3.799400120823e-01 3.681903693548e-01 3.566504765785e-01 3.454540346067e-01 3.347582101894e-01 3.247146060229e-01 3.154987367212e-01 3.072816694203e-01 3.002366951379e-01 2.945308329166e-01 2.903092362022e-01 2.876976663804e-01 2.867728643654e-01 2.875809230710e-01 2.901131884533e-01 2.943147413696e-01 3.000990023004e-01 3.073278643898e-01 3.158587234227e-01 3.255185273624e-01 3.361344187428e-01 3.475399414629e-01 3.595551540002e-01 3.720297853914e-01 3.848123648849e-01 3.977584434171e-01 4.107508500045e-01 4.236635743809e-01 4.363952907052e-01 4.488518755422e-01 4.609423430370e-01 4.725909951409e-01 4.837254859013e-01 4.942849251591e-01 5.042098905467e-01 5.134539012633e-01 5.219744768355e-01 5.297272717644e-01 5.366936604578e-01 5.428368114937e-01 5.481411262113e-01 5.525985504816e-01 5.561879202325e-01 5.589200511864e-01 5.607898647330e-01 5.618055873077e-01 5.619896658613e-01 5.613506305880e-01 5.599254523087e-01 5.577425761585e-01 5.548353380197e-01 5.512591485356e-01 5.470574772729e-01 5.422900154176e-01 5.370267667971e-01 5.313298861805e-01 5.252875097124e-01 5.189763369984e-01 5.124923009257e-01 5.059330389409e-01 4.993989983974e-01 4.930018586804e-01 4.868492410198e-01 4.810584944589e-01 4.757438994068e-01 4.710139614319e-01 4.669839947178e-01 4.637483401097e-01 4.614020181612e-01 4.600254219529e-01 4.596744308730e-01 4.604014414980e-01 4.622251484291e-01 4.651499345400e-01 4.691634633978e-01 4.742193080121e-01 4.802704221615e-01 4.872368828814e-01 4.950352790455e-01 5.035699072287e-01 5.127278539177e-01 5.224050993643e-01 5.324773930534e-01 5.428315484237e-01 5.533523232037e-01 5.639185819457e-01 5.744228325616e-01 5.847535729541e-01 5.948086588702e-01 6.044888210538e-01 6.136995981360e-01 6.223575119585e-01 6.303777903001e-01 6.376918064023e-01 6.442298179363e-01 6.499351277622e-01 6.547605664051e-01 6.586608164050e-01 6.616052551612e-01 6.635739772519e-01 6.645483530781e-01 6.645348565360e-01 6.635419020996e-01 6.615885254579e-01 6.587174516627e-01 6.549731691295e-01 6.504249847691e-01 6.451501720689e-01 6.392461706088e-01 6.328263501001e-01 6.260189948682e-01 6.189708788174e-01 6.118416190001e-01 6.048085848708e-01 5.980614742138e-01 5.917926075482e-01 5.862125792359e-01 5.815176668839e-01 5.779039893948e-01 5.755600988545e-01 5.746397348933e-01 5.752813263898e-01 5.775805620269e-01 5.815934485749e-01 5.873373917416e-01 5.947792372307e-01 6.038499743460e-01 6.144377197975e-01 6.263993931401e-01 6.395684679739e-01 6.537544337109e-01 6.687571255388e-01 6.843679003706e-01 7.003783176099e-01 7.165824980273e-01 7.327793952434e-01 7.487836068223e-01 7.644109151618e-01 7.794995327023e-01 7.939020591059e-01 8.074783252427e-01 8.201140537294e-01 8.317052756639e-01 8.421652892331e-01 8.514277091950e-01 8.594410647722e-01 8.661703784063e-01 8.715993876649e-01 8.757300397881e-01 8.785795378234e-01 8.801833535501e-01 8.805982140912e-01 8.798893036007e-01 8.781455260512e-01 8.754741871243e-01 8.719905514873e-01 8.678360445947e-01 8.631576063424e-01 8.581164863229e-01 8.528939380897e-01 8.476609422353e-01 8.426132426006e-01 8.379353867627e-01 8.338083744672e-01 8.304095931584e-01 8.278903122792e-01 8.263955119790e-01 8.260279626433e-01 8.268634844461e-01 8.289452473816e-01 8.322617210152e-01 8.367744215415e-01 8.423942075581e-01 8.489884026184e-01 8.564030237080e-01 8.644345095211e-01 8.728658841808e-01 8.814649603498e-01 8.899768739648e-01 8.981590801197e-01 9.057613252744e-01 9.125536207384e-01 9.183241037538e-01 9.228797423584e-01 9.260699008311e-01 9.277730173498e-01 9.279106772748e-01 9.264599317729e-01 9.234321723472e-01 9.189114015637e-01 9.130210637446e-01 9.059439902591e-01 8.979244507050e-01 8.892400820694e-01 8.802256798908e-01 8.712406454802e-01 8.626557407903e-01 8.548632245912e-01 8.482123190650e-01 8.430286019546e-01 8.395754293097e-01 8.380236322835e-01 8.384659759891e-01 8.408806807245e-01 8.451509980893e-01 8.510758191087e-01 8.583654027504e-01 8.666964569783e-01 8.757015526314e-01 8.850216522112e-01 8.943211369997e-01 9.032909849594e-01 9.117042840382e-01 9.193906964601e-01 9.262625209698e-01 9.323300396353e-01 9.376645551287e-01 9.424314193306e-01 9.468492034305e-01 9.511787668336e-01 9.557173576894e-01 9.607395427725e-01 9.665046016658e-01 9.732122444966e-01 9.809688941756e-01 9.898093447449e-01 9.996382908252e-01 1.010270712044e+00 1.021429783432e+00 1.032750792009e+00 1.043839240936e+00 1.054262334393e+00 1.063604633700e+00 1.071494220274e+00 1.077613816750e+00 1.081752649703e+00 1.083791000588e+00 1.083743739483e+00 1.081757115015e+00 1.078091461523e+00 1.073146567547e+00 1.067419438962e+00 1.061480532486e+00 1.055962923940e+00 1.051478373988e+00 1.048612719468e+00 1.047849242052e+00 1.049524028923e+00 1.053823468002e+00 1.060725926845e+00 1.070038839042e+00 1.081405329277e+00 1.094332955683e+00 1.108261273155e+00 1.122579574177e+00 1.136693177808e+00 1.150057892933e+00 1.162190672684e+00 1.172726841220e+00 1.181396659960e+00 1.188051893634e+00 1.192673490108e+00 1.195330903857e+00 1.196223777761e+00 1.195631823942e+00 1.193911196755e+00 1.191504085881e+00 1.188869796760e+00 1.186510487840e+00 1.184928898931e+00 1.184574214888e+00 1.185866066939e+00 1.189105847207e+00 1.194476670700e+00 1.202033241223e+00 1.211636325276e+00 1.223022400022e+00 1.235752038082e+00 1.249259077646e+00 1.262920843745e+00 1.276022131646e+00 1.287887080007e+00 1.297878818817e+00 1.305421461602e+00 1.310114083841e+00 1.311648672360e+00 1.309907399489e+00 1.304933538942e+00 1.296872691981e+00 1.286056957705e+00 1.272852579556e+00 1.257705370412e+00 1.241116639728e+00 1.223528060867e+00 1.205444176806e+00 1.187315046169e+00 1.169604205747e+00 1.152848481033e+00 1.137564341669e+00 1.124394942534e+00 1.113990261893e+00 1.106981054075e+00 1.103976752357e+00 1.105318777950e+00 1.111136568692e+00 1.121180091035e+00 1.134779214391e+00 1.150997905136e+00 1.168557642841e+00 1.186108637010e+00 1.202318540671e+00 1.215962406110e+00 1.226168040130e+00 1.232351991269e+00 1.234356551712e+00 1.232451792379e+00 1.227195817876e+00 1.219496158224e+00 1.210367044040e+00 1.200860443576e+00 1.191947709450e+00 1.184315880847e+00 1.178438893532e+00 1.174433415353e+00 1.172174317026e+00 1.171407498000e+00 1.166553478698e+00 1.156756265157e+00 1.151836184668e+00 1.157544712191e+00 1.169924965931e+00 1.179188946375e+00 1.178977189577e+00 1.172187124253e+00 1.168492048402e+00 1.175404904794e+00 1.191039632164e+00 1.206021500668e+00 1.212326444916e+00 1.210385545238e+00 1.208514530091e+00 1.215097937448e+00 1.230334888376e+00 1.245842303574e+00 1.252386286358e+00 1.247876261241e+00 1.238879512644e+00 1.234573125003e+00 1.238038759530e+00 1.243210263432e+00 1.240683642731e+00 1.226351979280e+00 1.205118154800e+00 1.186811006856e+00 1.177407533682e+00 1.173538297940e+00 1.166155856250e+00 1.149659691028e+00 1.127654599884e+00 1.110496604114e+00 1.106326629794e+00 1.113542363827e+00 1.122798118267e+00 1.126465403613e+00 1.125846710128e+00 1.129721279280e+00 1.145627613786e+00 1.171810961718e+00 1.198145323876e+00 1.214962705809e+00 1.220882570328e+00 1.223149250864e+00 1.230533891081e+00 1.244078331239e+00 1.242138746140e+00 1.165992721103e+00 1.033861640803e+00 9.955565856329e-01 1.096559637013e+00 1.202847710779e+00 1.194658719601e+00 1.069174966823e+00 9.442759639590e-01 9.668142513340e-01 1.101920724702e+00 1.194426100113e+00 1.164787618662e+00 1.045347398611e+00 9.527346188353e-01 9.845842168973e-01 1.094272306189e+00 1.175611159143e+00 1.180853873301e+00 1.126637217746e+00 1.061980904668e+00 1.031444460357e+00 1.047455597024e+00 1.087757477632e+00 1.113586944192e+00 1.092501979563e+00 1.021532368274e+00 9.449403238657e-01 9.338917845003e-01 1.000859894842e+00 1.069084977130e+00 1.059738004597e+00 9.615353649677e-01 8.533325170493e-01 8.606407858200e-01 9.902080638900e-01 1.118268099873e+00 1.153156105396e+00 1.086652794718e+00 9.823187636519e-01 9.337634810432e-01 9.759590989424e-01 1.052193724063e+00 1.096538775792e+00 1.085842940364e+00 1.033685715508e+00 9.721584551432e-01 9.364600881390e-01 9.467511839921e-01 9.908459814933e-01 1.031547480143e+00 1.036420168827e+00 1.004168463385e+00 9.716127421033e-01 9.860196786227e-01 1.051218530688e+00 1.119851397846e+00 1.144439102520e+00 1.115715633847e+00 1.066989453403e+00 1.049114219368e+00 1.082945428998e+00 1.138861842200e+00 1.171850764057e+00 1.159689760454e+00 1.113456798045e+00 1.066990609908e+00 1.050547318279e+00 1.063831763942e+00 1.079359437810e+00 1.072678527764e+00 1.043170589534e+00 1.009992952790e+00 9.891553166645e-01 9.755724872829e-01 9.549783551036e-01 9.306663060721e-01 9.279158463910e-01 9.618725250985e-01 1.009027258712e+00 1.030071133086e+00 1.012374490705e+00 9.856884991932e-01 9.943277306753e-01 1.042673690851e+00 1.088272396456e+00 1.093566388088e+00 1.062233662696e+00 1.029913504151e+00 1.020667657784e+00 1.017229205996e+00 9.894064383880e-01 9.409030331497e-01 9.149220564047e-01 9.416411976474e-01 9.895896614669e-01 1.002969256128e+00 9.641822981110e-01 9.121376386935e-01 9.064305314076e-01 9.552221319894e-01 1.006850644854e+00 1.018509619638e+00 9.950350202399e-01 9.733879123927e-01 9.772848596055e-01 9.914835825075e-01 9.905014828364e-01 9.756041194530e-01 9.722136063254e-01 9.935900653537e-01 1.019120922245e+00 1.019126448483e+00 9.885777127994e-01 9.520011824955e-01 9.375272197166e-01 9.460761393832e-01 9.564043534343e-01 9.563005256669e-01 9.554124517905e-01 1.013227249926e+00
 1.635612798760e-01 1.655287031927e-01 1.673918918606e-01 1.692209471192e-01 1.711140870111e-01 1.730614311629e-01 1.749788484966e-01 1.768302684246e-01 1.786452390360e-01 1.804761682081e-01 1.823557686512e-01 1.842468582566e-01 1.860650707343e-01 1.878090773038e-01 1.895869354406e-01 1.914454324226e-01 1.932716302031e-01 1.949733731986e-01 1.966386706130e-01 1.983923107368e-01 2.002016249828e-01 2.019351065898e-01 2.035623345854e-01 2.051880087599e-01 2.068994324722e-01 2.086440967948e-01 2.102962657591e-01 2.118356233222e-01 2.133888622584e-01 2.150548990353e-01 2.167393823023e-01 2.182918379409e-01 2.197304941740e-01 2.212116877073e-01 2.228072471415e-01 2.244288255348e-01 2.259655189401e-01 2.274072423744e-01 2.288363125632e-01 2.303336945903e-01 2.318777096802e-01 2.333589208778e-01 2.347282707933e-01 2.360741445736e-01 2.374959642991e-01 2.389419006403e-01 2.402717778752e-01 2.414569335296e-01 2.426447917718e-01 2.439917877694e-01 2.454438628713e-01 2.467644919672e-01 2.478346170121e-01 2.488560433821e-01 2.501227009377e-01 2.516164736976e-01 2.530071265592e-01 2.541009815112e-01 2.550823217146e-01 2.562554219132e-01 2.576495218947e-01 2.589958780776e-01 2.600912192359e-01 2.610587882717e-01 2.621495636839e-01 2.633680922118e-01 2.644733406907e-01 2.653653937393e-01 2.662384578618e-01 2.672749772577e-01 2.683579223222e-01 2.692294512663e-01 2.698656965972e-01 2.705526555830e-01 2.715205622156e-01 2.725996765323e-01 2.734034860892e-01 2.738664458194e-01 2.743677495801e-01 2.752423878215e-01 2.763341103446e-01 2.771970491952e-01 2.776571470354e-01 2.780396632594e-01 2.787704221440e-01 2.798286400435e-01 2.807686193838e-01 2.812942063810e-01 2.816229605669e-01 2.821911685536e-01 2.831108471795e-01 2.840557725236e-01 2.846667735003e-01 2.849799658781e-01 2.853736530000e-01 2.860937658719e-01 2.869566898144e-01 2.875932699995e-01 2.878997226576e-01 2.881398700137e-01 2.886192113070e-01 2.893216349052e-01 2.899321282116e-01 2.902249492763e-01 2.903374065899e-01 2.905939673439e-01 2.910974708180e-01 2.916226018293e-01 2.918968479254e-01 2.919235360963e-01 2.919793371933e-01 2.922746901945e-01 2.926903701482e-01 2.929394386894e-01 2.929150321516e-01 2.928172443425e-01 2.929028951476e-01 2.931743678746e-01 2.933831000149e-01 2.933333654924e-01 2.931235169168e-01 2.930182500119e-01 2.931156344486e-01 2.932380275256e-01 2.931629005355e-01 2.928916381163e-01 2.926346557864e-01 2.925410000071e-01 2.925228657544e-01 2.923887480927e-01 2.920838164825e-01 2.917387204767e-01 2.914809500354e-01 2.912852958075e-01 2.910383960099e-01 2.906913018120e-01 2.903073597559e-01 2.899448888649e-01 2.895830884740e-01 2.891805340132e-01 2.887493562221e-01 2.883307803745e-01 2.879129373818e-01 2.874302970783e-01 2.868723177157e-01 2.863154004116e-01 2.858235078577e-01 2.853476150058e-01 2.847815952437e-01 2.841052008170e-01 2.834221170666e-01 2.828171324623e-01 2.822431692309e-01 2.815886254607e-01 2.808312307041e-01 2.800575836333e-01 2.793354438086e-01 2.786224317840e-01 2.778492811888e-01 2.770139030529e-01 2.761745970098e-01 2.753530896491e-01 2.744991412763e-01 2.735830988093e-01 2.726490695234e-01 2.717383688796e-01 2.708218008039e-01 2.698414369719e-01 2.687934330881e-01 2.677458581969e-01 2.667340583076e-01 2.657065700881e-01 2.646067279956e-01 2.634501816046e-01 2.622948479379e-01 2.611582544831e-01 2.599984951028e-01 2.587805500623e-01 2.575263825129e-01 2.562736358715e-01 2.550157415292e-01 2.537206150042e-01 2.523881167439e-01 2.510405234479e-01 2.496865461508e-01 2.483142090483e-01 2.469102466692e-01 2.454777844545e-01 2.440311047594e-01 2.425724975993e-01 2.410933980338e-01 2.395948078083e-01 2.380755590016e-01 2.365324066815e-01 2.349684892264e-01 2.333904017171e-01 2.317999947940e-01 2.301883611169e-01 2.285482553423e-01 2.268873034748e-01 2.252156546828e-01 2.235305862203e-01 2.218162336629e-01 2.200779034887e-01 2.183288490386e-01 2.165656721055e-01 2.147779850314e-01 2.129656624601e-01 2.111369144197e-01 2.093013424587e-01 2.074465915424e-01 2.055603151433e-01 2.036579378155e-01 2.017508011199e-01 1.998310079284e-01 1.978859246516e-01 1.959187068075e-01 1.939421040173e-01 1.919601632367e-01 1.899620935779e-01 1.879388051513e-01 1.859032875557e-01 1.838634506003e-01 1.818112511187e-01 1.797392234217e-01 1.776552529399e-01 1.755614865978e-01 1.734595455735e-01 1.713413284389e-01 1.692090015046e-01 1.670708546132e-01 1.649255404846e-01 1.627660470909e-01 1.605929976363e-01 1.584133131263e-01 1.562296121946e-01 1.540387849805e-01 1.518359879401e-01 1.496242511348e-01 1.474114624442e-01 1.451960180140e-01 1.429727620506e-01 1.407455987906e-01 1.385162689813e-01 1.362877383182e-01 1.340604165258e-01 1.318315312727e-01 1.296023825684e-01 1.273790991272e-01 1.251610210680e-01 1.229477146050e-01 1.207448191138e-01 1.185473993394e-01 1.163590198348e-01 1.141856774185e-01 1.120262169214e-01 1.098840638911e-01 1.077609905801e-01 1.056539889150e-01 1.035708074990e-01 1.015170008510e-01 9.948890046678e-02 9.749173309657e-02 9.552993639535e-02 9.360395165943e-02 9.172312725922e-02 8.988684430493e-02 8.809608234173e-02 8.636105733663e-02 8.468701596551e-02 8.307460562410e-02 8.153319125420e-02 8.006182184376e-02 7.866811946725e-02 7.736115199573e-02 7.614286251664e-02 7.502066444680e-02 7.400063576946e-02 7.308340944247e-02 7.227686886810e-02 7.158778902707e-02 7.101663688704e-02 7.057142388612e-02 7.025439869199e-02 7.006539522434e-02 7.000771339825e-02 7.008220547326e-02 7.028982280525e-02 7.063106063659e-02 7.110464806972e-02 7.170518693599e-02 7.243220226356e-02 7.328123622759e-02 7.424974417142e-02 7.533502379024e-02 7.652976472258e-02 7.782786509393e-02 7.922703144458e-02 8.072252075695e-02 8.230656936007e-02 8.397694361850e-02 8.572580457799e-02 8.754879976180e-02 8.944380120347e-02 9.140391541038e-02 9.342496730853e-02 9.550383175191e-02 9.763494912108e-02 9.981384462905e-02 1.020415794299e-01 1.043104580273e-01 1.066167494036e-01 1.089616841724e-01 1.113371863513e-01 1.137455754622e-01 1.161808570815e-01 1.186413759666e-01 1.211269204211e-01 1.236325226192e-01 1.261575559133e-01 1.287020189394e-01 1.312595746266e-01 1.338320211450e-01 1.364185484298e-01 1.390140587894e-01 1.416228796111e-01 1.442394747484e-01 1.468580219859e-01 1.494845316442e-01 1.521148578811e-01 1.547484411997e-01 1.573883882068e-01 1.600256012381e-01 1.626614841059e-01 1.652954525161e-01 1.679250512427e-01 1.705560304756e-01 1.731840521811e-01 1.758050146777e-01 1.784209179781e-01 1.810269848531e-01 1.836240808279e-01 1.862185753514e-01 1.888059227421e-01 1.913835233831e-01 1.939500768734e-01 1.965017416901e-01 1.990436631595e-01 2.015758753190e-01 2.040976180902e-01 2.066090279923e-01 2.091003041653e-01 2.115758779220e-01 2.140359667468e-01 2.164817720191e-01 2.189161032113e-01 2.213305333692e-01 2.237245990397e-01 2.260986278940e-01 2.284493298563e-01 2.307848795841e-01 2.331036169988e-01 2.353979604347e-01 2.376708361921e-01 2.399165789877e-01 2.421388050874e-01 2.443433113161e-01 2.465226397643e-01 2.486801251172e-01 2.508082076760e-01 2.529073249379e-01 2.549842243633e-01 2.570353159139e-01 2.590615993018e-01 2.610605682648e-01 2.630264845362e-01 2.649647710447e-01 2.668751102293e-01 2.687575419633e-01 2.706137294024e-01 2.724342993627e-01 2.742229511649e-01 2.759815561027e-01 2.777083649641e-01 2.794065524101e-01 2.810715137827e-01 2.826991574849e-01 2.842939087138e-01 2.858532831567e-01 2.873803821044e-01 2.888734719538e-01 2.903279705494e-01 2.917468878330e-01 2.931271192689e-01 2.944718905409e-01 2.957804846106e-01 2.970480043066e-01 2.982776800576e-01 2.994682375129e-01 3.006196279491e-01 3.017341011673e-01 3.028043032405e-01 3.038337450259e-01 3.048233071726e-01 3.057720104751e-01 3.066822322935e-01 3.075461598106e-01 3.083659626287e-01 3.091441048802e-01 3.098808263627e-01 3.105752401842e-01 3.112246628203e-01 3.118259750478e-01 3.123832934338e-01 3.128966709309e-01 3.133671970247e-01 3.137905695589e-01 3.141655489515e-01 3.144923697935e-01 3.147750569805e-01 3.150107076443e-01 3.151984785442e-01 3.153378434632e-01 3.154278602082e-01 3.154714101124e-01 3.154655137512e-01 3.154100329744e-01 3.153060005172e-01 3.151512468167e-01 3.149490484043e-01 3.146960035784e-01 3.143915735100e-01 3.140379787205e-01 3.136322863238e-01 3.131780416364e-01 3.126726003929e-01 3.121141540092e-01 3.115073890502e-01 3.108459731483e-01 3.101358150167e-01 3.093741321852e-01 3.085564629210e-01 3.076912858261e-01 3.067721581609e-01 3.058025760233e-01 3.047821449429e-01 3.037048227511e-01 3.025785882377e-01 3.013982215513e-01 3.001672287549e-01 2.988873557257e-01 2.975491972115e-01 2.961621256559e-01 2.947216326358e-01 2.932298120867e-01 2.916905100105e-01 2.900923731369e-01 2.884463388719e-01 2.867478938612e-01 2.849954801486e-01 2.831999619187e-01 2.813470827679e-01 2.794438055989e-01 2.774924408112e-01 2.754869369275e-01 2.734375118093e-01 2.713348026292e-01 2.691832700851e-01 2.669844783879e-01 2.647330362849e-01 2.624405883363e-01 2.600977587229e-01 2.577045968557e-01 2.552714473615e-01 2.527854719812e-01 2.502612030533e-01 2.476906439206e-01 2.450726857258e-01 2.424186355427e-01 2.397141735143e-01 2.369747957924e-01 2.341959458964e-01 2.313703670021e-01 2.285163548247e-01 2.256160556281e-01 2.226865203895e-01 2.197239992191e-01 2.167180965400e-01 2.136918462723e-01 2.106253542783e-01 2.075368359074e-01 2.044243904992e-01 2.012735769340e-01 1.981166342110e-01 1.949250022507e-01 1.917213519933e-01 1.885060829220e-01 1.852607075989e-01 1.820251183620e-01 1.787672554805e-01 1.755098798059e-01 1.722580314959e-01 1.689904896936e-01 1.657526313222e-01 1.625087360320e-01 1.592862465789e-01 1.560916307791e-01 1.529038422266e-01 1.497736203383e-01 1.466600103441e-01 1.436003524652e-01 1.405984224378e-01 1.376380251238e-01 1.347728084617e-01 1.319596650375e-01 1.292452384634e-01 1.266293097011e-01 1.241039735527e-01 1.217241404611e-01 1.194457597951e-01 1.173261712213e-01 1.153570019395e-01 1.135412510603e-01 1.119263893668e-01 1.104752790671e-01 1.092451077371e-01 1.082194175812e-01 1.074089439601e-01 1.068474603962e-01 1.064985942408e-01 1.064150332056e-01 1.065653789202e-01 1.069641390144e-01 1.076232763405e-01 1.085076140696e-01 1.096563526636e-01 1.110259658946e-01 1.126293311023e-01 1.144632613618e-01 1.164913347639e-01 1.187420469212e-01 1.211692150426e-01 1.237828887628e-01 1.265730456298e-01 1.295067715050e-01 1.326061515879e-01 1.358300688891e-01 1.391869571826e-01 1.426681895680e-01 1.462424789944e-01 1.499351787055e-01 1.537042139042e-01 1.575624074629e-01 1.615022213688e-01 1.654956807066e-01 1.695691061599e-01 1.736849413902e-01 1.778525333813e-01 1.820740946754e-01 1.863164064510e-01 1.906107329760e-01 1.949208648779e-01 1.992589721381e-01 2.036242783520e-01 2.079898371216e-01 2.123850847856e-01 2.167746547534e-01 2.211723003210e-01 2.255790390250e-01 2.299686458055e-01 2.343699252550e-01 2.387500886844e-01 2.431219009739e-01 2.474858340969e-01 2.518194570198e-01 2.561485550184e-01 2.604447344747e-01 2.647189854434e-01 2.689699121139e-01 2.731811795402e-01 2.773730641125e-01 2.815201864639e-01 2.856340624617e-01 2.897133651946e-01 2.937418668246e-01 2.977381316707e-01 3.016796629926e-01 3.055781221915e-01 3.094295396838e-01 3.132213754196e-01 3.169703456950e-01 3.206564405778e-01 3.242869713310e-01 3.278618897584e-01 3.313681970083e-01 3.348205581885e-01 3.382015744770e-01 3.415186048636e-01 3.447711429463e-01 3.479467758101e-01 3.510585791054e-01 3.540917974343e-01 3.570528440866e-01 3.599384062834e-01 3.627413756596e-01 3.654718065871e-01 3.681149998242e-01 3.706797153604e-01 3.731604448574e-01 3.755510078550e-01 3.778620617388e-01 3.800784483069e-01 3.822086878922e-01 3.842492117342e-01 3.861927415813e-01 3.880493732945e-01 3.898044915888e-01 3.914693650972e-01 3.930357933211e-01 3.944998788997e-01 3.958734295555e-01 3.971354480272e-01 3.983047476425e-01 3.993694269283e-01 4.003272416847e-01 4.011881177530e-01 4.019350323167e-01 4.025829418930e-01 4.031217334924e-01 4.035476848248e-01 4.038765910670e-01 4.040844364962e-01 4.041910574447e-01 4.041856597058e-01 4.040631961743e-01 4.038401898295e-01 4.034942058666e-01 4.030441954424e-01 4.024801468745e-01 4.017980584002e-01 4.010126502685e-01 4.001025382842e-01 3.990867239451e-01 3.979559888146e-01 3.967062380313e-01 3.953547255887e-01 3.938764584627e-01 3.922926554799e-01 3.905966499631e-01 3.887782096666e-01 3.868617323149e-01 3.848206669092e-01 3.826740197924e-01 3.804181508658e-01 3.780431173699e-01 3.755715013986e-01 3.729800580504e-01 3.702859183803e-01 3.674864618122e-01 3.645730109304e-01 3.615662012482e-01 3.584460972513e-01 3.552286818024e-01 3.519143178988e-01 3.484919545572e-01 3.449827186275e-01 3.413695283284e-01 3.376661429716e-01 3.338737032439e-01 3.299858551022e-01 3.260203344171e-01 3.219619178246e-01 3.178267697144e-01 3.136155695034e-01 3.093203887250e-01 3.049630377352e-01 3.005284367885e-01 2.960324870583e-01 2.914776484712e-01 2.868583597624e-01 2.821967915745e-01 2.774771626401e-01 2.727223459431e-01 2.679278252751e-01 2.630969257902e-01 2.582504054887e-01 2.533752596437e-01 2.484946718256e-01 2.436097791313e-01 2.387220112839e-01 2.338576084580e-01 2.290046032804e-01 2.241889927355e-01 2.194164378083e-01 2.146915292639e-01 2.100435208981e-01 2.054628163249e-01 2.009829913359e-01 1.966121923386e-01 1.923561971678e-01 1.882528592411e-01 1.842944751773e-01 1.805225229608e-01 1.769428058161e-01 1.735727580403e-01 1.704491619279e-01 1.675674528106e-01 1.649714872823e-01 1.626640004188e-01 1.606674032936e-01 1.590088276677e-01 1.576828287277e-01 1.567264627425e-01 1.561329173243e-01 1.559114179883e-01 1.560800426553e-01 1.566155188808e-01 1.575388497388e-01 1.588287865078e-01 1.604796189069e-01 1.624888445953e-01 1.648222183453e-01 1.674893011321e-01 1.704504486060e-01 1.736991225032e-01 1.772181256752e-01 1.809723865030e-01 1.849646222809e-01 1.891572030780e-01 1.935383507120e-01 1.980965670683e-01 2.027959814082e-01 2.076426155799e-01 2.126028366946e-01 2.176674931628e-01 2.228293388075e-01 2.280572603745e-01 2.333593783269e-01 2.387068894468e-01 2.440949729061e-01 2.495181207682e-01 2.549526625021e-01 2.604043384230e-01 2.658518217938e-01 2.712927487238e-01 2.767205035604e-01 2.821190982721e-01 2.874914394073e-01 2.928230285782e-01 2.981104929187e-01 3.033480956274e-01 3.085263941349e-01 3.136458380324e-01 3.186930124418e-01 3.236681201381e-01 3.285663580187e-01 3.333774534783e-01 3.381069074239e-01 3.427373719700e-01 3.472761912453e-01 3.517121263285e-01 3.560435882338e-01 3.602694421549e-01 3.643790753840e-01 3.683773147460e-01 3.722557802268e-01 3.760118031884e-01 3.796472595683e-01 3.831494027288e-01 3.865281106808e-01 3.897706302608e-01 3.928768398865e-01 3.958516531017e-01 3.986804106197e-01 4.013743199920e-01 4.039219373189e-01 4.063237886612e-01 4.085838463744e-01 4.106889692597e-01 4.126536540264e-01 4.144643264215e-01 4.161225420607e-01 4.176362142878e-01 4.189889383136e-01 4.201950024076e-01 4.212487036441e-01 4.221431151106e-01 4.228947895560e-01 4.234845417256e-01 4.239291515868e-01 4.242235184828e-01 4.243614389686e-01 4.243600356997e-01 4.242019397039e-01 4.239037466795e-01 4.234619425964e-01 4.228716368891e-01 4.221530967351e-01 4.212895012982e-01 4.202949608145e-01 4.191745663303e-01 4.179183682055e-01 4.165491563918e-01 4.150551655931e-01 4.134476782218e-01 4.117348854564e-01 4.099112141051e-01 4.079964941060e-01 4.059846484842e-01 4.038886233599e-01 4.017138053225e-01 3.994636807552e-01 3.971538152548e-01 3.947830995412e-01 3.923681475892e-01 3.899129866285e-01 3.874251897787e-01 3.849228608719e-01 3.824067120525e-01 3.798953054490e-01 3.773958320381e-01 3.749194997550e-01 3.724831969055e-01 3.700906701492e-01 3.677660539943e-01 3.655140692479e-01 3.633494801680e-01 3.612923827091e-01 3.593467658720e-01 3.575387945847e-01 3.558730200368e-01 3.543657672140e-01 3.530374230605e-01 3.518881496674e-01 3.509491182951e-01 3.502178016358e-01 3.497123798071e-01 3.494516391001e-01 3.494298673495e-01 3.496762187389e-01 3.501835318469e-01 3.509642045526e-01 3.520331455975e-01 3.533769543947e-01 3.550196086053e-01 3.569471943569e-01 3.591629870974e-01 3.616799706019e-01 3.644724096186e-01 3.675585168010e-01 3.709195245635e-01 3.745483988643e-01 3.784512017993e-01 3.825975125519e-01 3.869979740555e-01 3.916306265166e-01 3.964814533409e-01 4.015503476565e-01 4.068067726269e-01 4.122545376798e-01 4.178681868492e-01 4.236316798884e-01 4.295438379086e-01 4.355712849698e-01 4.417117328016e-01 4.479442848781e-01 4.542523967169e-01 4.606290952700e-01 4.670452354658e-01 4.734967396899e-01 4.799628431808e-01 4.864262954752e-01 4.928788760537e-01 4.992965900252e-01 5.056711572430e-01 5.119862003205e-01 5.182217841571e-01 5.243729233669e-01 5.304166859606e-01 5.363436843905e-01 5.421389863061e-01 5.477859600771e-01 5.532755977233e-01 5.585887632586e-01 5.637203889871e-01 5.686504163376e-01 5.733692355699e-01 5.778667256196e-01 5.821250055277e-01 5.861394116574e-01 5.898915953410e-01 5.933757367114e-01 5.965802988107e-01 5.994894393195e-01 6.021024155701e-01 6.044019699843e-01 6.063818498336e-01 6.080366455158e-01 6.093497642644e-01 6.103227852119e-01 6.109428373548e-01 6.112024627744e-01 6.111021419453e-01 6.106264263029e-01 6.097804564822e-01 6.085538028685e-01 6.069458435453e-01 6.049531551161e-01 6.025719847142e-01 5.998044402470e-01 5.966470866649e-01 5.931031133224e-01 5.891753884432e-01 5.848599073803e-01 5.801699200244e-01 5.751024241661e-01 5.696681244087e-01 5.638746603799e-01 5.577264371164e-01 5.512423129318e-01 5.444238400272e-01 5.372931729955e-01 5.298639666073e-01 5.221469175466e-01 5.141750653654e-01 5.059570932259e-01 4.975235504643e-01 4.889039198947e-01 4.801173958012e-01 4.712096717319e-01 4.622063162147e-01 4.531483949161e-01 4.440835763980e-01 4.350467231064e-01 4.260976506294e-01 4.172843374899e-01 4.086603788587e-01 4.002965841294e-01 3.922410939409e-01 3.845746868070e-01 3.773571490100e-01 3.706567768997e-01 3.645522049060e-01 3.590993041695e-01 3.543734931857e-01 3.504287207259e-01 3.473201844818e-01 3.450962543609e-01 3.437842684826e-01 3.434151004530e-01 3.439881874285e-01 3.455060929125e-01 3.479484157990e-01 3.512821498502e-01 3.554712515110e-01 3.604525526161e-01 3.661749758509e-01 3.725654317929e-01 3.795489336052e-01 3.870591816330e-01 3.950056340971e-01 4.033204944265e-01 4.119241807766e-01 4.207358389266e-01 4.296943342766e-01 4.387145079891e-01 4.477388196561e-01 4.566993436062e-01 4.655282739635e-01 4.741795234630e-01 4.825823811125e-01 4.906933180219e-01 4.984644836339e-01 5.058364624329e-01 5.127824388118e-01 5.192479749279e-01 5.251976956807e-01 5.306032800652e-01 5.354207658674e-01 5.396293058085e-01 5.431963221235e-01 5.460972391699e-01 5.483126122274e-01 5.498203159530e-01 5.506098260844e-01 5.506620846318e-01 5.499714715694e-01 5.485284975075e-01 5.463277325763e-01 5.433769380672e-01 5.396684347282e-01 5.352174649905e-01 5.300321377030e-01 5.241236576146e-01 5.175225656493e-01 5.102376543811e-01 5.023071437801e-01 4.937668289857e-01 4.846434741965e-01 4.749989000726e-01 4.648737910762e-01 4.543281557866e-01 4.434362415102e-01 4.322596098206e-01 4.208953314721e-01 4.094306641539e-01 3.979658154963e-01 3.866262999910e-01 3.755257008876e-01 3.648092931037e-01 3.546225914775e-01 3.451178407031e-01 3.364621037988e-01 3.288153005579e-01 3.223406690573e-01 3.171840764680e-01 3.134835406530e-01 3.113375506270e-01 3.108178331554e-01 3.119583884382e-01 3.147391410480e-01 3.191190084568e-01 3.250040193871e-01 3.322742001840e-01 3.407969869983e-01 3.504070879087e-01 3.609503678587e-01 3.722626808345e-01 3.841779267379e-01 3.965529865027e-01 4.092324519253e-01 4.220880322836e-01 4.349913098429e-01 4.478256887744e-01 4.604889989469e-01 4.728813443559e-01 4.849172067691e-01 4.965157333537e-01 5.076050514465e-01 5.181220596154e-01 5.280077290742e-01 5.372134390854e-01 5.456919225150e-01 5.534073926000e-01 5.603298965757e-01 5.664269988457e-01 5.716886493706e-01 5.760924610952e-01 5.796295302445e-01 5.823056571339e-01 5.841109259569e-01 5.850655576485e-01 5.851809584764e-01 5.844722864863e-01 5.829780554851e-01 5.807185989542e-01 5.777414110246e-01 5.740925540512e-01 5.698160201565e-01 5.649809562487e-01 5.596467458170e-01 5.538857309068e-01 5.477826768182e-01 5.414142611990e-01 5.348805251798e-01 5.282747686329e-01 5.217021936816e-01 5.152705352650e-01 5.090884147246e-01 5.032749809378e-01 4.979384158537e-01 4.931931808256e-01 4.891489577743e-01 4.858980611236e-01 4.835413673473e-01 4.821466674656e-01 4.817823262374e-01 4.824922792656e-01 4.842955988724e-01 4.872038901351e-01 4.911947413180e-01 4.962344242214e-01 5.022702122332e-01 5.092254320631e-01 5.170201292887e-01 5.255531372358e-01 5.347193706705e-01 5.444096597765e-01 5.545020602360e-01 5.648842082782e-01 5.754323300061e-01 5.860327473401e-01 5.965710635216e-01 6.069346146486e-01 6.170215675446e-01 6.267268181777e-01 6.359565286565e-01 6.446253855634e-01 6.526460212993e-01 6.599500807670e-01 6.664639673595e-01 6.721337257156e-01 6.769079454413e-01 6.807452630418e-01 6.836199157379e-01 6.855036721497e-01 6.863913096954e-01 6.862886341586e-01 6.852033493809e-01 6.831713346038e-01 6.802300678560e-01 6.764370763660e-01 6.718683344165e-01 6.666099994033e-01 6.607699985682e-01 6.544686867426e-01 6.478478241680e-01 6.410622442107e-01 6.342796175098e-01 6.276895467474e-01 6.214809811729e-01 6.158589711397e-01 6.110301176538e-01 6.071888737757e-01 6.045295175995e-01 6.032238696299e-01 6.034151368504e-01 6.052239071942e-01 6.087240151156e-01 6.139508582556e-01 6.208978843754e-01 6.295128608916e-01 6.397080054588e-01 6.513539604059e-01 6.642966877630e-01 6.783574887200e-01 6.933383278389e-01 7.090363125913e-01 7.252406971049e-01 7.417406806519e-01 7.583318025053e-01 7.748161990485e-01 7.910091602157e-01 8.067333158622e-01 8.218307777119e-01 8.361533364295e-01 8.495722329929e-01 8.619741855775e-01 8.732612975937e-01 8.833536824004e-01 8.921914767496e-01 8.997260073863e-01 9.059322675876e-01 9.107989639073e-01 9.143365823354e-01 9.165683720108e-01 9.175398599062e-01 9.173123782211e-01 9.159622978330e-01 9.135900734174e-01 9.103083616062e-01 9.062451427957e-01 9.015504261449e-01 8.963811978745e-01 8.909126780926e-01 8.853296578781e-01 8.798149806876e-01 8.745700061900e-01 8.697812941378e-01 8.656351651597e-01 8.623047411617e-01 8.599383460036e-01 8.586689485842e-01 8.585836592018e-01 8.597458738957e-01 8.621718085124e-01 8.658275845716e-01 8.706499072886e-01 8.765171796013e-01 8.832755675454e-01 8.907424891956e-01 8.986910846654e-01 9.068907781138e-01 9.150898332248e-01 9.230266370835e-01 9.304574982439e-01 9.371326963257e-01 9.428350384746e-01 9.473684739222e-01 9.505639610894e-01 9.523061282315e-01 9.525063362515e-01 9.511399088451e-01 9.482280381869e-01 9.438436159353e-01 9.381298679500e-01 9.312688530464e-01 9.235101083906e-01 9.151500449585e-01 9.065166834057e-01 8.979865261175e-01 8.899306595984e-01 8.827315794223e-01 8.767452405886e-01 8.722721438095e-01 8.695646203007e-01 8.687726616450e-01 8.699591436815e-01 8.730876634545e-01 8.780103872544e-01 8.845094456560e-01 8.922862607106e-01 9.009985936621e-01 9.102932687324e-01 9.198000562400e-01 9.292025081556e-01 9.382154899605e-01 9.466182082577e-01 9.542822843455e-01 9.611403250088e-01 9.672295972857e-01 9.726585635971e-01 9.776061668395e-01 9.823211996792e-01 9.870719894128e-01 9.921517172820e-01 9.978398013581e-01 1.004359232024e+00 1.011887177074e+00 1.020494961557e+00 1.030155320738e+00 1.040742282724e+00 1.052013315573e+00 1.063651378015e+00 1.075262721621e+00 1.086420245878e+00 1.096689757631e+00 1.105650873118e+00 1.112945802963e+00 1.118287152153e+00 1.121487695788e+00 1.122484243766e+00 1.121329623526e+00 1.118223947721e+00 1.113490505161e+00 1.107566512234e+00 1.101002566889e+00 1.094407528331e+00 1.088428547757e+00 1.083700453469e+00 1.080790764211e+00 1.080167665264e+00 1.082138019195e+00 1.086831791481e+00 1.094201172917e+00 1.103996999958e+00 1.115834457933e+00 1.129203966691e+00 1.143520780289e+00 1.158187663601e+00 1.172611597575e+00 1.186263640517e+00 1.198689562187e+00 1.209527067555e+00 1.218536028633e+00 1.225571241928e+00 1.230608859868e+00 1.233733932301e+00 1.235112609023e+00 1.235026554055e+00 1.233807670927e+00 1.231860646067e+00 1.229647153002e+00 1.227619780714e+00 1.226271420783e+00 1.226037210614e+00 1.227293434580e+00 1.230350363622e+00 1.235354565567e+00 1.242341776874e+00 1.251172852346e+00 1.261535140384e+00 1.273009322975e+00 1.285008851401e+00 1.296906123628e+00 1.308035374924e+00 1.317715890758e+00 1.325384931282e+00 1.330525259308e+00 1.332775702067e+00 1.331945479075e+00 1.327937483542e+00 1.320868225268e+00 1.310938812362e+00 1.298445754800e+00 1.283802788260e+00 1.267389700953e+00 1.249665715890e+00 1.231067591009e+00 1.212015755122e+00 1.193017976972e+00 1.174548471890e+00 1.157213122049e+00 1.141694020133e+00 1.128697943563e+00 1.119046414736e+00 1.113426950088e+00 1.112409845061e+00 1.116297327728e+00 1.124952740020e+00 1.137903507179e+00 1.154193736913e+00 1.172579876226e+00 1.191656300912e+00 1.209915685758e+00 1.226057350008e+00 1.238968592593e+00 1.247899093173e+00 1.252536365775e+00 1.252904224183e+00 1.249478711669e+00 1.242997522805e+00 1.234389849902e+00 1.224709553499e+00 1.214883636858e+00 1.205740807902e+00 1.197830848275e+00 1.191419683199e+00 1.186594973797e+00 1.178792541969e+00 1.166133115887e+00 1.158560954321e+00 1.161994418568e+00 1.172484975902e+00 1.180072133566e+00 1.178184803108e+00 1.169645744845e+00 1.164260602087e+00 1.169783573668e+00 1.184441276985e+00 1.198782955513e+00 1.204702991723e+00 1.202666497463e+00 1.201165166954e+00 1.208741410019e+00 1.225567385907e+00 1.243073044312e+00 1.251888658129e+00 1.249943777125e+00 1.243879263314e+00 1.242829612646e+00 1.249642454432e+00 1.257969377444e+00 1.258243633661e+00 1.246370286964e+00 1.227298136864e+00 1.210772763098e+00 1.202547873348e+00 1.198998486802e+00 1.190884259572e+00 1.172466402195e+00 1.147286853559e+00 1.125756580287e+00 1.116278945525e+00 1.117631935562e+00 1.120740297891e+00 1.118137007171e+00 1.111455793592e+00 1.110185089336e+00 1.122673387965e+00 1.147529196445e+00 1.174416145238e+00 1.193276754143e+00 1.202534513810e+00 1.209418374981e+00 1.222880880278e+00 1.243299157501e+00 1.227320549651e+00 1.128699007456e+00 1.016309797608e+00 1.031909244768e+00 1.158023358152e+00 1.243970902830e+00 1.198524219211e+00 1.053269307911e+00 9.525803008084e-01 1.016334620551e+00 1.153357671295e+00 1.210592788271e+00 1.137034851592e+00 9.981065092325e-01 9.337409146572e-01 1.008303559914e+00 1.122242322660e+00 1.170714061198e+00 1.135188857268e+00 1.065325199530e+00 1.027233223423e+00 1.043835034878e+00 1.086040951318e+00 1.116423380735e+00 1.113838866535e+00 1.072939673172e+00 1.008356602887e+00 9.621098667357e-01 9.775642883174e-01 1.039607796777e+00 1.077266090924e+00 1.033197507625e+00 9.169975702462e-01 8.247918824410e-01 8.682370166501e-01 1.007237337334e+00 1.110198323078e+00 1.105550087580e+00 1.012148868175e+00 9.239034511850e-01 9.365559628100e-01 1.031140386992e+00 1.112981370433e+00 1.125682712908e+00 1.075246938480e+00 1.006923195165e+00 9.681335056917e-01 9.745454301366e-01 1.007573258467e+00 1.038141377950e+00 1.043685775940e+00 1.015684711443e+00 9.682270381375e-01 9.394140641814e-01 9.642535191983e-01 1.032827155529e+00 1.096672590303e+00 1.115142385801e+00 1.084400930331e+00 1.038373588777e+00 1.024022599465e+00 1.058401771642e+00 1.113495585874e+00 1.149232044301e+00 1.146277860265e+00 1.113617127209e+00 1.078129480488e+00 1.063436594990e+00 1.070608486598e+00 1.080719457709e+00 1.076394980916e+00 1.057212296589e+00 1.035720849953e+00 1.019588138696e+00 1.000773271407e+00 9.679647060372e-01 9.280836537440e-01 9.085356095031e-01 9.272717403715e-01 9.646752024072e-01 9.840698109832e-01 9.724173898670e-01 9.539896392024e-01 9.639278055976e-01 1.003806282423e+00 1.040205370618e+00 1.048299713119e+00 1.038539213070e+00 1.039189539523e+00 1.054368116314e+00 1.053440970999e+00 1.009805156299e+00 9.402284400616e-01 9.021705957715e-01 9.305722228130e-01 9.847075512045e-01 9.997672577587e-01 9.563476355761e-01 8.956960493625e-01 8.812519140257e-01 9.233783388290e-01 9.701392476408e-01 9.800253575487e-01 9.612750547025e-01 9.515779777087e-01 9.678903954246e-01 9.859539334771e-01 9.779354265346e-01 9.506547913626e-01 9.399317359106e-01 9.658433131940e-01 1.003945207357e+00 1.016106114426e+00 9.917478152112e-01 9.543136877096e-01 9.344381102493e-01 9.359837978698e-01 9.380212899591e-01 9.279525522039e-01 9.184386056925e-01 9.722730648354e-01
 1.436176054161e-01 1.456612730787e-01 1.475635095389e-01 1.494337221492e-01 1.514083963063e-01 1.534648380585e-01 1.554776527697e-01 1.573854962108e-01 1.592457146394e-01 1.611608920501e-01 1.631637486044e-01 1.651621876018e-01 1.670432329844e-01 1.688407092083e-01 1.707130839464e-01 1.727000595081e-01 1.746375629171e-01 1.764126425944e-01 1.781437509733e-01 1.799981944430e-01 1.819401686739e-01 1.837934697555e-01 1.855024552122e-01 1.871991970133e-01 1.890156855068e-01 1.908975819765e-01 1.926746638616e-01 1.942988664220e-01 1.959300450828e-01 1.977093437146e-01 1.995356700432e-01 2.012136804004e-01 2.027423813557e-01 2.043087593456e-01 2.060245786822e-01 2.077955451654e-01 2.094640689619e-01 2.109946555981e-01 2.125088717987e-01 2.141318622385e-01 2.158312330765e-01 2.174444268853e-01 2.189047992021e-01 2.203421653217e-01 2.218943348802e-01 2.234938307039e-01 2.249537253919e-01 2.262353898259e-01 2.275255341592e-01 2.290148504429e-01 2.306247302242e-01 2.320725311968e-01 2.332380044068e-01 2.343703476726e-01 2.357928010510e-01 2.374516289992e-01 2.389717059512e-01 2.401593991822e-01 2.412497978155e-01 2.425757074618e-01 2.441381395216e-01 2.456198218681e-01 2.468164796721e-01 2.478914077372e-01 2.491254991089e-01 2.505048640839e-01 2.517485620826e-01 2.527551256134e-01 2.537462496229e-01 2.549237180613e-01 2.561566427758e-01 2.571644408836e-01 2.579240772261e-01 2.587440613817e-01 2.598644832117e-01 2.610918736205e-01 2.620262319208e-01 2.626138337130e-01 2.632595929990e-01 2.642958097633e-01 2.655421710535e-01 2.665357897249e-01 2.671184976687e-01 2.676435172205e-01 2.685411188306e-01 2.697624401813e-01 2.708398278271e-01 2.714865823444e-01 2.719509140204e-01 2.726818300990e-01 2.737699800158e-01 2.748623923516e-01 2.755969900376e-01 2.760392329420e-01 2.765862530666e-01 2.774762698932e-01 2.784945451366e-01 2.792624965117e-01 2.796945205237e-01 2.800785198597e-01 2.807234014691e-01 2.815874969631e-01 2.823396504560e-01 2.827584735192e-01 2.830082363156e-01 2.834238201429e-01 2.840930776936e-01 2.847676486322e-01 2.851721835924e-01 2.853322299805e-01 2.855424687020e-01 2.860017289890e-01 2.865721805751e-01 2.869574920930e-01 2.870656779122e-01 2.871172544034e-01 2.873654275260e-01 2.877934314051e-01 2.881423364232e-01 2.882260113639e-01 2.881607443277e-01 2.882153736766e-01 2.884713274704e-01 2.887372615770e-01 2.887969094750e-01 2.886683935793e-01 2.885673462521e-01 2.886307964901e-01 2.887597329463e-01 2.887622875863e-01 2.885996025462e-01 2.884076755211e-01 2.883041742147e-01 2.882548282807e-01 2.881487016742e-01 2.879460313613e-01 2.877130037320e-01 2.875007865446e-01 2.872835177040e-01 2.870226150233e-01 2.867391864035e-01 2.864726623643e-01 2.862006501492e-01 2.858583634546e-01 2.854418745854e-01 2.850331993600e-01 2.846931610568e-01 2.843612164358e-01 2.839318243548e-01 2.833952200159e-01 2.828609690417e-01 2.824064508679e-01 2.819742282811e-01 2.814553588706e-01 2.808366506564e-01 2.802095352779e-01 2.796328801840e-01 2.790614351173e-01 2.784236335716e-01 2.777272338644e-01 2.770328508370e-01 2.763532685631e-01 2.756343140992e-01 2.748543372022e-01 2.740613615214e-01 2.732920215092e-01 2.725131839260e-01 2.716638066797e-01 2.707506657434e-01 2.698425236439e-01 2.689691819427e-01 2.680744720767e-01 2.671027872211e-01 2.660771115438e-01 2.650584098395e-01 2.640561134859e-01 2.630247727686e-01 2.619327760165e-01 2.608078658492e-01 2.596855188234e-01 2.585541429712e-01 2.573847324987e-01 2.561758744212e-01 2.549523715698e-01 2.537231620143e-01 2.524736884496e-01 2.511887724921e-01 2.498754039963e-01 2.485485614003e-01 2.472076264128e-01 2.458457673478e-01 2.444623536026e-01 2.430570083083e-01 2.416263758492e-01 2.401748317067e-01 2.387082844246e-01 2.372266253131e-01 2.357217893163e-01 2.341879641735e-01 2.326332989768e-01 2.310678739330e-01 2.294831959444e-01 2.278685596961e-01 2.262312731993e-01 2.245820829633e-01 2.229158330551e-01 2.212231471162e-01 2.195022490913e-01 2.177669726610e-01 2.160233532069e-01 2.142551289149e-01 2.124561625132e-01 2.106391685950e-01 2.088163512615e-01 2.069775222106e-01 2.051100676574e-01 2.032205944685e-01 2.013201677045e-01 1.994121819866e-01 1.974827002998e-01 1.955278901633e-01 1.935595671289e-01 1.915838615607e-01 1.895921125209e-01 1.875790204563e-01 1.855502693838e-01 1.835109351178e-01 1.814590369420e-01 1.793886684898e-01 1.773002813541e-01 1.752038598227e-01 1.730984026430e-01 1.709717763399e-01 1.688302784667e-01 1.666788332917e-01 1.645195245047e-01 1.623487298221e-01 1.601624622898e-01 1.579625353583e-01 1.557585948874e-01 1.535448342181e-01 1.513196224528e-01 1.490859612813e-01 1.468467518430e-01 1.446004413433e-01 1.423498514700e-01 1.400918316230e-01 1.378281298634e-01 1.355635970310e-01 1.332963996394e-01 1.310283319628e-01 1.287625035955e-01 1.264940177764e-01 1.242267505055e-01 1.219654565499e-01 1.197071368421e-01 1.174579599965e-01 1.152162899340e-01 1.129808113672e-01 1.107576622145e-01 1.085507700713e-01 1.063551493543e-01 1.041791250043e-01 1.020221077332e-01 9.988644380943e-02 9.778143912572e-02 9.570156841838e-02 9.365069214483e-02 9.163746211887e-02 8.966389819404e-02 8.773367435930e-02 8.585246556706e-02 8.401926162818e-02 8.224359116562e-02 8.053109784473e-02 7.888575625344e-02 7.731409579038e-02 7.582287414276e-02 7.441329579912e-02 7.309609261663e-02 7.187700191619e-02 7.075970189704e-02 6.975588840118e-02 6.886685144134e-02 6.809895249080e-02 6.745912194536e-02 6.695083558829e-02 6.657802371292e-02 6.634706528519e-02 6.625862190233e-02 6.631104669971e-02 6.650857389605e-02 6.684890877551e-02 6.733332122231e-02 6.795832931251e-02 6.871884344743e-02 6.961042448717e-02 7.063209459658e-02 7.177636738884e-02 7.303946047729e-02 7.441452522054e-02 7.589526496447e-02 7.747670467696e-02 7.915403714733e-02 8.091990909833e-02 8.276787887203e-02 8.469493316586e-02 8.669169920267e-02 8.875863961763e-02 9.088915995423e-02 9.307540632468e-02 9.531702851298e-02 9.760791328417e-02 9.994322116273e-02 1.023234106305e-01 1.047429659392e-01 1.071966591173e-01 1.096849185074e-01 1.122033849173e-01 1.147500062277e-01 1.173238858860e-01 1.199180891059e-01 1.225331517330e-01 1.251696912972e-01 1.278237428039e-01 1.304951312300e-01 1.331793994694e-01 1.358723290559e-01 1.385788705963e-01 1.412922946618e-01 1.440156800115e-01 1.467491223611e-01 1.494832980461e-01 1.522213275902e-01 1.549626500535e-01 1.577020897077e-01 1.604474430145e-01 1.631928071904e-01 1.659356841078e-01 1.686772588099e-01 1.714111799831e-01 1.741413004400e-01 1.768725987178e-01 1.795968185771e-01 1.823175118339e-01 1.850296116870e-01 1.877272304010e-01 1.904226630642e-01 1.931084249677e-01 1.957876748828e-01 1.984599709660e-01 2.011131681832e-01 2.037546507850e-01 2.063846126627e-01 2.090009231256e-01 2.116097729259e-01 2.142020842913e-01 2.167742776164e-01 2.193308650110e-01 2.218664218484e-01 2.243904465211e-01 2.268993461823e-01 2.293853659145e-01 2.318536469538e-01 2.342964402690e-01 2.367193148835e-01 2.391269717358e-01 2.415119148342e-01 2.438753932708e-01 2.462135267587e-01 2.485248231541e-01 2.508175062454e-01 2.530855697970e-01 2.553317035147e-01 2.575523792831e-01 2.597413366973e-01 2.619060039573e-01 2.640451297063e-01 2.661584957312e-01 2.682470280856e-01 2.703029646971e-01 2.723284573040e-01 2.743270249121e-01 2.762940478368e-01 2.782368399163e-01 2.801456962789e-01 2.820211844208e-01 2.838656570795e-01 2.856761955191e-01 2.874566589365e-01 2.892051969078e-01 2.909160847462e-01 2.925939062925e-01 2.942349263440e-01 2.958429083170e-01 2.974156321118e-01 2.989486826179e-01 3.004463501196e-01 3.019060806555e-01 3.033297908125e-01 3.047155814093e-01 3.060599678973e-01 3.073646121027e-01 3.086326074900e-01 3.098607635344e-01 3.110505403185e-01 3.121962732995e-01 3.132981388336e-01 3.143615264286e-01 3.153836397968e-01 3.163652412953e-01 3.173021667827e-01 3.181921458523e-01 3.190403507940e-01 3.198457226947e-01 3.206084090427e-01 3.213252130476e-01 3.219933181169e-01 3.226174068438e-01 3.231953368726e-01 3.237286373525e-01 3.242143535645e-01 3.246512246022e-01 3.250407573888e-01 3.253843937104e-01 3.256783660655e-01 3.259248398766e-01 3.261219684882e-01 3.262688069425e-01 3.263685963535e-01 3.264177302235e-01 3.264165949063e-01 3.263651633489e-01 3.262637205613e-01 3.261128407546e-01 3.259105396414e-01 3.256560845457e-01 3.253496037431e-01 3.249929826684e-01 3.245849802236e-01 3.241254902971e-01 3.236117240519e-01 3.230467727925e-01 3.224292614588e-01 3.217596655546e-01 3.210389227643e-01 3.202611770742e-01 3.194335641353e-01 3.185516579046e-01 3.176177437340e-01 3.166326789590e-01 3.155891391649e-01 3.144951632331e-01 3.133474120605e-01 3.121458941937e-01 3.108946453190e-01 3.095861254449e-01 3.082256538374e-01 3.068111283787e-01 3.053434261399e-01 3.038268563508e-01 3.022517855071e-01 3.006264641333e-01 2.989473707531e-01 2.972137752403e-01 2.954350652886e-01 2.935995850356e-01 2.917115694242e-01 2.897729320165e-01 2.877803417578e-01 2.857427799276e-01 2.836506814346e-01 2.815074724413e-01 2.793177938969e-01 2.770729232773e-01 2.747852060887e-01 2.724481489933e-01 2.700581704711e-01 2.676264302408e-01 2.651409267647e-01 2.626171438456e-01 2.600456236264e-01 2.574239983770e-01 2.547663440550e-01 2.520577224110e-01 2.493129609695e-01 2.465269555990e-01 2.436926284046e-01 2.408298274694e-01 2.379197140942e-01 2.349779357622e-01 2.320027491841e-01 2.289811921637e-01 2.259426629225e-01 2.228600039104e-01 2.197538913592e-01 2.166231259087e-01 2.134515235384e-01 2.102755181052e-01 2.070612605299e-01 2.038339159778e-01 2.005941219222e-01 1.973214828381e-01 1.940607165972e-01 1.907711326805e-01 1.874839150302e-01 1.841978124823e-01 1.808948673033e-01 1.776225325204e-01 1.743365011013e-01 1.710733896395e-01 1.678326238144e-01 1.645956988615e-01 1.614147258557e-01 1.582431361844e-01 1.551240000770e-01 1.520559698003e-01 1.490238874181e-01 1.460815853530e-01 1.431813832639e-01 1.403763398434e-01 1.376580214786e-01 1.350225128276e-01 1.325204162924e-01 1.301087908936e-01 1.278445498642e-01 1.257163433145e-01 1.237282339127e-01 1.219260486839e-01 1.202716027170e-01 1.188237604979e-01 1.175633142864e-01 1.165032178780e-01 1.156772114287e-01 1.150512738909e-01 1.146766881828e-01 1.145260123344e-01 1.146148324771e-01 1.149571000170e-01 1.155226753808e-01 1.163486087127e-01 1.174002967661e-01 1.186864933324e-01 1.202107387377e-01 1.219354518030e-01 1.238931677263e-01 1.260402180325e-01 1.283838873109e-01 1.309193195604e-01 1.336116822124e-01 1.364848469979e-01 1.394987245296e-01 1.426572747224e-01 1.459576836331e-01 1.493639123135e-01 1.529022085540e-01 1.565328425309e-01 1.602633488138e-01 1.640893613380e-01 1.679803808822e-01 1.719634699778e-01 1.759990083285e-01 1.800966931082e-01 1.842573159094e-01 1.884482643203e-01 1.927009880481e-01 1.969768530503e-01 2.012875196061e-01 2.056329714662e-01 2.099843274972e-01 2.143727261305e-01 2.187612450751e-01 2.231630972171e-01 2.275791831370e-01 2.319819636572e-01 2.364014147181e-01 2.408031821574e-01 2.452002295464e-01 2.495955303108e-01 2.539611717709e-01 2.583263626163e-01 2.626604665020e-01 2.669748579815e-01 2.712705237216e-01 2.755263578863e-01 2.797645001620e-01 2.839619381043e-01 2.881261837338e-01 2.922572856360e-01 2.963388789839e-01 3.003903325698e-01 3.043866761074e-01 3.083408643802e-01 3.122502316070e-01 3.160987965588e-01 3.199057060345e-01 3.236499849838e-01 3.273390607971e-01 3.309736679067e-01 3.345374833986e-01 3.380497262448e-01 3.414893157510e-01 3.448658004342e-01 3.481747630782e-01 3.514079441922e-01 3.545776707320e-01 3.576660002844e-01 3.606835172074e-01 3.636237291062e-01 3.664810480238e-01 3.692654266691e-01 3.719602794233e-01 3.745767799329e-01 3.771079640760e-01 3.795474308706e-01 3.819076404267e-01 3.841696505001e-01 3.863465381666e-01 3.884308753939e-01 3.904171879338e-01 3.923165593165e-01 3.941109836850e-01 3.958142744524e-01 3.974175960773e-01 3.989169185071e-01 4.003236066337e-01 4.016192545651e-01 4.028193357166e-01 4.039126422685e-01 4.048960827463e-01 4.057838773188e-01 4.065526340205e-01 4.072222261004e-01 4.077813474136e-01 4.082260584829e-01 4.085707815745e-01 4.087932827793e-01 4.089117036855e-01 4.089161079704e-01 4.088031810393e-01 4.085870634532e-01 4.082466017174e-01 4.077982406502e-01 4.072358841403e-01 4.065513154033e-01 4.057633512425e-01 4.048493908322e-01 4.038262067294e-01 4.026881482115e-01 4.014271634847e-01 4.000633760970e-01 3.985716686899e-01 3.969717595916e-01 3.952595719214e-01 3.934230723743e-01 3.914848923958e-01 3.894220976506e-01 3.872513129340e-01 3.849708600951e-01 3.825703847420e-01 3.800694180093e-01 3.774494102521e-01 3.747259788895e-01 3.718943350583e-01 3.689489776859e-01 3.659092184520e-01 3.627559071633e-01 3.595029187422e-01 3.561539929592e-01 3.526948492909e-01 3.491504498408e-01 3.455005784832e-01 3.417617570293e-01 3.379344894735e-01 3.340092266746e-01 3.300105171214e-01 3.259174050377e-01 3.217486622920e-01 3.175041903914e-01 3.131782836526e-01 3.087918339821e-01 3.043290593738e-01 2.998085851369e-01 2.952305114813e-01 2.905916687208e-01 2.859134705749e-01 2.811802848517e-01 2.764141709416e-01 2.716164802486e-01 2.667837582353e-01 2.619422809281e-01 2.570766365431e-01 2.522120527744e-01 2.473509901819e-01 2.424943296375e-01 2.376667729752e-01 2.328620265544e-01 2.281021261601e-01 2.233948341129e-01 2.187459784292e-01 2.141851669802e-01 2.097041715665e-01 2.053365462080e-01 2.010886646322e-01 1.969723834575e-01 1.930210388767e-01 1.892299829483e-01 1.856370756611e-01 1.822534808669e-01 1.790937336317e-01 1.761933627439e-01 1.735482544215e-01 1.711994406994e-01 1.691532963743e-01 1.674229190000e-01 1.660404567311e-01 1.649948398958e-01 1.643202081806e-01 1.640100764966e-01 1.640691834505e-01 1.645151334430e-01 1.653214417761e-01 1.665091288662e-01 1.680530701808e-01 1.699468539668e-01 1.721892541283e-01 1.747435132233e-01 1.776206068346e-01 1.807808897548e-01 1.842152911647e-01 1.879128308357e-01 1.918346669693e-01 1.959850504264e-01 2.003291300001e-01 2.048527857274e-01 2.095466451931e-01 2.143761645926e-01 2.193481424086e-01 2.244268334931e-01 2.296085239917e-01 2.348829239199e-01 2.402204188931e-01 2.456281721347e-01 2.510787915077e-01 2.565684384619e-01 2.620899199169e-01 2.676216650785e-01 2.731688387627e-01 2.787107108057e-01 2.842428467532e-01 2.897624188757e-01 2.952505016686e-01 3.007110058971e-01 3.061296869627e-01 3.115017944595e-01 3.168255747338e-01 3.220853640974e-01 3.272861359470e-01 3.324143692668e-01 3.374688642885e-01 3.424446473956e-01 3.473335204680e-01 3.521362069744e-01 3.568412220762e-01 3.614515984834e-01 3.659589388201e-01 3.703574870294e-01 3.746505175779e-01 3.788264357007e-01 3.828896246711e-01 3.868311507653e-01 3.906467347142e-01 3.943429070414e-01 3.979013635951e-01 4.013341946036e-01 4.046314528183e-01 4.077885350054e-01 4.108142911140e-01 4.136903509045e-01 4.164303341441e-01 4.190222867552e-01 4.214665109048e-01 4.237684097770e-01 4.259120789461e-01 4.279134820006e-01 4.297591661637e-01 4.314503940292e-01 4.329958797170e-01 4.343793524164e-01 4.356136564849e-01 4.366949245446e-01 4.376145909240e-01 4.383918270334e-01 4.390050388172e-01 4.394707996198e-01 4.397856952203e-01 4.399437359214e-01 4.399613329294e-01 4.398223833569e-01 4.395419259455e-01 4.391181767619e-01 4.385466441693e-01 4.378450741339e-01 4.370002314981e-01 4.360237123100e-01 4.349212211503e-01 4.336846962611e-01 4.323360501619e-01 4.308625737124e-01 4.292787995241e-01 4.275904272980e-01 4.257942563772e-01 4.239076711034e-01 4.219281439437e-01 4.198642744910e-01 4.177265124545e-01 4.155168631730e-01 4.132492075521e-01 4.109261082391e-01 4.085622977144e-01 4.061629784953e-01 4.037363534635e-01 4.012987707194e-01 3.988529756431e-01 3.964168128114e-01 3.939983811795e-01 3.916099064389e-01 3.892666304511e-01 3.869738582535e-01 3.847561941843e-01 3.826153155790e-01 3.805725294504e-01 3.786413114886e-01 3.768288684554e-01 3.751592751940e-01 3.736376515599e-01 3.722829153258e-01 3.711121394401e-01 3.701266978632e-01 3.693552449716e-01 3.687979171764e-01 3.684701284321e-01 3.683903707487e-01 3.685517841551e-01 3.689831973842e-01 3.696793960743e-01 3.706479750534e-01 3.719059619862e-01 3.734371770474e-01 3.752665504414e-01 3.773806508292e-01 3.797806163760e-01 3.824759313146e-01 3.854442347934e-01 3.887017273160e-01 3.922299631128e-01 3.960202325323e-01 4.000788148298e-01 4.043778684546e-01 4.089221327897e-01 4.136929628174e-01 4.186747247656e-01 4.238689799353e-01 4.292422387462e-01 4.347973662555e-01 4.405142125506e-01 4.463714820409e-01 4.523674462436e-01 4.584716799784e-01 4.646796504838e-01 4.709734895468e-01 4.773293060132e-01 4.837446813641e-01 4.901905109436e-01 4.966588459320e-01 5.031329671574e-01 5.095922894479e-01 5.160288123846e-01 5.224173979438e-01 5.287510430390e-01 5.350106337838e-01 5.411809476614e-01 5.472480844351e-01 5.531942264902e-01 5.590084860244e-01 5.646742148184e-01 5.701776576269e-01 5.755063943568e-01 5.806432169808e-01 5.855785841053e-01 5.902960518078e-01 5.947844844920e-01 5.990315885657e-01 6.030209767416e-01 6.067482048097e-01 6.101944150015e-01 6.133516410356e-01 6.162100372118e-01 6.187548971968e-01 6.209831005484e-01 6.228781955966e-01 6.244340221349e-01 6.256451231746e-01 6.264952808124e-01 6.269856512432e-01 6.271042509130e-01 6.268450854006e-01 6.262053998024e-01 6.251773263792e-01 6.237588872687e-01 6.219459249615e-01 6.197332265122e-01 6.171229767039e-01 6.141092429865e-01 6.106982936023e-01 6.068844333750e-01 6.026750859465e-01 5.980723302077e-01 5.930763470706e-01 5.877010766710e-01 5.819437293786e-01 5.758191527841e-01 5.693365549205e-01 5.625024733820e-01 5.553372727461e-01 5.478489307512e-01 5.400601859853e-01 5.319904183846e-01 5.236523590739e-01 5.150842719684e-01 5.062973427725e-01 4.973278617153e-01 4.882139032561e-01 4.789745904529e-01 4.696666010346e-01 4.603196229166e-01 4.509800063396e-01 4.417072778367e-01 4.325398703912e-01 4.235469539417e-01 4.147831601989e-01 4.063106463174e-01 3.982065592572e-01 3.905272695920e-01 3.833548583882e-01 3.767582467313e-01 3.708063840781e-01 3.655750717460e-01 3.611224028523e-01 3.575116607256e-01 3.547913793212e-01 3.530026532823e-01 3.521763907881e-01 3.523230410805e-01 3.534514088489e-01 3.555406239954e-01 3.585702007094e-01 3.624997327562e-01 3.672733135792e-01 3.728419821822e-01 3.791222434018e-01 3.860553812490e-01 3.935550103625e-01 4.015403406257e-01 4.099410133601e-01 4.186621313511e-01 4.276380252199e-01 4.367860619197e-01 4.460264668813e-01 4.553014908255e-01 4.645280509115e-01 4.736483194325e-01 4.826036395809e-01 4.913235626363e-01 4.997665462347e-01 5.078688586474e-01 5.155870925024e-01 5.228779454700e-01 5.296873326011e-01 5.359896470521e-01 5.417351859874e-01 5.468949485213e-01 5.514399502182e-01 5.553348319274e-01 5.585611157910e-01 5.610926996178e-01 5.629095295427e-01 5.639972583511e-01 5.643393871662e-01 5.639331837503e-01 5.627607351973e-01 5.608282969360e-01 5.581319754886e-01 5.546737850534e-01 5.504688132619e-01 5.455195142887e-01 5.398510711366e-01 5.334804377797e-01 5.264273646813e-01 5.187373170296e-01 5.104309866598e-01 5.015573373426e-01 4.921687067358e-01 4.823067340535e-01 4.720489664948e-01 4.614540883892e-01 4.506026359569e-01 4.395875629478e-01 4.284951608919e-01 4.174385665582e-01 4.065317216033e-01 3.958982826962e-01 3.856801120733e-01 3.760164053869e-01 3.670590994665e-01 3.589637343559e-01 3.518826979974e-01 3.459658980417e-01 3.413448325476e-01 3.381411262468e-01 3.364412004209e-01 3.363070873864e-01 3.377582195542e-01 3.407804980697e-01 3.453304289045e-01 3.513115638026e-01 3.586272626661e-01 3.671406009218e-01 3.767044101833e-01 3.871776799337e-01 3.983940496744e-01 4.102089546998e-01 4.224762488212e-01 4.350460937812e-01 4.478001130770e-01 4.606030950217e-01 4.733455030840e-01 4.859225063804e-01 4.982336002118e-01 5.101965633688e-01 5.217246129185e-01 5.327489864374e-01 5.432023411874e-01 5.530266612268e-01 5.621731368542e-01 5.705909911118e-01 5.782489088373e-01 5.851077103232e-01 5.911410490568e-01 5.963365688385e-01 6.006671188345e-01 6.041353584869e-01 6.067341806587e-01 6.084599048839e-01 6.093368288724e-01 6.093648078743e-01 6.085731675055e-01 6.069906033715e-01 6.046420277273e-01 6.015796958516e-01 5.978412388861e-01 5.934800985632e-01 5.885627527838e-01 5.831443431110e-01 5.773098526570e-01 5.711325570338e-01 5.646974561569e-01 5.581036581982e-01 5.514419316658e-01 5.448211841466e-01 5.383462230384e-01 5.321302324503e-01 5.262854426475e-01 5.209243445836e-01 5.161606941844e-01 5.120982493701e-01 5.088372888116e-01 5.064693460978e-01 5.050659221991e-01 5.046958620058e-01 5.053965913305e-01 5.071967613285e-01 5.101017725261e-01 5.140914861097e-01 5.191363099658e-01 5.251776205615e-01 5.321481684110e-01 5.399634698719e-01 5.485227453134e-01 5.577267089926e-01 5.674562119223e-01 5.775969756714e-01 5.880337561528e-01 5.986394525645e-01 6.093017082597e-01 6.199009211350e-01 6.303240651451e-01 6.404670077365e-01 6.502215799418e-01 6.594956556092e-01 6.681938256770e-01 6.762370282814e-01 6.835496455654e-01 6.900586799510e-01 6.957126899547e-01 7.004558001126e-01 7.042509741507e-01 7.070713643182e-01 7.088938974898e-01 7.097176931737e-01 7.095461842238e-01 7.083992486699e-01 7.063159807815e-01 7.033385882603e-01 6.995386428718e-01 6.949941323199e-01 6.898023699559e-01 6.840810592582e-01 6.779605355007e-01 6.715946216410e-01 6.651414122893e-01 6.587847306350e-01 6.527173463429e-01 6.471318956643e-01 6.422404290928e-01 6.382413579910e-01 6.353284940307e-01 6.336900081174e-01 6.334758669021e-01 6.348226284376e-01 6.378249661506e-01 6.425351148756e-01 6.489734340066e-01 6.571040523290e-01 6.668606878951e-01 6.781330973257e-01 6.907788855433e-01 7.046346238589e-01 7.195098468515e-01 7.352052458823e-01 7.515099177544e-01 7.682140118576e-01 7.851074736525e-01 8.019861998546e-01 8.186572935808e-01 8.349377445628e-01 8.506525470782e-01 8.656504587188e-01 8.797872550408e-01 8.929391267643e-01 9.049996486586e-01 9.158735338471e-01 9.254895646749e-01 9.337923474612e-01 9.407427694386e-01 9.463202044349e-01 9.505217455540e-01 9.533637431130e-01 9.548785881798e-01 9.551224738891e-01 9.541621279218e-01 9.520880058244e-01 9.490096469662e-01 9.450481664240e-01 9.403478589835e-01 9.350658958772e-01 9.293727007342e-01 9.234540793510e-01 9.175013364150e-01 9.117126621289e-01 9.062893750391e-01 9.014241020706e-01 8.973053706812e-01 8.940973663588e-01 8.919441757990e-01 8.909623047134e-01 8.912221183902e-01 8.927659449834e-01 8.955775778676e-01 8.996021629008e-01 9.047426222122e-01 9.108460243306e-01 9.177372929478e-01 9.251998288864e-01 9.329908149507e-01 9.408651462654e-01 9.485500791782e-01 9.557943978661e-01 9.623470600713e-01 9.679739661292e-01 9.724780063360e-01 9.756846076967e-01 9.774679445933e-01 9.777478212633e-01 9.764852266823e-01 9.737161701367e-01 9.695116901713e-01 9.640190811295e-01 9.574371499928e-01 9.500147565380e-01 9.420611946368e-01 9.339135632565e-01 9.259437200124e-01 9.185380032639e-01 9.120574028454e-01 9.068593857830e-01 9.032267433156e-01 9.013813583540e-01 9.014631088624e-01 9.034923691974e-01 9.074136541718e-01 9.130585226103e-01 9.201775946466e-01 9.284705186551e-01 9.375792358784e-01 9.471506415359e-01 9.568318879571e-01 9.663021961452e-01 9.753147424182e-01 9.836631101184e-01 9.912432636675e-01 9.980344938230e-01 1.004086880598e+00 1.009550811193e+00 1.014624509917e+00 1.019571741988e+00 1.024680993647e+00 1.030235556993e+00 1.036509648819e+00 1.043704124704e+00 1.051956541647e+00 1.061307483523e+00 1.071675174690e+00 1.082888642447e+00 1.094663222116e+00 1.106635514634e+00 1.118392133856e+00 1.129480144233e+00 1.139459673494e+00 1.147920791806e+00 1.154513519160e+00 1.158990704749e+00 1.161192934949e+00 1.161104471001e+00 1.158835678075e+00 1.154623725041e+00 1.148855300870e+00 1.142015779998e+00 1.134687819553e+00 1.127525172518e+00 1.121180677846e+00 1.116299946073e+00 1.113438226548e+00 1.113030970675e+00 1.115356766475e+00 1.120496595569e+00 1.128358005137e+00 1.138664238449e+00 1.150989826700e+00 1.164815639274e+00 1.179548311915e+00 1.194590307990e+00 1.209367151107e+00 1.223352046702e+00 1.236113492892e+00 1.247296670430e+00 1.256664240443e+00 1.264083695415e+00 1.269511414201e+00 1.273030320770e+00 1.274792309365e+00 1.275041191795e+00 1.274113551178e+00 1.272370916167e+00 1.270258102660e+00 1.268230746215e+00 1.266731413869e+00 1.266214743324e+00 1.267030115846e+00 1.269467654544e+00 1.273686064389e+00 1.279673262339e+00 1.287303465250e+00 1.296240269357e+00 1.306041925968e+00 1.316165802683e+00 1.325955089738e+00 1.334798601216e+00 1.342071127502e+00 1.347229980182e+00 1.349878650896e+00 1.349695218801e+00 1.346563880299e+00 1.340477602227e+00 1.331546614966e+00 1.320037436397e+00 1.306221195187e+00 1.290466024305e+00 1.273155489213e+00 1.254640741440e+00 1.235363367003e+00 1.215722838954e+00 1.196214880477e+00 1.177439041527e+00 1.160041982270e+00 1.144864537534e+00 1.132743755402e+00 1.124531893360e+00 1.120994344832e+00 1.122555759282e+00 1.129355931786e+00 1.141018277067e+00 1.156712002469e+00 1.175278637410e+00 1.195210138045e+00 1.214998007730e+00 1.233160371424e+00 1.248427403825e+00 1.259917641637e+00 1.267062971447e+00 1.269780226819e+00 1.268350286121e+00 1.263361805317e+00 1.255699722815e+00 1.246289088501e+00 1.236113171312e+00 1.226014139359e+00 1.216611154389e+00 1.208352614519e+00 1.197767542716e+00 1.182209780467e+00 1.171783259363e+00 1.172615238561e+00 1.180835452124e+00 1.186364482834e+00 1.182407201582e+00 1.171645408981e+00 1.163949173328e+00 1.167298051123e+00 1.180084655143e+00 1.192837011769e+00 1.197350329869e+00 1.194097795972e+00 1.191721755258e+00 1.198973054266e+00 1.216098567842e+00 1.234421919219e+00 1.244465972487e+00 1.244184674741e+00 1.240326908667e+00 1.242022309527e+00 1.251915644610e+00 1.263365521766e+00 1.266634004756e+00 1.257666328278e+00 1.241527189359e+00 1.227939888932e+00 1.222418562865e+00 1.220994540717e+00 1.214159817477e+00 1.196024204273e+00 1.170039201898e+00 1.146558361000e+00 1.133987425043e+00 1.131208319589e+00 1.129252552397e+00 1.120721547094e+00 1.107464219287e+00 1.099593193524e+00 1.106369842796e+00 1.127098062364e+00 1.151571535085e+00 1.169553777081e+00 1.179377790213e+00 1.188211062640e+00 1.204100558835e+00 1.222173664713e+00 1.193343835465e+00 1.080817801567e+00 1.003391836253e+00 1.069020442914e+00 1.203275609344e+00 1.261323807067e+00 1.185434138966e+00 1.040190670750e+00 9.814829823005e-01 1.078154364798e+00 1.200090259601e+00 1.214534693047e+00 1.103243943060e+00 9.648853382207e-01 9.463650671397e-01 1.054216503731e+00 1.152780733782e+00 1.155120722988e+00 1.075708301971e+00 9.984737805910e-01 9.979886447201e-01 1.058454531248e+00 1.113081499030e+00 1.124219160101e+00 1.094636690834e+00 1.045604197870e+00 1.002615778613e+00 9.918122406506e-01 1.023289784243e+00 1.067775847568e+00 1.071283783685e+00 1.001258112153e+00 8.875816481872e-01 8.308853226752e-01 9.029546800884e-01 1.027271341662e+00 1.085977860008e+00 1.033659103837e+00 9.193610625233e-01 8.664943564275e-01 9.479513226126e-01 1.079734022680e+00 1.151828229551e+00 1.127705371855e+00 1.042831314121e+00 9.722274239217e-01 9.695943047823e-01 1.018846259525e+00 1.068539537860e+00 1.085141325916e+00 1.062121293298e+00 1.010617841603e+00 9.554482138341e-01 9.307421190083e-01 9.573648881359e-01 1.017643342409e+00 1.068742759612e+00 1.079205258791e+00 1.049918174837e+00 1.012066803308e+00 1.003229334490e+00 1.033412360943e+00 1.078659895548e+00 1.108949670243e+00 1.111705423819e+00 1.094764406522e+00 1.076032798662e+00 1.068737488482e+00 1.072008050615e+00 1.074911439250e+00 1.069412864646e+00 1.058212479639e+00 1.049576271065e+00 1.044081258556e+00 1.029912438582e+00 9.958785836824e-01 9.486558509937e-01 9.138950248475e-01 9.117498806990e-01 9.311092110094e-01 9.429669635754e-01 9.352607588100e-01 9.248984183928e-01 9.348131934994e-01 9.619126648985e-01 9.820209739498e-01 9.850169867757e-01 9.905907248025e-01 1.021390480327e+00 1.063660909880e+00 1.074719849584e+00 1.028634998684e+00 9.490191192130e-01 9.011263329097e-01 9.248341009383e-01 9.782936513253e-01 9.939806066169e-01 9.514021606239e-01 8.902235233469e-01 8.705584420944e-01 9.017731555729e-01 9.358194247089e-01 9.370299142750e-01 9.191659765056e-01 9.209022778169e-01 9.513795510054e-01 9.765464448741e-01 9.653694495426e-01 9.279639906385e-01 9.080684300013e-01 9.331429878548e-01 9.782828832181e-01 1.000144887932e+00 9.842575028773e-01 9.524975938973e-01 9.351442671504e-01 9.356317720190e-01 9.318666865934e-01 9.107009918202e-01 8.880477590992e-01 9.325149717600e-01
 1.233807982296e-01 1.254659762161e-01 1.273777854968e-01 1.292659598375e-01 1.312992547480e-01 1.334422309555e-01 1.355249032375e-01 1.374626106948e-01 1.393487365853e-01 1.413334404382e-01 1.434422970567e-01 1.455259258694e-01 1.474473373943e-01 1.492832610997e-01 1.512387796246e-01 1.533391175432e-01 1.553719435407e-01 1.572035053234e-01 1.589877141605e-01 1.609329090224e-01 1.629950070940e-01 1.649552699537e-01 1.667316979902e-01 1.684880883072e-01 1.704005036255e-01 1.724131436915e-01 1.743027752517e-01 1.759990505390e-01 1.777003643688e-01 1.795864301606e-01 1.815461063464e-01 1.833406614304e-01 1.849502066594e-01 1.865935757736e-01 1.884237535325e-01 1.903393782894e-01 1.921302376539e-01 1.937412737464e-01 1.953332280165e-01 1.970789409871e-01 1.989274523376e-01 2.006660191556e-01 2.022107823163e-01 2.037334364318e-01 2.054113002383e-01 2.071591543247e-01 2.087435598683e-01 2.101155174182e-01 2.115056536685e-01 2.131329982947e-01 2.148969565815e-01 2.164654836134e-01 2.177210748369e-01 2.189619397145e-01 2.205378152033e-01 2.223585686188e-01 2.240015104498e-01 2.252789121676e-01 2.264760144214e-01 2.279545708869e-01 2.296811959732e-01 2.312947642371e-01 2.325864418311e-01 2.337658014619e-01 2.351449411359e-01 2.366813350796e-01 2.380602915931e-01 2.391753611797e-01 2.402831158971e-01 2.416016628165e-01 2.429828303969e-01 2.441237431812e-01 2.450047942139e-01 2.459573104449e-01 2.472269362485e-01 2.486012248142e-01 2.496646929852e-01 2.503773664065e-01 2.511656156040e-01 2.523616765413e-01 2.537602780618e-01 2.548830826799e-01 2.555894745375e-01 2.562578073567e-01 2.573203804234e-01 2.587040303211e-01 2.599156860782e-01 2.606831372088e-01 2.612852726383e-01 2.621786265432e-01 2.634346916079e-01 2.646708546272e-01 2.655301900309e-01 2.661017923856e-01 2.668040322687e-01 2.678638988287e-01 2.690365662677e-01 2.699347493705e-01 2.704923117568e-01 2.710225075463e-01 2.718334570016e-01 2.728616727117e-01 2.737526459173e-01 2.742965870800e-01 2.746867291856e-01 2.752643376073e-01 2.761006773774e-01 2.769221977423e-01 2.774570144363e-01 2.777539299413e-01 2.781205069313e-01 2.787454118311e-01 2.794714672714e-01 2.799925940468e-01 2.802356395944e-01 2.804395981324e-01 2.808522772606e-01 2.814385677509e-01 2.819295044866e-01 2.821480340531e-01 2.822308288084e-01 2.824476814733e-01 2.828639560454e-01 2.832746745786e-01 2.834716188321e-01 2.834902265552e-01 2.835486905048e-01 2.837704675023e-01 2.840477530445e-01 2.841900756398e-01 2.841740998932e-01 2.841401414396e-01 2.841927039725e-01 2.842932014897e-01 2.843298102207e-01 2.842768699794e-01 2.841997435123e-01 2.841404639223e-01 2.840704878880e-01 2.839555899791e-01 2.838235473344e-01 2.837131579578e-01 2.835907327844e-01 2.833927566564e-01 2.831225134995e-01 2.828681939904e-01 2.826827438357e-01 2.825002753233e-01 2.822116959654e-01 2.818202636970e-01 2.814395978127e-01 2.811397259806e-01 2.808547773655e-01 2.804769700418e-01 2.800028007158e-01 2.795274490630e-01 2.791032370273e-01 2.786765397753e-01 2.781802269616e-01 2.776304339010e-01 2.770863389191e-01 2.765533890310e-01 2.759761494952e-01 2.753393635187e-01 2.746935343407e-01 2.740730243572e-01 2.734365045072e-01 2.727249689694e-01 2.719532148651e-01 2.711925842060e-01 2.704647191646e-01 2.697084516616e-01 2.688727544344e-01 2.679872570419e-01 2.671118751612e-01 2.662507954886e-01 2.653550441672e-01 2.643972353310e-01 2.634097027222e-01 2.624257808806e-01 2.614306283055e-01 2.603939121263e-01 2.593177149227e-01 2.582276980288e-01 2.571314952278e-01 2.560126442872e-01 2.548570539188e-01 2.536716925919e-01 2.524738453725e-01 2.512612768795e-01 2.500264372860e-01 2.487673210535e-01 2.474846100461e-01 2.461768630722e-01 2.448473153294e-01 2.435037003398e-01 2.421417111866e-01 2.407536651746e-01 2.393381028858e-01 2.379007863805e-01 2.364503395152e-01 2.349788944884e-01 2.334763121265e-01 2.319516357330e-01 2.304137614390e-01 2.288549768283e-01 2.272680078532e-01 2.256545164847e-01 2.240263946619e-01 2.223860882193e-01 2.207184609115e-01 2.190191532154e-01 2.173015717791e-01 2.155772775524e-01 2.138333680110e-01 2.120583587272e-01 2.102606004360e-01 2.084522859664e-01 2.066319670720e-01 2.047882622489e-01 2.029167607546e-01 2.010308946030e-01 1.991380412520e-01 1.972222422083e-01 1.952841625827e-01 1.933297073697e-01 1.913624720561e-01 1.893793380878e-01 1.873742769068e-01 1.853491311309e-01 1.833155412525e-01 1.812681579381e-01 1.791964342552e-01 1.771072134722e-01 1.750075280687e-01 1.728941942652e-01 1.707659094554e-01 1.686185409777e-01 1.664560575239e-01 1.642846178418e-01 1.621003999724e-01 1.599000695961e-01 1.576881315671e-01 1.554648003062e-01 1.532310474969e-01 1.509888194197e-01 1.487333320572e-01 1.464673588740e-01 1.441958930505e-01 1.419160282850e-01 1.396299917767e-01 1.373388282899e-01 1.350386610290e-01 1.327331386421e-01 1.304271427161e-01 1.281175246618e-01 1.258078085161e-01 1.234981148752e-01 1.211836138426e-01 1.188737207094e-01 1.165687878642e-01 1.142668382711e-01 1.119718303108e-01 1.096847896046e-01 1.074067291419e-01 1.051444619306e-01 1.028938960360e-01 1.006559147305e-01 9.844210532382e-02 9.624899866888e-02 9.408245235668e-02 9.194530795016e-02 8.983647813045e-02 8.776262130016e-02 8.573166326639e-02 8.374408891836e-02 8.180579442042e-02 7.992335702596e-02 7.809611421897e-02 7.633665980780e-02 7.464762614885e-02 7.303543515705e-02 7.151010814504e-02 7.007632668706e-02 6.874030784519e-02 6.751101813037e-02 6.639506764222e-02 6.539872660377e-02 6.453424806192e-02 6.380299140972e-02 6.321193485965e-02 6.276662219698e-02 6.247170642304e-02 6.233187911670e-02 6.234858842453e-02 6.252033387669e-02 6.284917121218e-02 6.333540269121e-02 6.397221748878e-02 6.475900150383e-02 6.569068622787e-02 6.676017028519e-02 6.796287129696e-02 6.929523311558e-02 7.074495251960e-02 7.230879488840e-02 7.397969656866e-02 7.574835695385e-02 7.761283381925e-02 7.956471118153e-02 8.159360648251e-02 8.370076435757e-02 8.587585997529e-02 8.811323254079e-02 9.041264083126e-02 9.276604988465e-02 9.516765536933e-02 9.761826521690e-02 1.001105034473e-01 1.026419198841e-01 1.052106003662e-01 1.078103775300e-01 1.104410812335e-01 1.131010785344e-01 1.157853118573e-01 1.184948757448e-01 1.212235083749e-01 1.239698856037e-01 1.267344854746e-01 1.295122123055e-01 1.323054959693e-01 1.351129754660e-01 1.379278242101e-01 1.407517466107e-01 1.435812388339e-01 1.464157671845e-01 1.492592760890e-01 1.521083250103e-01 1.549572932449e-01 1.578099646950e-01 1.606573226918e-01 1.635068800078e-01 1.663595645478e-01 1.692094016141e-01 1.720593082442e-01 1.749026570453e-01 1.777371484458e-01 1.805702469164e-01 1.833987789753e-01 1.862234316504e-01 1.890422992879e-01 1.918479320098e-01 1.946429972977e-01 1.974296092047e-01 2.002059025412e-01 2.029782950804e-01 2.057357213515e-01 2.084772850890e-01 2.112050223095e-01 2.139144016777e-01 2.166154933325e-01 2.193032132388e-01 2.219727708559e-01 2.246250642611e-01 2.272549254400e-01 2.298688259174e-01 2.324698692091e-01 2.350497389842e-01 2.376117609128e-01 2.401509142039e-01 2.426644854182e-01 2.451627658714e-01 2.476389052533e-01 2.500957077088e-01 2.525294268133e-01 2.549327121589e-01 2.573160485193e-01 2.596757665595e-01 2.620118124237e-01 2.643257504972e-01 2.666076748347e-01 2.688637000262e-01 2.710932243172e-01 2.732947171238e-01 2.754745489331e-01 2.776215306373e-01 2.797375102497e-01 2.818257756242e-01 2.838804271392e-01 2.859092688431e-01 2.879060891485e-01 2.898678223070e-01 2.917999039683e-01 2.936963182459e-01 2.955615288354e-01 2.973937681626e-01 2.991875982111e-01 3.009491730086e-01 3.026740093254e-01 3.043643484467e-01 3.060197471468e-01 3.076335720774e-01 3.092125787016e-01 3.107529229411e-01 3.122572731108e-01 3.137251095876e-01 3.151485089111e-01 3.165332052844e-01 3.178786834495e-01 3.191831180610e-01 3.204521240890e-01 3.216745520159e-01 3.228538074355e-01 3.239922027467e-01 3.250883629128e-01 3.261430032225e-01 3.271530712266e-01 3.281167435878e-01 3.290368818623e-01 3.299120831011e-01 3.307435159781e-01 3.315282872184e-01 3.322655970067e-01 3.329573568648e-01 3.336020140515e-01 3.342006909112e-01 3.347504187947e-01 3.352507583897e-01 3.357050035810e-01 3.361107984062e-01 3.364671152408e-01 3.367729779769e-01 3.370297571406e-01 3.372367732212e-01 3.373948121190e-01 3.375013140531e-01 3.375561498146e-01 3.375605301208e-01 3.375134028968e-01 3.374161632392e-01 3.372662979421e-01 3.370624182021e-01 3.368074761601e-01 3.364997725407e-01 3.361414371712e-01 3.357288056120e-01 3.352622294012e-01 3.347424442203e-01 3.341686153459e-01 3.335428712069e-01 3.328641481453e-01 3.321281259035e-01 3.313403451046e-01 3.304963187324e-01 3.296000376191e-01 3.286515238407e-01 3.276445390821e-01 3.265851473595e-01 3.254696484289e-01 3.243003727368e-01 3.230799950570e-01 3.218009416908e-01 3.204684508566e-01 3.190817796170e-01 3.176399014753e-01 3.161478345667e-01 3.145977625060e-01 3.129931178611e-01 3.113368138738e-01 3.096234137552e-01 3.078625615285e-01 3.060443766977e-01 3.041732845310e-01 3.022498724549e-01 3.002708374955e-01 2.982462714400e-01 2.961661761476e-01 2.940321916304e-01 2.918519810802e-01 2.896158160611e-01 2.873346621224e-01 2.850016780942e-01 2.826158885054e-01 2.801879551725e-01 2.777059632657e-01 2.751811712021e-01 2.726107873439e-01 2.699862654752e-01 2.673267510893e-01 2.646137954812e-01 2.618639969535e-01 2.590722115101e-01 2.562296515259e-01 2.533595271639e-01 2.504389822810e-01 2.474866714355e-01 2.444994855394e-01 2.414642819136e-01 2.384132098625e-01 2.353129325670e-01 2.321912965196e-01 2.290422877530e-01 2.258505863851e-01 2.226565771944e-01 2.194188416707e-01 2.161689775741e-01 2.129047019117e-01 2.096062270355e-01 2.063207026914e-01 2.030003189001e-01 1.996831943381e-01 1.963641730463e-01 1.930273184265e-01 1.897208408302e-01 1.863935338554e-01 1.830921775170e-01 1.798056638530e-01 1.765228722137e-01 1.732922455764e-01 1.700660251514e-01 1.668917694067e-01 1.637596208074e-01 1.606612085162e-01 1.576464133574e-01 1.546658161629e-01 1.517779571631e-01 1.489644218432e-01 1.462300436301e-01 1.436163778410e-01 1.410846457557e-01 1.386917391559e-01 1.364195584358e-01 1.342787836335e-01 1.323084650109e-01 1.304734570991e-01 1.288305444602e-01 1.273619554626e-01 1.260796790628e-01 1.250161735725e-01 1.241405182178e-01 1.235028601763e-01 1.230782935418e-01 1.228827418303e-01 1.229334558183e-01 1.232013383276e-01 1.237242067737e-01 1.244718402284e-01 1.254527449705e-01 1.266752757116e-01 1.281044302006e-01 1.297695725721e-01 1.316358167150e-01 1.337043357633e-01 1.359781846165e-01 1.384203266180e-01 1.410566656990e-01 1.438461410129e-01 1.467929307065e-01 1.498967143821e-01 1.531185039492e-01 1.564870948672e-01 1.599610683892e-01 1.635465938294e-01 1.672426229535e-01 1.710138958974e-01 1.748895613455e-01 1.788270830525e-01 1.828393886976e-01 1.869244644017e-01 1.910489666090e-01 1.952451287279e-01 1.994714941032e-01 2.037413498117e-01 2.080535195987e-01 2.123791110311e-01 2.167482241199e-01 2.211234372941e-01 2.255191745210e-01 2.299319446311e-01 2.343389238487e-01 2.387666036108e-01 2.431811703836e-01 2.475961816869e-01 2.520106459580e-01 2.564016734563e-01 2.607940603127e-01 2.651599259661e-01 2.695078156134e-01 2.738401562530e-01 2.781347971189e-01 2.824142940878e-01 2.866548352134e-01 2.908635056026e-01 2.950413102559e-01 2.991709552510e-01 3.032708272288e-01 3.073198442746e-01 3.113252793811e-01 3.152865068520e-01 3.191893825059e-01 3.230498988982e-01 3.268491225547e-01 3.305921241470e-01 3.342823546107e-01 3.379027689064e-01 3.414689847152e-01 3.449642135797e-01 3.483946464340e-01 3.517609755792e-01 3.550477578393e-01 3.582716800433e-01 3.614145797536e-01 3.644841658574e-01 3.674788848164e-01 3.703870202884e-01 3.732227356934e-01 3.759686015091e-01 3.786332922468e-01 3.812134319670e-01 3.837005324108e-01 3.861061488112e-01 3.884143321146e-01 3.906349448901e-01 3.927624135744e-01 3.947886922967e-01 3.967287340663e-01 3.985617485548e-01 4.003019068166e-01 4.019412450986e-01 4.034751625117e-01 4.049140372867e-01 4.062398613908e-01 4.074688945690e-01 4.085907480804e-01 4.096007808611e-01 4.105120326709e-01 4.113037419448e-01 4.119925278088e-01 4.125724524918e-01 4.130339370314e-01 4.133929196622e-01 4.136294299531e-01 4.137584369202e-01 4.137738269133e-01 4.136683743809e-01 4.134586238509e-01 4.131218285660e-01 4.126767491448e-01 4.121137108954e-01 4.114288914265e-01 4.106368564212e-01 4.097174503637e-01 4.086890014031e-01 4.075420534479e-01 4.062698055802e-01 4.048938592059e-01 4.033886448779e-01 4.017742868422e-01 4.000447051696e-01 3.981893639200e-01 3.962307243330e-01 3.941465651590e-01 3.919524208407e-01 3.896486880962e-01 3.872223809266e-01 3.846955790657e-01 3.820477201478e-01 3.792939774960e-01 3.764340163591e-01 3.734585689282e-01 3.703858297514e-01 3.672014159267e-01 3.639166475141e-01 3.605344356127e-01 3.570430543392e-01 3.534657494664e-01 3.497830313379e-01 3.460109456836e-01 3.421516599191e-01 3.381956451750e-01 3.341653685934e-01 3.300436166206e-01 3.258460900108e-01 3.215747409358e-01 3.172235163176e-01 3.128136155757e-01 3.083306367327e-01 3.037922612398e-01 2.991984186574e-01 2.945473692307e-01 2.898591694996e-01 2.851234311290e-01 2.803574899860e-01 2.755642032341e-01 2.707421722301e-01 2.659162120176e-01 2.610729491779e-01 2.562383293985e-01 2.514137894195e-01 2.466008529604e-01 2.418288773650e-01 2.370840210280e-01 2.323977021915e-01 2.277739699363e-01 2.232201325034e-01 2.187656334702e-01 2.144028965690e-01 2.101668282724e-01 2.060640625602e-01 2.021076413405e-01 1.983288476373e-01 1.947258791533e-01 1.913363129966e-01 1.881678206637e-01 1.852380259518e-01 1.825802309834e-01 1.801890184081e-01 1.781057045728e-01 1.763323523402e-01 1.748838998995e-01 1.737886449120e-01 1.730322255129e-01 1.726485315147e-01 1.726268709620e-01 1.729735999999e-01 1.736985722309e-01 1.747786440649e-01 1.762301245921e-01 1.780265247513e-01 1.801661373379e-01 1.826404181296e-01 1.854161714989e-01 1.885025944796e-01 1.918624404771e-01 1.954834271774e-01 1.993593366386e-01 2.034493438779e-01 2.077597563576e-01 2.122546808933e-01 2.169222841409e-01 2.217556536049e-01 2.267176583079e-01 2.318165631519e-01 2.370203292061e-01 2.423191254918e-01 2.477075742956e-01 2.531570527497e-01 2.586725415364e-01 2.642316076699e-01 2.698241838194e-01 2.754482628106e-01 2.810799705602e-01 2.867260782112e-01 2.923650263482e-01 2.979929657744e-01 3.036055938501e-01 3.091854420559e-01 3.147381219666e-01 3.202456765611e-01 3.257077163844e-01 3.311184929106e-01 3.364638626419e-01 3.417503428852e-01 3.469611932887e-01 3.520985621501e-01 3.571539908793e-01 3.621217056208e-01 3.670024820363e-01 3.717839412553e-01 3.764681989603e-01 3.810488758692e-01 3.855191923149e-01 3.898836061019e-01 3.941264529015e-01 3.982563593383e-01 4.022616794883e-01 4.061406071721e-01 4.098964036952e-01 4.135145609497e-01 4.170041674784e-01 4.203572267913e-01 4.235680868149e-01 4.266444138450e-01 4.295703672485e-01 4.323572844030e-01 4.349952974792e-01 4.374804418724e-01 4.398257725797e-01 4.420080037840e-01 4.440459487448e-01 4.459282255891e-01 4.476526899424e-01 4.492313799416e-01 4.506443240460e-01 4.519068385102e-01 4.530143123722e-01 4.539598171848e-01 4.547596426090e-01 4.553956481229e-01 4.558824823688e-01 4.562187077398e-01 4.563943740512e-01 4.564303306985e-01 4.563087645330e-01 4.560442110400e-01 4.556370225310e-01 4.550812416231e-01 4.543935515309e-01 4.535646834905e-01 4.526038893707e-01 4.515178036122e-01 4.502985419061e-01 4.489653879213e-01 4.475110651507e-01 4.459464728063e-01 4.442800242884e-01 4.425051892670e-01 4.406423614453e-01 4.386893587835e-01 4.366547878517e-01 4.345487407645e-01 4.323740434920e-01 4.301453263103e-01 4.278633003900e-01 4.255443317386e-01 4.231940470925e-01 4.208211315945e-01 4.184421236341e-01 4.160603649289e-01 4.136935876879e-01 4.113490471364e-01 4.090413576458e-01 4.067847546950e-01 4.045844616477e-01 4.024650364988e-01 4.004307246476e-01 3.984981096547e-01 3.966858129361e-01 3.949967990639e-01 3.934604354664e-01 3.920771077929e-01 3.908671363339e-01 3.898450032805e-01 3.890159615152e-01 3.884052750896e-01 3.880122025099e-01 3.878540620272e-01 3.879465954125e-01 3.882855645216e-01 3.888960237062e-01 3.897733020058e-01 3.909235162752e-01 3.923636550538e-01 3.940775672973e-01 3.960873619466e-01 3.983811232617e-01 4.009579760049e-01 4.038289081125e-01 4.069691603830e-01 4.103921193905e-01 4.140854055676e-01 4.180345990500e-01 4.222458749167e-01 4.266921443404e-01 4.313768483426e-01 4.362830418912e-01 4.413931209422e-01 4.467064193300e-01 4.521949902034e-01 4.578566299916e-01 4.636704522267e-01 4.696171488004e-01 4.756937604985e-01 4.818678973671e-01 4.881377884796e-01 4.944821077909e-01 5.008797529103e-01 5.073252495786e-01 5.137894453160e-01 5.202662185760e-01 5.267344582793e-01 5.331760063525e-01 5.395803252571e-01 5.459251730674e-01 5.521989580038e-01 5.583843380254e-01 5.644647393363e-01 5.704273629217e-01 5.762521454608e-01 5.819290677763e-01 5.874396248907e-01 5.927693726509e-01 5.979074551965e-01 6.028339440530e-01 6.075415389552e-01 6.120100069674e-01 6.162301622008e-01 6.201912338725e-01 6.238734935317e-01 6.272731122420e-01 6.303709799946e-01 6.331595058438e-01 6.356291838290e-01 6.377634648477e-01 6.395597476443e-01 6.410042137450e-01 6.420879610351e-01 6.428066200375e-01 6.431461853940e-01 6.431055042940e-01 6.426731486839e-01 6.418456246973e-01 6.406195340164e-01 6.389857996593e-01 6.369470543287e-01 6.344949912081e-01 6.316321217776e-01 6.283563640634e-01 6.246655124429e-01 6.205657237454e-01 6.160545095281e-01 6.111388088923e-01 6.058237614537e-01 6.001091861623e-01 5.940157008328e-01 5.875389349493e-01 5.806968685371e-01 5.735052103922e-01 5.659665047825e-01 5.581134447951e-01 5.499504278549e-01 5.415060603105e-01 5.328065646278e-01 5.238641529646e-01 5.147253552443e-01 5.054078173052e-01 4.959514144963e-01 4.864016186173e-01 4.767847732581e-01 4.671611556945e-01 4.575733578281e-01 4.480719282341e-01 4.387224239505e-01 4.295771108444e-01 4.207080959220e-01 4.121797256052e-01 4.040627576767e-01 3.964375727821e-01 3.893692816986e-01 3.829415870891e-01 3.772227448579e-01 3.722814677912e-01 3.681860613730e-01 3.649876097051e-01 3.627393281670e-01 3.614697673518e-01 3.612052152149e-01 3.619512826903e-01 3.636989873317e-01 3.664327163683e-01 3.701072190971e-01 3.746829339272e-01 3.800962163518e-01 3.862766026497e-01 3.931606160074e-01 4.006557965880e-01 4.086900929838e-01 4.171768168950e-01 4.260278041104e-01 4.351738993417e-01 4.445162958277e-01 4.539920867140e-01 4.635213832621e-01 4.730244018151e-01 4.824502013025e-01 4.917171914318e-01 5.007699471102e-01 5.095549811864e-01 5.180052955817e-01 5.260822138427e-01 5.337298280124e-01 5.409024594359e-01 5.475650826123e-01 5.536695126100e-01 5.591876751692e-01 5.640831269494e-01 5.683262918099e-01 5.718936937603e-01 5.747579568171e-01 5.769018861786e-01 5.783071194005e-01 5.789608633874e-01 5.788537795805e-01 5.779748128578e-01 5.763293126172e-01 5.739097572531e-01 5.707267790185e-01 5.667878083978e-01 5.621003519154e-01 5.566948161907e-01 5.505799356253e-01 5.437899609320e-01 5.363618483435e-01 5.283198123219e-01 5.197245862167e-01 5.106168354461e-01 5.010544617072e-01 4.911118505241e-01 4.808456058991e-01 4.703509753644e-01 4.597097954239e-01 4.490180569661e-01 4.383932867795e-01 4.279407561582e-01 4.177948456745e-01 4.080867572981e-01 3.989531048961e-01 3.905447617290e-01 3.830046700970e-01 3.764801668313e-01 3.711016907559e-01 3.669961946666e-01 3.642669175172e-01 3.629895110813e-01 3.632191434858e-01 3.649646633618e-01 3.682166469504e-01 3.729225376409e-01 3.790003792927e-01 3.863562079037e-01 3.948599615465e-01 4.043816294723e-01 4.147797651481e-01 4.259023307880e-01 4.376142725485e-01 4.497643618941e-01 4.622224360656e-01 4.748607874562e-01 4.875509744958e-01 5.001882850234e-01 5.126610486580e-01 5.248767627491e-01 5.367456510071e-01 5.481850760607e-01 5.591243518441e-01 5.694936364953e-01 5.792397620410e-01 5.883038496458e-01 5.966423015397e-01 6.042204049664e-01 6.109939854449e-01 6.169479118501e-01 6.220542269124e-01 6.262973651251e-01 6.296773042340e-01 6.321790255254e-01 6.338143229038e-01 6.345925261067e-01 6.345198482476e-01 6.336323490358e-01 6.319448252087e-01 6.294972375900e-01 6.263342081196e-01 6.224943142303e-01 6.180385694540e-01 6.130237009119e-01 6.075166135005e-01 6.015971627714e-01 5.953348946363e-01 5.888277159350e-01 5.821622898804e-01 5.754391535660e-01 5.687645216126e-01 5.622412007685e-01 5.559861278601e-01 5.501080573393e-01 5.447204073973e-01 5.399392671319e-01 5.358608636824e-01 5.325937934064e-01 5.302204461977e-01 5.288178209741e-01 5.284534263231e-01 5.291610863921e-01 5.309761765757e-01 5.338970739862e-01 5.379095745729e-01 5.429834676011e-01 5.490600776488e-01 5.560747951527e-01 5.639393228485e-01 5.725592975914e-01 5.818289415655e-01 5.916326090843e-01 6.018586227727e-01 6.123782490069e-01 6.230764050922e-01 6.338314395158e-01 6.445214658543e-01 6.550349860225e-01 6.652619177155e-01 6.750938869369e-01 6.844358231338e-01 6.931920506861e-01 7.012819871048e-01 7.086241676945e-01 7.151528605594e-01 7.208107029613e-01 7.255438073935e-01 7.293197808249e-01 7.321079474350e-01 7.338924588983e-01 7.346758190018e-01 7.344649634142e-01 7.332872064794e-01 7.311846280040e-01 7.282107252975e-01 7.244442487642e-01 7.199703000340e-01 7.148989171392e-01 7.093549872072e-01 7.034786953619e-01 6.974340827506e-01 6.913873374788e-01 6.855333347078e-01 6.800631409211e-01 6.751783893919e-01 6.710898782582e-01 6.679887291779e-01 6.660664506163e-01 6.654942826974e-01 6.664104858868e-01 6.689331370159e-01 6.731334395134e-01 6.790469014905e-01 6.866670618983e-01 6.959398279966e-01 7.067814453219e-01 7.190634944151e-01 7.326339226657e-01 7.473154898859e-01 7.629125117872e-01 7.792208222995e-01 7.960290351184e-01 8.131262941277e-01 8.303027783815e-01 8.473574002003e-01 8.641004838675e-01 8.803492578881e-01 8.959408499245e-01 9.107210055182e-01 9.245527681711e-01 9.373207035409e-01 9.489206721353e-01 9.592654767335e-01 9.682915162660e-01 9.759456603264e-01 9.821982521095e-01 9.870346034131e-01 9.904635063496e-01 9.925059112260e-01 9.932062617572e-01 9.926300175194e-01 9.908514048826e-01 9.879767909047e-01 9.841246947748e-01 9.794278818935e-01 9.740479710820e-01 9.681475872504e-01 9.619155892511e-01 9.555480351299e-01 9.492443519555e-01 9.432156471671e-01 9.376629142481e-01 9.327844388962e-01 9.287658650310e-01 9.257593898216e-01 9.239044708168e-01 9.232890340506e-01 9.239665676629e-01 9.259516257831e-01 9.291923879046e-01 9.336101671883e-01 9.390670737546e-01 9.453832307689e-01 9.523556467771e-01 9.597381199393e-01 9.672784746609e-01 9.747101972619e-01 9.817616268270e-01 9.881858857152e-01 9.937381277796e-01 9.982135247705e-01 1.001437826686e+00 1.003274484107e+00 1.003647349613e+00 1.002520631210e+00 9.999240556112e-01 9.959480578286e-01 9.907331131623e-01 9.844977282232e-01 9.774966308517e-01 9.700427734505e-01 9.624885651556e-01 9.551974850496e-01 9.485576559655e-01 9.429302380225e-01 9.386410233181e-01 9.359709628570e-01 9.351047918763e-01 9.361551272146e-01 9.391206189227e-01 9.439010979236e-01 9.503160630481e-01 9.580882592573e-01 9.669024279336e-01 9.764032982045e-01 9.862247636229e-01 9.960357420032e-01 1.005530834083e+00 1.014473405326e+00 1.022704631334e+00 1.030133718945e+00 1.036778620071e+00 1.042725796210e+00 1.048144264097e+00 1.053273305484e+00 1.058379033945e+00 1.063767431931e+00 1.069722035882e+00 1.076492404818e+00 1.084271514702e+00 1.093148458758e+00 1.103125511541e+00 1.114081751431e+00 1.125786729075e+00 1.137928528726e+00 1.150096670219e+00 1.161855860471e+00 1.172743226341e+00 1.182308184314e+00 1.190159738027e+00 1.195967275930e+00 1.199506137629e+00 1.200672751420e+00 1.199480444172e+00 1.196101033441e+00 1.190824205148e+00 1.184076168480e+00 1.176400067988e+00 1.168406639317e+00 1.160775304477e+00 1.154178470361e+00 1.149244140002e+00 1.146524447446e+00 1.146412383890e+00 1.149148278537e+00 1.154783525913e+00 1.163166308260e+00 1.174001774001e+00 1.186834694943e+00 1.201126798554e+00 1.216294814724e+00 1.231728629195e+00 1.246874746299e+00 1.261211056449e+00 1.274305478982e+00 1.285827985663e+00 1.295516799980e+00 1.303244354297e+00 1.308962172136e+00 1.312712628277e+00 1.314653782785e+00 1.314994186195e+00 1.314045363519e+00 1.312176544120e+00 1.309784801869e+00 1.307343178764e+00 1.305284407546e+00 1.304037050403e+00 1.303984387908e+00 1.305368809146e+00 1.308361191899e+00 1.312943779891e+00 1.318947437951e+00 1.326077182348e+00 1.333848861927e+00 1.341746383084e+00 1.349166358647e+00 1.355492114086e+00 1.360210749906e+00 1.362820833631e+00 1.362995591507e+00 1.360534570667e+00 1.355325948334e+00 1.347465269419e+00 1.337070674441e+00 1.324381228516e+00 1.309695773948e+00 1.293275929817e+00 1.275481901633e+00 1.256617531055e+00 1.237047823455e+00 1.217240552776e+00 1.197680142549e+00 1.179075234755e+00 1.162214200681e+00 1.147992442274e+00 1.137410086512e+00 1.131300331487e+00 1.130361393154e+00 1.134893056114e+00 1.144713099683e+00 1.159208693967e+00 1.177230452438e+00 1.197376510037e+00 1.218063097531e+00 1.237691941098e+00 1.254919636887e+00 1.268622873489e+00 1.278122828125e+00 1.283143766868e+00 1.283776861787e+00 1.280533093684e+00 1.274116760216e+00 1.265430414835e+00 1.255421878474e+00 1.244905945470e+00 1.234637028047e+00 1.222034989015e+00 1.204120622820e+00 1.191169641881e+00 1.189536323045e+00 1.195489974011e+00 1.198894509163e+00 1.192772973523e+00 1.179633714949e+00 1.169348690048e+00 1.170080147414e+00 1.180399715555e+00 1.190854417023e+00 1.193139543595e+00 1.187683716276e+00 1.183242275799e+00 1.188808859562e+00 1.204800872636e+00 1.222532170557e+00 1.232444562886e+00 1.232525853058e+00 1.229653676207e+00 1.233020529754e+00 1.245137019330e+00 1.259085497725e+00 1.264947560823e+00 1.258711027673e+00 1.245612232213e+00 1.235431881854e+00 1.233471994692e+00 1.235401479907e+00 1.231406683745e+00 1.215460217322e+00 1.190960321851e+00 1.168157599028e+00 1.155272954147e+00 1.151016996973e+00 1.146298133615e+00 1.133634513101e+00 1.114918660428e+00 1.100635583041e+00 1.100826053945e+00 1.115609437976e+00 1.135213279232e+00 1.149480420346e+00 1.156871867300e+00 1.164946966121e+00 1.181459552754e+00 1.191082988856e+00 1.138337391409e+00 1.029764053806e+00 9.978669470177e-01 1.099905961387e+00 1.224650105847e+00 1.250063776418e+00 1.154022467752e+00 1.030094281575e+00 1.023997048907e+00 1.140722191617e+00 1.234521479933e+00 1.203983941279e+00 1.066495208355e+00 9.514389424667e-01 9.878563299681e-01 1.114422675470e+00 1.183470357224e+00 1.134404954424e+00 1.014851051517e+00 9.410224302940e-01 9.818714413847e-01 1.072841462443e+00 1.123868718714e+00 1.109244262698e+00 1.058128349756e+00 1.014898097690e+00 1.004621860681e+00 1.025597035394e+00 1.059633774882e+00 1.077444433965e+00 1.048365963634e+00 9.661037365915e-01 8.775237411768e-01 8.686909102460e-01 9.574034598015e-01 1.050466628622e+00 1.055079554296e+00 9.542273539380e-01 8.292205716952e-01 8.252405673659e-01 9.643243230414e-01 1.109881387773e+00 1.158674350434e+00 1.098113681118e+00 9.915536348583e-01 9.373307330369e-01 9.782810466070e-01 1.060024091886e+00 1.114235185576e+00 1.115437910800e+00 1.073832324951e+00 1.014531288325e+00 9.649010140365e-01 9.477381278954e-01 9.695818438725e-01 1.011819506392e+00 1.042918048972e+00 1.042701339829e+00 1.016596305525e+00 9.908163163871e-01 9.898199211913e-01 1.013785108615e+00 1.042829866662e+00 1.059647606794e+00 1.062001188289e+00 1.058728217197e+00 1.058562151427e+00 1.062632438269e+00 1.065486937276e+00 1.061723542981e+00 1.052267448976e+00 1.044768790642e+00 1.046166936708e+00 1.052730949149e+00 1.049807014093e+00 1.024852540778e+00 9.813031151480e-01 9.392717362728e-01 9.179339300104e-01 9.154495812693e-01 9.146491593158e-01 9.074074646271e-01 9.035829855465e-01 9.130397369396e-01 9.264202794077e-01 9.264607226614e-01 9.165952312534e-01 9.270421265002e-01 9.780963658912e-01 1.042822965958e+00 1.069868544701e+00 1.033032562724e+00 9.575792092541e-01 9.080938476616e-01 9.245550839090e-01 9.701897264135e-01 9.830079746598e-01 9.446187987529e-01 8.912608324755e-01 8.734623296325e-01 8.943948670611e-01 9.111836163107e-01 8.975657023005e-01 8.751150937452e-01 8.845007550526e-01 9.274058848282e-01 9.607217486981e-01 9.503625239155e-01 9.076629030128e-01 8.802035622707e-01 9.006038494383e-01 9.461348327490e-01 9.723607777980e-01 9.635707642256e-01 9.407078458783e-01 9.322201669871e-01 9.384641518651e-01 9.344134121472e-01 9.052634228858e-01 8.686356463391e-01 8.996993448007e-01
 1.032585205597e-01 1.053239446240e-01 1.071939661589e-01 1.090573668552e-01 1.111092668309e-01 1.132963358610e-01 1.154029152656e-01 1.173288540345e-01 1.192085564097e-01 1.212355421179e-01 1.234178811679e-01 1.255520645280e-01 1.274825673525e-01 1.293318449960e-01 1.313502831376e-01 1.335414583345e-01 1.356398873385e-01 1.375029020708e-01 1.393220502383e-01 1.413411457360e-01 1.435066012941e-01 1.455521433450e-01 1.473754017388e-01 1.491754281468e-01 1.511736724006e-01 1.533011234508e-01 1.552851739376e-01 1.570384089224e-01 1.587967679449e-01 1.607786067168e-01 1.628612510551e-01 1.647583089767e-01 1.664343203805e-01 1.681448933363e-01 1.700835481160e-01 1.721331456961e-01 1.740336095904e-01 1.757133308185e-01 1.773766092843e-01 1.792379371011e-01 1.812284791659e-01 1.830809835413e-01 1.846992631616e-01 1.863014991684e-01 1.881008087782e-01 1.899902229141e-01 1.916905254596e-01 1.931465775217e-01 1.946293498764e-01 1.963917616994e-01 1.983022561376e-01 1.999844251952e-01 2.013236292869e-01 2.026705094148e-01 2.043969581169e-01 2.063738609945e-01 2.081307341255e-01 2.094924981743e-01 2.107943119342e-01 2.124220200181e-01 2.143094062081e-01 2.160466132180e-01 2.174275383326e-01 2.187100893208e-01 2.202315421363e-01 2.219225944265e-01 2.234292522579e-01 2.246502627728e-01 2.258723923286e-01 2.273294205808e-01 2.288553434850e-01 2.301256385620e-01 2.311262653945e-01 2.322093161305e-01 2.336252478364e-01 2.351441218026e-01 2.363328510565e-01 2.371685214160e-01 2.380997741474e-01 2.394546313301e-01 2.410018263976e-01 2.422524799161e-01 2.430800820846e-01 2.438905346760e-01 2.451191388867e-01 2.466613657379e-01 2.480055926542e-01 2.488929112167e-01 2.496325430826e-01 2.506896913925e-01 2.521107815266e-01 2.534890864771e-01 2.544715344677e-01 2.551720850684e-01 2.560310882720e-01 2.572592461634e-01 2.585852373691e-01 2.596114460024e-01 2.602948878551e-01 2.609732629792e-01 2.619513083910e-01 2.631407111000e-01 2.641680705079e-01 2.648389287183e-01 2.653708901599e-01 2.661135507929e-01 2.671141701370e-01 2.680816453219e-01 2.687477622737e-01 2.691827980509e-01 2.697072101413e-01 2.705006813517e-01 2.713801825689e-01 2.720367587845e-01 2.724172973362e-01 2.727760734308e-01 2.733545563318e-01 2.740995090435e-01 2.747319590901e-01 2.750870839375e-01 2.753210173417e-01 2.757040698677e-01 2.762804833647e-01 2.768373540635e-01 2.771736419114e-01 2.773415259629e-01 2.775610811773e-01 2.779456647180e-01 2.783717170100e-01 2.786576366579e-01 2.787920070211e-01 2.789167761486e-01 2.791294256919e-01 2.793804362048e-01 2.795645882249e-01 2.796645512466e-01 2.797445776155e-01 2.798421034857e-01 2.799222440830e-01 2.799570308290e-01 2.799816527884e-01 2.800303260920e-01 2.800613960795e-01 2.800100244691e-01 2.798897658180e-01 2.797935477446e-01 2.797686520223e-01 2.797380107093e-01 2.795942954138e-01 2.793526380654e-01 2.791309272055e-01 2.789909905654e-01 2.788565535541e-01 2.786240372054e-01 2.782999755365e-01 2.779814233576e-01 2.777142248924e-01 2.774371584747e-01 2.770883921726e-01 2.766897384184e-01 2.763021562702e-01 2.759204114294e-01 2.754913860308e-01 2.750030369313e-01 2.745110171161e-01 2.740440076070e-01 2.735551653643e-01 2.729890878076e-01 2.723660715214e-01 2.717588896177e-01 2.711813284109e-01 2.705699519191e-01 2.698772988402e-01 2.691399270717e-01 2.684142839827e-01 2.677017322300e-01 2.669480272276e-01 2.661333880149e-01 2.652902481133e-01 2.644520464027e-01 2.636007357849e-01 2.627039778263e-01 2.617679381171e-01 2.608200776327e-01 2.598657828520e-01 2.588857982845e-01 2.578671239427e-01 2.568197567430e-01 2.557589761037e-01 2.546837014246e-01 2.535841969388e-01 2.524587834248e-01 2.513079987677e-01 2.501326868409e-01 2.489371558598e-01 2.477241355824e-01 2.464907496563e-01 2.452306585012e-01 2.439418856890e-01 2.426328959044e-01 2.413082719004e-01 2.399609082761e-01 2.385819388495e-01 2.371804556626e-01 2.357637659114e-01 2.343259144761e-01 2.328577286997e-01 2.313623067825e-01 2.298518622823e-01 2.283257339952e-01 2.267719823039e-01 2.251838918192e-01 2.235807464092e-01 2.219676376549e-01 2.203300399339e-01 2.186612508755e-01 2.169701156183e-01 2.152665987523e-01 2.135494772787e-01 2.118049425366e-01 2.100313217845e-01 2.082455588291e-01 2.064477137630e-01 2.046248145639e-01 2.027779009849e-01 2.009142818568e-01 1.990343775341e-01 1.971375885797e-01 1.952144774342e-01 1.932715320788e-01 1.913191195318e-01 1.893469229166e-01 1.873494183090e-01 1.853333936313e-01 1.833014759020e-01 1.812557716067e-01 1.791919797082e-01 1.771052770782e-01 1.750017067193e-01 1.728858559332e-01 1.707539726973e-01 1.686021321329e-01 1.664361040674e-01 1.642549125323e-01 1.620607555287e-01 1.598535522573e-01 1.576279166979e-01 1.553894007577e-01 1.531416827525e-01 1.508788172299e-01 1.486063438153e-01 1.463246606342e-01 1.440276488711e-01 1.417220429239e-01 1.394075417814e-01 1.370847456075e-01 1.347567881203e-01 1.324195425499e-01 1.300718374385e-01 1.277234190830e-01 1.253704433686e-01 1.230122765992e-01 1.206531252573e-01 1.182910163261e-01 1.159292748050e-01 1.135734880382e-01 1.112161507816e-01 1.088623556051e-01 1.065188275484e-01 1.041828753852e-01 1.018587849749e-01 9.954775946555e-02 9.724823065749e-02 9.496815233294e-02 9.271247366232e-02 9.047822920204e-02 8.827293816645e-02 8.610005777935e-02 8.395862942515e-02 8.185951359214e-02 7.980401211158e-02 7.779877693346e-02 7.585042752188e-02 7.396358273991e-02 7.214191590355e-02 7.039837239049e-02 6.873499990030e-02 6.716356585657e-02 6.569318059690e-02 6.432786145821e-02 6.307855079909e-02 6.195415693412e-02 6.096353092510e-02 6.011518297183e-02 5.941736232047e-02 5.887398280503e-02 5.849406115696e-02 5.828065473462e-02 5.823788933733e-02 5.836685478745e-02 5.866881669629e-02 5.913965581576e-02 5.978022701139e-02 6.058530040370e-02 6.154641241209e-02 6.266112192233e-02 6.391998678788e-02 6.531511897738e-02 6.684195676852e-02 6.848880915437e-02 7.024929387491e-02 7.211535828651e-02 7.407790548316e-02 7.613094244533e-02 7.827066241039e-02 8.048411631695e-02 8.276840769136e-02 8.512132873530e-02 8.753133886992e-02 8.999855362167e-02 9.251797327252e-02 9.508004677085e-02 9.768632761302e-02 1.003332406580e-01 1.030144179923e-01 1.057323889824e-01 1.084784956579e-01 1.112491357813e-01 1.140455541362e-01 1.168632880000e-01 1.197043955985e-01 1.225647773673e-01 1.254391051868e-01 1.283271691573e-01 1.312274394061e-01 1.341379208658e-01 1.370631593352e-01 1.399964787714e-01 1.429365998642e-01 1.458824892543e-01 1.488291118186e-01 1.517814220397e-01 1.547402198788e-01 1.577011982168e-01 1.606659350215e-01 1.636259010566e-01 1.665823051961e-01 1.695407931735e-01 1.724968228566e-01 1.754539368350e-01 1.784085374684e-01 1.813505634112e-01 1.842878237731e-01 1.872185763231e-01 1.901425989817e-01 1.930663650401e-01 1.959757733182e-01 1.988736880642e-01 2.017600234954e-01 2.046317237892e-01 2.074993308650e-01 2.103549165221e-01 2.131937667886e-01 2.160205362621e-01 2.188272296560e-01 2.216196132730e-01 2.244020930283e-01 2.271661885391e-01 2.299164212678e-01 2.326439138798e-01 2.353505891836e-01 2.380453304100e-01 2.407191179917e-01 2.433762636675e-01 2.460125574005e-01 2.486219747909e-01 2.512140341960e-01 2.537842888339e-01 2.563331429364e-01 2.588629146282e-01 2.613625923580e-01 2.638393698287e-01 2.662918298879e-01 2.687202945313e-01 2.711268702886e-01 2.735042184988e-01 2.758529184452e-01 2.781753246748e-01 2.804674607623e-01 2.827365304798e-01 2.849746210035e-01 2.871814401570e-01 2.893590569964e-01 2.915043521919e-01 2.936200647706e-01 2.957052306983e-01 2.977541728585e-01 2.997738325706e-01 3.017579518811e-01 3.037085820321e-01 3.056282777334e-01 3.075070592719e-01 3.093528014445e-01 3.111643586901e-01 3.129389936246e-01 3.146808745437e-01 3.163791827924e-01 3.180401229883e-01 3.196640120511e-01 3.212505783104e-01 3.228014604921e-01 3.243078621761e-01 3.257720361001e-01 3.271980726949e-01 3.285822610397e-01 3.299289784279e-01 3.312314053204e-01 3.324882744079e-01 3.337031049682e-01 3.348741562614e-01 3.360036945590e-01 3.370882956635e-01 3.381256823261e-01 3.391195842782e-01 3.400667856325e-01 3.409688679993e-01 3.418246570213e-01 3.426316158710e-01 3.433939664194e-01 3.441074811882e-01 3.447725678197e-01 3.453885910250e-01 3.459564065003e-01 3.464762215356e-01 3.469461231349e-01 3.473661174856e-01 3.477348085011e-01 3.480538989712e-01 3.483217726303e-01 3.485402759657e-01 3.487062870344e-01 3.488184746809e-01 3.488810818046e-01 3.488903880099e-01 3.488483442620e-01 3.487532157555e-01 3.486034556419e-01 3.484001967708e-01 3.481437054499e-01 3.478364223147e-01 3.474734890241e-01 3.470550505156e-01 3.465825282390e-01 3.460539242243e-01 3.454730031350e-01 3.448394447766e-01 3.441463132944e-01 3.433990490322e-01 3.425964297127e-01 3.417396584967e-01 3.408289830753e-01 3.398599222922e-01 3.388360881257e-01 3.377550776877e-01 3.366188252781e-01 3.354307980904e-01 3.341836129818e-01 3.328814964813e-01 3.315236393755e-01 3.301084638053e-01 3.286417161394e-01 3.271176385868e-01 3.255370331968e-01 3.239032693404e-01 3.222117515319e-01 3.204706118480e-01 3.186711252624e-01 3.168169219042e-01 3.149115198248e-01 3.129479708825e-01 3.109359198253e-01 3.088705359231e-01 3.067469272683e-01 3.045773017092e-01 3.023493095480e-01 3.000756840902e-01 2.977508148611e-01 2.953698441758e-01 2.929476031460e-01 2.904666104993e-01 2.879452314137e-01 2.853740588849e-01 2.827476966933e-01 2.800889616007e-01 2.773719509900e-01 2.746188163739e-01 2.718209880858e-01 2.689709127048e-01 2.660949296777e-01 2.631637020752e-01 2.602026695943e-01 2.572031304305e-01 2.541554993523e-01 2.510925538220e-01 2.479762161267e-01 2.448395596176e-01 2.416714294009e-01 2.384622645103e-01 2.352501223119e-01 2.319887904278e-01 2.287196782017e-01 2.254292846670e-01 2.221069715460e-01 2.187952520018e-01 2.154446118587e-01 2.121005238799e-01 2.087480145226e-01 2.053789566164e-01 2.020378181903e-01 1.986709609648e-01 1.953312358547e-01 1.920007904704e-01 1.886749792526e-01 1.853966184045e-01 1.821170270998e-01 1.788899569098e-01 1.756965733113e-01 1.725362887500e-01 1.694517060339e-01 1.663973730480e-01 1.634309604890e-01 1.605296123957e-01 1.577035994842e-01 1.549876304415e-01 1.523457937986e-01 1.498343930043e-01 1.474327190402e-01 1.451540479937e-01 1.430312594148e-01 1.410345269785e-01 1.392169189316e-01 1.375600858352e-01 1.360787930688e-01 1.348010649380e-01 1.337003229865e-01 1.328227688705e-01 1.321508734785e-01 1.316948247697e-01 1.314778486394e-01 1.314676579126e-01 1.317076580996e-01 1.321698686055e-01 1.328602795299e-01 1.337952112822e-01 1.349355416262e-01 1.363157876992e-01 1.379040398822e-01 1.396989106040e-01 1.417106146820e-01 1.438966324996e-01 1.462888270532e-01 1.488461618675e-01 1.515705276919e-01 1.544659760595e-01 1.574907890228e-01 1.606765230357e-01 1.639790568226e-01 1.674052597624e-01 1.709560739893e-01 1.745909784272e-01 1.783447905217e-01 1.821700087499e-01 1.860816957772e-01 1.900768906057e-01 1.941202946713e-01 1.982448097080e-01 2.024079194769e-01 2.066253353364e-01 2.108913265301e-01 2.151786644105e-01 2.195159513175e-01 2.238669641920e-01 2.282443407750e-01 2.326462637667e-01 2.370454567406e-01 2.414717763434e-01 2.458901580470e-01 2.503132857864e-01 2.547405097593e-01 2.591473359064e-01 2.635600342614e-01 2.679489676054e-01 2.723236693686e-01 2.766856004000e-01 2.810124774373e-01 2.853281417730e-01 2.896055184274e-01 2.938530625208e-01 2.980735630500e-01 3.022453130934e-01 3.063898571145e-01 3.104850514175e-01 3.145361454187e-01 3.185476173481e-01 3.224985403286e-01 3.264092650643e-01 3.302597543362e-01 3.340540655017e-01 3.377962739511e-01 3.414677364446e-01 3.450868501065e-01 3.486349426121e-01 3.521180942497e-01 3.555356867010e-01 3.588748522494e-01 3.621505335069e-01 3.653447803378e-01 3.684651911373e-01 3.715105238378e-01 3.744682105821e-01 3.773539576752e-01 3.801473891030e-01 3.828598242478e-01 3.854861847310e-01 3.880194927011e-01 3.904701742096e-01 3.928209490021e-01 3.950842333086e-01 3.972529238768e-01 3.993195610349e-01 4.012973627621e-01 4.031685505013e-01 4.049443009710e-01 4.066181115629e-01 4.081847379492e-01 4.096552309659e-01 4.110120777989e-01 4.122689237424e-01 4.134173820241e-01 4.144514287118e-01 4.153861505987e-01 4.162005392050e-01 4.169103791810e-01 4.175070015971e-01 4.179846903128e-01 4.183588002387e-01 4.186083980858e-01 4.187485423723e-01 4.187737882227e-01 4.186750603414e-01 4.184707269757e-01 4.181388762843e-01 4.176946669104e-01 4.171333953372e-01 4.164462190299e-01 4.156523651217e-01 4.147279553392e-01 4.136912835964e-01 4.125368713600e-01 4.112547544337e-01 4.098668671951e-01 4.083486395339e-01 4.067182917353e-01 4.049726491011e-01 4.031005864668e-01 4.011222212973e-01 3.990178922906e-01 3.968034454197e-01 3.944755056142e-01 3.920249053858e-01 3.894726873681e-01 3.867995773423e-01 3.840184436936e-01 3.811309132692e-01 3.781280266918e-01 3.750269623950e-01 3.718124969350e-01 3.684991912759e-01 3.650870146677e-01 3.615664559722e-01 3.579593975282e-01 3.542472320167e-01 3.504487068224e-01 3.465605271192e-01 3.425788212535e-01 3.385222739268e-01 3.343762379220e-01 3.301572031194e-01 3.258645447989e-01 3.214947130415e-01 3.170691051604e-01 3.125731670051e-01 3.080231165277e-01 3.034243251696e-01 2.987688676768e-01 2.940840378220e-01 2.893526827734e-01 2.845973491270e-01 2.798203092558e-01 2.750201246019e-01 2.702232933380e-01 2.654160438032e-01 2.606257525336e-01 2.558520259613e-01 2.511001565877e-01 2.463980491362e-01 2.417322256303e-01 2.371376152881e-01 2.326152575279e-01 2.281748254097e-01 2.238461522406e-01 2.196237917826e-01 2.155401967684e-01 2.116040383766e-01 2.078267275864e-01 2.042434849760e-01 2.008486520457e-01 1.976811449617e-01 1.947484929934e-01 1.920669120716e-01 1.896693613910e-01 1.875483874213e-01 1.857464284995e-01 1.842592673270e-01 1.831044393431e-01 1.823032082028e-01 1.818440930589e-01 1.817567694529e-01 1.820294271130e-01 1.826638955809e-01 1.836708609655e-01 1.850234753477e-01 1.867394949632e-01 1.887912204894e-01 1.911714538275e-01 1.938784060975e-01 1.968731397211e-01 2.001681187697e-01 2.037251398836e-01 2.075349475917e-01 2.115887602496e-01 2.158479813728e-01 2.203189506023e-01 2.249661900145e-01 2.297810795126e-01 2.347533569130e-01 2.398504120064e-01 2.450785599417e-01 2.504069282827e-01 2.558267473854e-01 2.613332694895e-01 2.668973142195e-01 2.725260523021e-01 2.781927259850e-01 2.838927564258e-01 2.896222952863e-01 2.953563373711e-01 3.011042909237e-01 3.068419142572e-01 3.125681777926e-01 3.182773021472e-01 3.239543115162e-01 3.296002146319e-01 3.352013982117e-01 3.407542272259e-01 3.462541237727e-01 3.516895627796e-01 3.570625783791e-01 3.623595299745e-01 3.675814495541e-01 3.727209543860e-01 3.777707523969e-01 3.827315284213e-01 3.875905113684e-01 3.923532422981e-01 3.970081929233e-01 4.015524089585e-01 4.059885355757e-01 4.103007874965e-01 4.144993903435e-01 4.185712581529e-01 4.225141823859e-01 4.263319980677e-01 4.300120378330e-01 4.335586738064e-01 4.369679025452e-01 4.402323630682e-01 4.433614423450e-01 4.463362459258e-01 4.491709935846e-01 4.518554452639e-01 4.543844292838e-01 4.567692329667e-01 4.589919990412e-01 4.610672006094e-01 4.629854505130e-01 4.647413837505e-01 4.663503243926e-01 4.677935190943e-01 4.690834576249e-01 4.702173849928e-01 4.711853825157e-01 4.720083339045e-01 4.726659329940e-01 4.731710813652e-01 4.735248923144e-01 4.737173970834e-01 4.737683122978e-01 4.736617678740e-01 4.734103932003e-01 4.730172222948e-01 4.724729638476e-01 4.717985042754e-01 4.709817730136e-01 4.700319000148e-01 4.689568728181e-01 4.677494829778e-01 4.664295581386e-01 4.649890364265e-01 4.634380706942e-01 4.617865805979e-01 4.600301354562e-01 4.581858061949e-01 4.562521549289e-01 4.542405762900e-01 4.521600742904e-01 4.500122438792e-01 4.478139269239e-01 4.455674187427e-01 4.432848378331e-01 4.409784782910e-01 4.386518356509e-01 4.363239766460e-01 4.339979993467e-01 4.316919108810e-01 4.294148514548e-01 4.271775007710e-01 4.249998231831e-01 4.228850134117e-01 4.208565494370e-01 4.189202273662e-01 4.170906704914e-01 4.153901059722e-01 4.138190624909e-01 4.124049663755e-01 4.111532438924e-01 4.100774010880e-01 4.091997143835e-01 4.085180513703e-01 4.080600873727e-01 4.078270215749e-01 4.078306099030e-01 4.080910028033e-01 4.085991647162e-01 4.093814708983e-01 4.104327796556e-01 4.117589196716e-01 4.133756566042e-01 4.152664430909e-01 4.174535230048e-01 4.199217813774e-01 4.226715033706e-01 4.257126821924e-01 4.290202617740e-01 4.326079795605e-01 4.364602570115e-01 4.405638904014e-01 4.449263326952e-01 4.495165720427e-01 4.543397982545e-01 4.593775681677e-01 4.646131823212e-01 4.700441535310e-01 4.756432731248e-01 4.814049738967e-01 4.873114288412e-01 4.933415582374e-01 4.994907511296e-01 5.057316395513e-01 5.120539515538e-01 5.184423128677e-01 5.248708134224e-01 5.313351469855e-01 5.378064988508e-01 5.442749918895e-01 5.507237795193e-01 5.571293862340e-01 5.634862439887e-01 5.697664372635e-01 5.759614953582e-01 5.820496310242e-01 5.880165578300e-01 5.938490059779e-01 5.995239911476e-01 6.050332426832e-01 6.103584178625e-01 6.154829253878e-01 6.203961540121e-01 6.250771842160e-01 6.295186252821e-01 6.337032313840e-01 6.376157672524e-01 6.412485617794e-01 6.445797536415e-01 6.476081651170e-01 6.503132301169e-01 6.526858503105e-01 6.547205082618e-01 6.563966667810e-01 6.577138385778e-01 6.586584950708e-01 6.592208174223e-01 6.593970658252e-01 6.591743848300e-01 6.585504183289e-01 6.575163049195e-01 6.560694176720e-01 6.542053074095e-01 6.519169260902e-01 6.492083560214e-01 6.460722323496e-01 6.425089009025e-01 6.385230251765e-01 6.341092383016e-01 6.292784793746e-01 6.240275168318e-01 6.183688482711e-01 6.123066462244e-01 6.058452948535e-01 5.990061154574e-01 5.917881755192e-01 5.842143963692e-01 5.762989822514e-01 5.680545874502e-01 5.595128116522e-01 5.506858178296e-01 5.416040893860e-01 5.323008453796e-01 5.227936333945e-01 5.131347665824e-01 5.033498238801e-01 4.934806946198e-01 4.835855407062e-01 4.736945398806e-01 4.638776087475e-01 4.541863950715e-01 4.446770333846e-01 4.354294777413e-01 4.264977616170e-01 4.179659412486e-01 4.099052082966e-01 4.023888589372e-01 3.955049615481e-01 3.893194592885e-01 3.839132715308e-01 3.793528198387e-01 3.756985863251e-01 3.730071843174e-01 3.713146268852e-01 3.706532122958e-01 3.710326372751e-01 3.724534872494e-01 3.748981356704e-01 3.783306638012e-01 3.827147998456e-01 3.879821733411e-01 3.940738857417e-01 4.009128858798e-01 4.084137280118e-01 4.165043687123e-01 4.250826341249e-01 4.340758012831e-01 4.433941985681e-01 4.529461838152e-01 4.626656303773e-01 4.724580053539e-01 4.822566242892e-01 4.919925627558e-01 5.015847109914e-01 5.109867521296e-01 5.201221686517e-01 5.289368184083e-01 5.373858165393e-01 5.454023844336e-01 5.529560816833e-01 5.599931619907e-01 5.664730008869e-01 5.723647612589e-01 5.776275932419e-01 5.822366149081e-01 5.861609346750e-01 5.893756457115e-01 5.918644694032e-01 5.936036581167e-01 5.945882381838e-01 5.947995803825e-01 5.942375266356e-01 5.928969652483e-01 5.907775248995e-01 5.878913651633e-01 5.842377566059e-01 5.798403234441e-01 5.747174774303e-01 5.688840035202e-01 5.623840416408e-01 5.552391466268e-01 5.474944550838e-01 5.392025266219e-01 5.304024708897e-01 5.211697107106e-01 5.115633101167e-01 5.016556730335e-01 4.915411607481e-01 4.812966694472e-01 4.710322681258e-01 4.608536279099e-01 4.508747059312e-01 4.412272954633e-01 4.320337150129e-01 4.234354113666e-01 4.155699288238e-01 4.085755510261e-01 4.025886482549e-01 3.977298443729e-01 3.941175883420e-01 3.918363690780e-01 3.909609798595e-01 3.915303325484e-01 3.935524393067e-01 3.970196119068e-01 4.018691648391e-01 4.080390672198e-01 4.154292070146e-01 4.239216922917e-01 4.333993619551e-01 4.437197807570e-01 4.547493687497e-01 4.663493777519e-01 4.783792798417e-01 4.907159155684e-01 5.032261891273e-01 5.157939727247e-01 5.283097926118e-01 5.406640014016e-01 5.527654381305e-01 5.645233466099e-01 5.758561110483e-01 5.866903943823e-01 5.969593097745e-01 6.066041481502e-01 6.155664184993e-01 6.238091764231e-01 6.312835152707e-01 6.379587018443e-01 6.438126440461e-01 6.488120406239e-01 6.529536725779e-01 6.562262464166e-01 6.586176644208e-01 6.601467550455e-01 6.608096717062e-01 6.606280127239e-01 6.596270328032e-01 6.578240564820e-01 6.552673759198e-01 6.519908308253e-01 6.480422127901e-01 6.434813748402e-01 6.383623162495e-01 6.327582928516e-01 6.267428758037e-01 6.203935386712e-01 6.138054713972e-01 6.070639651770e-01 6.002759728608e-01 5.935408001919e-01 5.869683548460e-01 5.806725899420e-01 5.747607390850e-01 5.693519056624e-01 5.645510916151e-01 5.604655392232e-01 5.571977524985e-01 5.548301684369e-01 5.534445820453e-01 5.530980283081e-01 5.538346264613e-01 5.556852760626e-01 5.586468005310e-01 5.627130155033e-01 5.678437793186e-01 5.739877661050e-01 5.810804700907e-01 5.890312501118e-01 5.977479896699e-01 6.071227936426e-01 6.170407321271e-01 6.273841794835e-01 6.380284226124e-01 6.488554774068e-01 6.597357420385e-01 6.705538255619e-01 6.811918447056e-01 6.915327928381e-01 7.014769792807e-01 7.109153440867e-01 7.197567752152e-01 7.279200465928e-01 7.353172854420e-01 7.418910685923e-01 7.475750648863e-01 7.523215992433e-01 7.561015264116e-01 7.588802615804e-01 7.606538524965e-01 7.614231060235e-01 7.612007871494e-01 7.600256364493e-01 7.579391219912e-01 7.550093820580e-01 7.513178858954e-01 7.469631132056e-01 7.420655868023e-01 7.367551416205e-01 7.311881509430e-01 7.255294010206e-01 7.199594217926e-01 7.146758400903e-01 7.098712942225e-01 7.057560111603e-01 7.025281195986e-01 7.003766358853e-01 6.994886561345e-01 7.000109468544e-01 7.020731858845e-01 7.057710322300e-01 7.111515641651e-01 7.182327041052e-01 7.269852175752e-01 7.373375274704e-01 7.491864552416e-01 7.623902715484e-01 7.767872294518e-01 7.921899432239e-01 8.083993902265e-01 8.252073554655e-01 8.423997856830e-01 8.597686929872e-01 8.771040849527e-01 8.942086189564e-01 9.108977367342e-01 9.269902141277e-01 9.423290941094e-01 9.567647710634e-01 9.701678340299e-01 9.824266250974e-01 9.934422027757e-01 1.003135994891e+00 1.011448292449e+00 1.018335947402e+00 1.023775220228e+00 1.027761771721e+00 1.030310405560e+00 1.031453133122e+00 1.031245680088e+00 1.029762553344e+00 1.027091009442e+00 1.023351278996e+00 1.018672420486e+00 1.013203129550e+00 1.007118340358e+00 1.000595815450e+00 9.938377178868e-01 9.870501935861e-01 9.804454961874e-01 9.742408295750e-01 9.686386295989e-01 9.638402550962e-01 9.600175325584e-01 9.573165020517e-01 9.558554115232e-01 9.556976470251e-01 9.568734521232e-01 9.593560127519e-01 9.630647788378e-01 9.678845173965e-01 9.736381714022e-01 9.801221785822e-01 9.871011067479e-01 9.943068974928e-01 1.001482456141e+00 1.008347107827e+00 1.014640829216e+00 1.020124850715e+00 1.024578423503e+00 1.027828870383e+00 1.029739593321e+00 1.030225712923e+00 1.029266633356e+00 1.026886938775e+00 1.023187646213e+00 1.018322048009e+00 1.012506764036e+00 1.006017893315e+00 9.991659689258e-01 9.923116187096e-01 9.858233988385e-01 9.800730760740e-01 9.754206719958e-01 9.721681667265e-01 9.705690813006e-01 9.707894750724e-01 9.728934323055e-01 9.768624181731e-01 9.825563908725e-01 9.897644746768e-01 9.981999025026e-01 1.007520347246e+00 1.017378131585e+00 1.027406763069e+00 1.037282280525e+00 1.046730336832e+00 1.055526772571e+00 1.063548302640e+00 1.070744174129e+00 1.077151925480e+00 1.082906417548e+00 1.088197459962e+00 1.093289443830e+00 1.098476511191e+00 1.104056037661e+00 1.110321661393e+00 1.117501649386e+00 1.125759347949e+00 1.135157047780e+00 1.145642607195e+00 1.157058233015e+00 1.169128303364e+00 1.181493282707e+00 1.193725115928e+00 1.205355172729e+00 1.215915800194e+00 1.224961254953e+00 1.232108029989e+00 1.237059721714e+00 1.239614925591e+00 1.239718525648e+00 1.237435211773e+00 1.232972614479e+00 1.226687384338e+00 1.219044417310e+00 1.210623440286e+00 1.202081331973e+00 1.194096763404e+00 1.187359750426e+00 1.182486636517e+00 1.179994471070e+00 1.180258969999e+00 1.183464023583e+00 1.189627871063e+00 1.198565432516e+00 1.209934510272e+00 1.223282394033e+00 1.238043681148e+00 1.253633590569e+00 1.269458952869e+00 1.284945198300e+00 1.299601597549e+00 1.312982486523e+00 1.324753077570e+00 1.334662418815e+00 1.342540895689e+00 1.348347930264e+00 1.352095911168e+00 1.353912101844e+00 1.354014642997e+00 1.352668414802e+00 1.350254728402e+00 1.347171287231e+00 1.343860707080e+00 1.340798819413e+00 1.338384480329e+00 1.337008429076e+00 1.336931978121e+00 1.338274628408e+00 1.341058785241e+00 1.345076312971e+00 1.350033230101e+00 1.355493191559e+00 1.360905805241e+00 1.365760676564e+00 1.369484836451e+00 1.371611832928e+00 1.371777406918e+00 1.369677520900e+00 1.365218430485e+00 1.358353126079e+00 1.349159608468e+00 1.337827851053e+00 1.324511106851e+00 1.309473532744e+00 1.292936731992e+00 1.275128359980e+00 1.256375255226e+00 1.236976961565e+00 1.217423052039e+00 1.198318477914e+00 1.180399584016e+00 1.164641704977e+00 1.152009471809e+00 1.143524699086e+00 1.140038233791e+00 1.142029036408e+00 1.149611513990e+00 1.162295646140e+00 1.179143470287e+00 1.198823790876e+00 1.219721445987e+00 1.240256452433e+00 1.258902884220e+00 1.274444010485e+00 1.286038484369e+00 1.293201673146e+00 1.295935992666e+00 1.294539199290e+00 1.289636719119e+00 1.282058481397e+00 1.272643372103e+00 1.262288954522e+00 1.248902286872e+00 1.229674550367e+00 1.215040075132e+00 1.211557648781e+00 1.215657824327e+00 1.217225985962e+00 1.209169525957e+00 1.193850002430e+00 1.181091922545e+00 1.179179224448e+00 1.186852529948e+00 1.194689894207e+00 1.194285102270e+00 1.185974837316e+00 1.178573657063e+00 1.181308750137e+00 1.194849932130e+00 1.210585665701e+00 1.218913220324e+00 1.217845697057e+00 1.214414893509e+00 1.217962079488e+00 1.230965482110e+00 1.246292036508e+00 1.253828555979e+00 1.249585345322e+00 1.238995828167e+00 1.231980599742e+00 1.233703042825e+00 1.239490230059e+00 1.239222272808e+00 1.226762160749e+00 1.205521130575e+00 1.185674350179e+00 1.175153919914e+00 1.172279775380e+00 1.167646501633e+00 1.153554541376e+00 1.131766370178e+00 1.112851335237e+00 1.107286764596e+00 1.115871530025e+00 1.129377590530e+00 1.137911867248e+00 1.140228667419e+00 1.144820467184e+00 1.159547042958e+00 1.150527904579e+00 1.075195240753e+00 9.852803548797e-01 1.000337566349e+00 1.119439182363e+00 1.219301461739e+00 1.210811184222e+00 1.107624269839e+00 1.023870020882e+00 1.070574120856e+00 1.192427281926e+00 1.249843739464e+00 1.178129325600e+00 1.031445568120e+00 9.605271654693e-01 1.048516156674e+00 1.177010111790e+00 1.208138814782e+00 1.110549561535e+00 9.630757012049e-01 9.061466374285e-01 9.838068750115e-01 1.086049609137e+00 1.118451184255e+00 1.074861659760e+00 1.010650121727e+00 9.862599781458e-01 1.012042670676e+00 1.053926324485e+00 1.077669249461e+00 1.064662376958e+00 1.010155871552e+00 9.331756497176e-01 8.882310609715e-01 9.267001432438e-01 1.018116514623e+00 1.071629437327e+00 1.022551107027e+00 8.821451505589e-01 7.626339973544e-01 8.104893992907e-01 9.810055555155e-01 1.115097261469e+00 1.130124470251e+00 1.038534738385e+00 9.294272080818e-01 9.111600250044e-01 9.933569998672e-01 1.089132932248e+00 1.133158219274e+00 1.117368816329e+00 1.068669750244e+00 1.019507569679e+00 9.896305547588e-01 9.843763777796e-01 9.986340887640e-01 1.018152881590e+00 1.025257233994e+00 1.011944731980e+00 9.885326669079e-01 9.758949970826e-01 9.844750499056e-01 1.003308235031e+00 1.014350243970e+00 1.012090498625e+00 1.006707527469e+00 1.011221022611e+00 1.027099398442e+00 1.043740838670e+00 1.049606234534e+00 1.041651131929e+00 1.027188177921e+00 1.018824566725e+00 1.024866290948e+00 1.040890814968e+00 1.051462034774e+00 1.042310523195e+00 1.011866992031e+00 9.725094435171e-01 9.395389867967e-01 9.178903845343e-01 9.029068993738e-01 8.929649976197e-01 8.930566561011e-01 9.018692494319e-01 9.038755447600e-01 8.853064421292e-01 8.583728429050e-01 8.617850223912e-01 9.175839665536e-01 9.934317417352e-01 1.034509035783e+00 1.014595211459e+00 9.566060317651e-01 9.164608787283e-01 9.272122954086e-01 9.596764972634e-01 9.651257225214e-01 9.320300260771e-01 8.930578211758e-01 8.848237080949e-01 8.998788511697e-01 8.996134913677e-01 8.684543426572e-01 8.367806694443e-01 8.480544003781e-01 8.982409440233e-01 9.376862235543e-01 9.306101188578e-01 8.883850165332e-01 8.580725816256e-01 8.729077420127e-01 9.130032690708e-01 9.370094159551e-01 9.312018730712e-01 9.169294259168e-01 9.203513870965e-01 9.373535899331e-01 9.389858743636e-01 9.078707575910e-01 8.608997162359e-01 8.778622702933e-01
 8.404897507143e-02 8.597410391923e-02 8.770004433292e-02 8.945463481622e-02 9.144585365035e-02 9.359115193612e-02 9.563396001728e-02 9.747404414769e-02 9.928727893598e-02 1.013024903157e-01 1.034999715407e-01 1.056197615750e-01 1.075025866488e-01 1.093244017788e-01 1.113674284600e-01 1.136040557228e-01 1.157227817967e-01 1.175767726604e-01 1.193988624713e-01 1.214640779637e-01 1.237013475584e-01 1.257954036410e-01 1.276337338864e-01 1.294538592684e-01 1.315172600997e-01 1.337352641455e-01 1.357857922156e-01 1.375720630097e-01 1.393699409326e-01 1.414329590850e-01 1.436177113248e-01 1.455956986759e-01 1.473198911982e-01 1.490840892978e-01 1.511179388036e-01 1.532859796721e-01 1.552790211283e-01 1.570116107893e-01 1.587345948940e-01 1.607022024826e-01 1.628232559523e-01 1.647737918962e-01 1.664536416882e-01 1.681258535281e-01 1.700380724940e-01 1.720594979104e-01 1.738638764880e-01 1.753914625050e-01 1.769614090523e-01 1.788536029506e-01 1.809027972615e-01 1.826871046320e-01 1.841022345579e-01 1.855495763345e-01 1.874223476838e-01 1.895462929732e-01 1.914078343004e-01 1.928460017892e-01 1.942489176736e-01 1.960226550192e-01 1.980650588650e-01 1.999162305411e-01 2.013797364599e-01 2.027619406027e-01 2.044220838957e-01 2.062624945600e-01 2.078914115299e-01 2.092125697869e-01 2.105454848631e-01 2.121367442242e-01 2.138035333637e-01 2.151994342580e-01 2.163146276375e-01 2.175242314619e-01 2.190850344533e-01 2.207438240455e-01 2.220547518785e-01 2.230108616299e-01 2.240838098954e-01 2.255948283905e-01 2.272869248655e-01 2.286605585509e-01 2.296074319732e-01 2.305610959591e-01 2.319541385150e-01 2.336510214138e-01 2.351227430500e-01 2.361282699625e-01 2.370061805961e-01 2.382263502619e-01 2.398087137672e-01 2.413267551261e-01 2.424285581351e-01 2.432583914617e-01 2.442756831139e-01 2.456718206474e-01 2.471460056969e-01 2.482985608980e-01 2.491077276040e-01 2.499346436745e-01 2.510805582872e-01 2.524279557447e-01 2.535909022577e-01 2.543877942550e-01 2.550624954264e-01 2.559694901425e-01 2.571337994578e-01 2.582467726322e-01 2.590436890084e-01 2.596177474249e-01 2.603028979111e-01 2.612626178608e-01 2.622943045460e-01 2.630868060734e-01 2.636062427148e-01 2.641210484134e-01 2.648672015379e-01 2.657704191215e-01 2.665436381408e-01 2.670378643824e-01 2.674255080408e-01 2.679737591451e-01 2.687112418547e-01 2.694144189386e-01 2.698925236671e-01 2.702128569361e-01 2.705966507301e-01 2.711430965622e-01 2.717188872194e-01 2.721498338270e-01 2.724368996070e-01 2.727240370921e-01 2.730994831944e-01 2.735014458021e-01 2.738363475213e-01 2.740917026765e-01 2.743325576499e-01 2.745879568502e-01 2.748211702296e-01 2.750083394505e-01 2.751927310964e-01 2.754031040121e-01 2.755896136001e-01 2.756885778534e-01 2.757233565560e-01 2.757892187434e-01 2.759278152325e-01 2.760503305300e-01 2.760556104370e-01 2.759681531102e-01 2.759102812281e-01 2.759324310169e-01 2.759519334593e-01 2.758690318616e-01 2.757006380358e-01 2.755445425893e-01 2.754376063765e-01 2.753142169581e-01 2.751175010406e-01 2.748767623999e-01 2.746491996295e-01 2.744244764626e-01 2.741466387802e-01 2.738130201162e-01 2.734799112348e-01 2.731716495851e-01 2.728369832531e-01 2.724203051639e-01 2.719517311186e-01 2.715049107498e-01 2.710841400352e-01 2.706238556283e-01 2.700808807430e-01 2.694957316973e-01 2.689281080689e-01 2.683694457130e-01 2.677650610558e-01 2.670978605811e-01 2.664076086929e-01 2.657230316697e-01 2.650217264463e-01 2.642723017505e-01 2.634846579011e-01 2.626860098829e-01 2.618804949993e-01 2.610479707135e-01 2.601737185889e-01 2.592707224093e-01 2.583566741855e-01 2.574264406805e-01 2.564706062892e-01 2.554872684204e-01 2.544776891436e-01 2.534436951592e-01 2.523893713028e-01 2.513164166346e-01 2.502213654957e-01 2.490986494413e-01 2.479474565056e-01 2.467758476501e-01 2.455881650417e-01 2.443732468943e-01 2.431267749328e-01 2.418591462331e-01 2.405763312906e-01 2.392685088896e-01 2.379286321299e-01 2.365621561642e-01 2.351802261924e-01 2.337821867689e-01 2.323522264381e-01 2.308891032177e-01 2.294109137638e-01 2.279193853160e-01 2.264019125177e-01 2.248522162631e-01 2.232803496213e-01 2.216951284071e-01 2.200924520147e-01 2.184600052460e-01 2.167995595032e-01 2.151275316589e-01 2.134380569039e-01 2.117226157658e-01 2.099819797633e-01 2.082228253051e-01 2.064476155321e-01 2.046507937536e-01 2.028266791116e-01 2.009826973149e-01 1.991254845015e-01 1.972468379954e-01 1.953408546882e-01 1.934138497617e-01 1.914706889045e-01 1.895105489199e-01 1.875288334938e-01 1.855229785622e-01 1.834974665754e-01 1.814587172368e-01 1.793988401334e-01 1.773169293166e-01 1.752189841993e-01 1.731034800264e-01 1.709711520419e-01 1.688220564620e-01 1.666521253310e-01 1.644674435162e-01 1.622682120927e-01 1.600515143618e-01 1.578210639975e-01 1.555769382305e-01 1.533130601471e-01 1.510369761023e-01 1.487491456226e-01 1.464463711335e-01 1.441348838696e-01 1.418076338367e-01 1.394664335944e-01 1.371174367055e-01 1.347588224550e-01 1.323875003616e-01 1.300096988819e-01 1.276209482479e-01 1.252275024804e-01 1.228305253769e-01 1.204222900311e-01 1.180111874507e-01 1.155993470946e-01 1.131847957815e-01 1.107725212376e-01 1.083610424285e-01 1.059486045644e-01 1.035434326714e-01 1.011466206871e-01 9.875506602389e-02 9.637958107405e-02 9.401440290751e-02 9.166420809643e-02 8.933532565370e-02 8.702844979398e-02 8.474704423301e-02 8.249790768135e-02 8.028114828354e-02 7.810265056888e-02 7.597073645681e-02 7.388599965332e-02 7.186072348480e-02 6.989896071062e-02 6.800582923763e-02 6.619174604647e-02 6.446533531335e-02 6.283500559080e-02 6.131340492171e-02 5.990734923284e-02 5.862615884184e-02 5.748453526716e-02 5.649055461054e-02 5.565352057907e-02 5.498360841344e-02 5.448813557806e-02 5.417287955900e-02 5.404586220696e-02 5.410812522964e-02 5.435905440031e-02 5.480052126537e-02 5.542723881306e-02 5.623430838463e-02 5.721882257620e-02 5.836960993321e-02 5.967898128727e-02 6.113813344210e-02 6.273575921972e-02 6.446489187104e-02 6.631575708983e-02 6.827581379517e-02 7.034025233272e-02 7.250073595957e-02 7.474545521235e-02 7.707135131160e-02 7.947071800063e-02 8.193387114324e-02 8.446065686314e-02 8.704246286720e-02 8.967624350502e-02 9.235829000751e-02 9.508089105753e-02 9.783910666108e-02 1.006352962144e-01 1.034630148619e-01 1.063209908658e-01 1.092083441454e-01 1.121155197964e-01 1.150452000270e-01 1.179937027918e-01 1.209575187766e-01 1.239432693154e-01 1.269424715590e-01 1.299528071190e-01 1.329750821199e-01 1.360016389998e-01 1.390390858702e-01 1.420893982900e-01 1.451430555328e-01 1.482058627120e-01 1.512687732767e-01 1.543298964450e-01 1.573986036021e-01 1.604691283245e-01 1.635422948961e-01 1.666177695286e-01 1.696830440822e-01 1.727471728944e-01 1.758082433067e-01 1.788664731200e-01 1.819263371735e-01 1.849765352207e-01 1.880167135436e-01 1.910491180343e-01 1.940707318932e-01 1.970903216528e-01 2.001004842595e-01 2.030977302248e-01 2.060852907478e-01 2.090544249959e-01 2.120147240186e-01 2.149674656916e-01 2.179039465451e-01 2.208292184173e-01 2.237339903285e-01 2.266225395537e-01 2.295009568410e-01 2.323605459726e-01 2.352073814358e-01 2.380349812788e-01 2.408384528978e-01 2.436284173527e-01 2.463975315018e-01 2.491499837496e-01 2.518846673711e-01 2.545917077535e-01 2.572792589892e-01 2.599452370951e-01 2.625874577943e-01 2.652131666362e-01 2.678096521551e-01 2.703826299314e-01 2.729308983915e-01 2.754510416797e-01 2.779508949571e-01 2.804219571950e-01 2.828628057675e-01 2.852797315072e-01 2.876637401190e-01 2.900234336477e-01 2.923535597565e-01 2.946490615439e-01 2.969179211643e-01 2.991534731580e-01 3.013601010084e-01 3.035348915520e-01 3.056728340762e-01 3.077794368504e-01 3.098528520195e-01 3.118939047801e-01 3.139025208478e-01 3.158696704473e-01 3.178020547274e-01 3.197008577707e-01 3.215630614311e-01 3.233906344823e-01 3.251756625736e-01 3.269215427363e-01 3.286314673902e-01 3.303005000058e-01 3.319347222686e-01 3.335247087366e-01 3.350703661837e-01 3.365793364129e-01 3.380448139520e-01 3.394701871390e-01 3.408510961518e-01 3.421865775722e-01 3.434807061690e-01 3.447302029247e-01 3.459359624984e-01 3.470960141281e-01 3.482096759432e-01 3.492782612796e-01 3.503001688892e-01 3.512749195828e-01 3.522036124544e-01 3.530822357235e-01 3.539158497810e-01 3.547007592646e-01 3.554357927257e-01 3.561220019054e-01 3.567563793028e-01 3.573444810473e-01 3.578814039031e-01 3.583660801247e-01 3.588017491793e-01 3.591826635304e-01 3.595143286564e-01 3.597945590353e-01 3.600221350158e-01 3.601959505345e-01 3.603164289564e-01 3.603843691449e-01 3.603990886291e-01 3.603604712045e-01 3.602669291793e-01 3.601175218633e-01 3.599144830925e-01 3.596593460444e-01 3.593475219860e-01 3.589789811952e-01 3.585560777002e-01 3.580759414356e-01 3.575415321727e-01 3.569527255161e-01 3.563053321007e-01 3.556015620715e-01 3.548409808416e-01 3.540244372758e-01 3.531541988007e-01 3.522236969796e-01 3.512378951183e-01 3.501933403387e-01 3.490919183851e-01 3.479379964038e-01 3.467238046972e-01 3.454521027753e-01 3.441251976172e-01 3.427390906065e-01 3.412996512359e-01 3.398030968440e-01 3.382475337061e-01 3.366385287597e-01 3.349691022701e-01 3.332502260115e-01 3.314719917286e-01 3.296348747236e-01 3.277485785049e-01 3.258006657409e-01 3.238054564683e-01 3.217525900352e-01 3.196417766580e-01 3.174844688065e-01 3.152674358699e-01 3.130032316866e-01 3.106856049619e-01 3.083099551440e-01 3.058946327146e-01 3.034169656556e-01 3.008986304080e-01 2.983286820899e-01 2.957032153511e-01 2.930443164988e-01 2.903240668529e-01 2.875680411340e-01 2.847650743377e-01 2.819090038649e-01 2.790285280834e-01 2.760876075526e-01 2.731176647539e-01 2.701068005839e-01 2.670479043566e-01 2.639729848112e-01 2.608417490225e-01 2.576907467049e-01 2.545051428466e-01 2.512786917598e-01 2.480474325026e-01 2.447659823332e-01 2.414756446099e-01 2.381609191484e-01 2.348154959503e-01 2.314774617367e-01 2.280976012095e-01 2.247266747010e-01 2.213422021098e-01 2.179429290760e-01 2.145651213656e-01 2.111613950821e-01 2.077839459378e-01 2.044109808034e-01 2.010434141952e-01 1.977169644447e-01 1.943875620458e-01 1.911080694554e-01 1.878568343251e-01 1.846375564252e-01 1.814860144091e-01 1.783624453189e-01 1.753202586979e-01 1.723376357185e-01 1.694256401986e-01 1.666139043258e-01 1.638723057606e-01 1.612495020194e-01 1.587296379600e-01 1.563225796600e-01 1.540627164370e-01 1.519188070917e-01 1.499417899031e-01 1.481160593492e-01 1.464517923065e-01 1.449800537477e-01 1.436754520184e-01 1.425808416855e-01 1.416824226306e-01 1.409877064273e-01 1.405224095511e-01 1.402576767733e-01 1.402343438031e-01 1.404290114388e-01 1.408462713941e-01 1.415056783345e-01 1.423700702401e-01 1.434767686998e-01 1.447923714150e-01 1.463189699071e-01 1.480692849627e-01 1.499997445519e-01 1.521456032306e-01 1.544645032358e-01 1.569613529134e-01 1.596400850603e-01 1.624593946541e-01 1.654513727737e-01 1.685706178213e-01 1.718268131204e-01 1.752179195133e-01 1.787049996533e-01 1.823218914979e-01 1.860241465649e-01 1.898201182323e-01 1.937114025729e-01 1.976609234419e-01 2.017010389651e-01 2.057895779338e-01 2.099394981341e-01 2.141481354957e-01 2.183850330155e-01 2.226806905203e-01 2.269962379411e-01 2.313447498640e-01 2.357234578704e-01 2.401073403643e-01 2.445234869360e-01 2.489357410398e-01 2.533582738576e-01 2.577901296944e-01 2.622044410538e-01 2.666303802812e-01 2.710356317651e-01 2.754301757661e-01 2.798156617766e-01 2.841672582612e-01 2.885124136624e-01 2.928203811129e-01 2.971026800266e-01 3.013599115489e-01 3.055675617028e-01 3.097534279753e-01 3.138889639611e-01 3.179845472639e-01 3.220392123145e-01 3.260354147731e-01 3.299936877487e-01 3.338897606303e-01 3.377320889327e-01 3.415227931952e-01 3.452428832391e-01 3.489123999419e-01 3.525093141901e-01 3.560421452200e-01 3.595097364507e-01 3.628981448892e-01 3.662236897727e-01 3.694666867184e-01 3.726363611933e-01 3.757306015475e-01 3.787357731237e-01 3.816679024339e-01 3.845084773169e-01 3.872666008409e-01 3.899390270937e-01 3.925161956798e-01 3.950103225210e-01 3.974029140125e-01 3.997062441148e-01 4.019156611923e-01 4.040211089672e-01 4.060375758238e-01 4.079443067373e-01 4.097540083984e-01 4.114627935794e-01 4.130599515789e-01 4.145625439121e-01 4.159490055981e-01 4.172323893197e-01 4.184074567431e-01 4.194654119331e-01 4.204233691653e-01 4.212598253818e-01 4.219883313504e-01 4.226039418853e-01 4.230964750837e-01 4.234859712411e-01 4.237474953933e-01 4.238989107956e-01 4.239335607835e-01 4.238427956645e-01 4.236433561710e-01 4.233150674197e-01 4.228736896833e-01 4.223128370926e-01 4.216251948780e-01 4.208274081210e-01 4.198984447687e-01 4.188562861500e-01 4.176941852405e-01 4.164022746897e-01 4.150036937198e-01 4.134747287530e-01 4.118294975825e-01 4.100687730166e-01 4.081791597103e-01 4.061842658871e-01 4.040610332420e-01 4.018258462943e-01 3.994774536931e-01 3.970035947086e-01 3.944302580741e-01 3.917328186527e-01 3.889277467613e-01 3.860151833462e-01 3.829857565430e-01 3.798602781737e-01 3.766204674182e-01 3.732816466742e-01 3.698428404274e-01 3.662983389786e-01 3.626658249684e-01 3.589306185476e-01 3.551069828816e-01 3.511975022587e-01 3.471954199269e-01 3.431191637574e-01 3.389551827280e-01 3.347200539049e-01 3.304146223741e-01 3.260350284213e-01 3.216009701483e-01 3.170998665798e-01 3.125494916463e-01 3.079519017935e-01 3.033051481179e-01 2.986318040377e-01 2.939174571983e-01 2.891855844251e-01 2.844370056094e-01 2.796748691467e-01 2.749198917273e-01 2.701645333525e-01 2.654318325915e-01 2.607262172537e-01 2.560514412174e-01 2.514364744885e-01 2.468703105692e-01 2.423839719091e-01 2.379834523270e-01 2.336765817070e-01 2.294956229533e-01 2.254320640206e-01 2.215221880312e-01 2.177733576182e-01 2.141967497450e-01 2.108283443757e-01 2.076622328419e-01 2.047366206723e-01 2.020588969267e-01 1.996427851109e-01 1.975215805847e-01 1.956861964954e-01 1.941752912499e-01 1.929862206635e-01 1.921317408959e-01 1.916339211397e-01 1.914782784363e-01 1.916912217014e-01 1.922578016675e-01 1.931816225933e-01 1.944709086474e-01 1.960952887273e-01 1.980746776328e-01 2.003764719103e-01 2.029978302507e-01 2.059337095540e-01 2.091475610197e-01 2.126507136269e-01 2.164054447610e-01 2.204019905837e-01 2.246325930327e-01 2.290606849792e-01 2.336922880313e-01 2.384947653629e-01 2.434558300075e-01 2.485701262895e-01 2.538041169757e-01 2.591623204822e-01 2.646189845594e-01 2.701621647029e-01 2.757881710064e-01 2.814686589412e-01 2.872108710729e-01 2.929893109498e-01 2.988002152108e-01 3.046371216734e-01 3.104780817433e-01 3.163280420097e-01 3.221699796792e-01 3.279967384939e-01 3.338062147213e-01 3.395802191737e-01 3.453237105824e-01 3.510195403991e-01 3.566667296419e-01 3.622602268438e-01 3.677856689493e-01 3.732503141559e-01 3.786358168275e-01 3.839435077904e-01 3.891691594233e-01 3.943017962841e-01 3.993449292260e-01 4.042857944044e-01 4.091263780393e-01 4.138587615629e-01 4.184781202105e-01 4.229888212302e-01 4.273720444259e-01 4.316393940544e-01 4.357787479769e-01 4.397865355050e-01 4.436689687398e-01 4.474081970309e-01 4.510158128230e-01 4.544801798466e-01 4.577992181649e-01 4.609809860912e-01 4.640064696869e-01 4.668880898778e-01 4.696169656464e-01 4.721883115811e-01 4.746146673092e-01 4.768765437071e-01 4.789862265638e-01 4.809394666958e-01 4.827278159021e-01 4.843670331195e-01 4.858366639120e-01 4.871518066102e-01 4.883095594965e-01 4.892991780109e-01 4.901417648128e-01 4.908175417936e-01 4.913392476466e-01 4.917084356150e-01 4.919150689355e-01 4.919766272769e-01 4.918819845484e-01 4.916392720828e-01 4.912553965176e-01 4.907196581450e-01 4.900518073514e-01 4.892406466772e-01 4.882966116717e-01 4.872291115545e-01 4.860296546092e-01 4.847137745345e-01 4.832814913496e-01 4.817383202708e-01 4.800936617919e-01 4.783467580893e-01 4.765135137139e-01 4.745927091906e-01 4.725960940473e-01 4.705320701306e-01 4.684053011382e-01 4.662295475037e-01 4.640088492788e-01 4.617572795221e-01 4.594821759292e-01 4.571942633806e-01 4.549081829727e-01 4.526292892066e-01 4.503763433973e-01 4.481569818436e-01 4.459851013195e-01 4.438772546687e-01 4.418379395329e-01 4.398917467873e-01 4.380447953863e-01 4.363114431885e-01 4.347139595635e-01 4.332514912207e-01 4.319545157796e-01 4.308252871044e-01 4.298796506358e-01 4.291368000510e-01 4.285964394294e-01 4.282846160570e-01 4.282035336661e-01 4.283627815182e-01 4.287834732131e-01 4.294558798399e-01 4.304041216612e-01 4.316263689851e-01 4.331223208929e-01 4.349109946574e-01 4.369744100808e-01 4.393310616503e-01 4.419717079238e-01 4.448904555446e-01 4.480975607965e-01 4.515710400510e-01 4.553191995758e-01 4.593290803788e-01 4.635862232058e-01 4.680939041325e-01 4.728266253934e-01 4.777835831718e-01 4.829506620316e-01 4.883072863315e-01 4.938534585742e-01 4.995566237726e-01 5.054151171638e-01 5.114084053152e-01 5.175166231933e-01 5.237330631308e-01 5.300291597085e-01 5.363952814459e-01 5.428130389915e-01 5.492624664054e-01 5.557313891207e-01 5.621951877946e-01 5.686414960242e-01 5.750515801012e-01 5.814062948902e-01 5.876907216091e-01 5.938841308189e-01 5.999747303323e-01 6.059405762764e-01 6.117661636790e-01 6.174382205572e-01 6.229340457582e-01 6.282449779663e-01 6.333499871087e-01 6.382323047539e-01 6.428846351802e-01 6.472819924639e-01 6.514174539896e-01 6.552738641768e-01 6.588363854586e-01 6.620949097311e-01 6.650336527084e-01 6.676430332804e-01 6.699087827971e-01 6.718177304056e-01 6.733664072118e-01 6.745337980648e-01 6.753214331311e-01 6.757140848441e-01 6.757022683291e-01 6.752844183529e-01 6.744464798937e-01 6.731887781800e-01 6.715012358676e-01 6.693832283743e-01 6.668301805453e-01 6.638379987252e-01 6.604099243737e-01 6.565387665684e-01 6.522318703471e-01 6.474903689971e-01 6.423135290091e-01 6.367144419749e-01 6.306904940581e-01 6.242549929717e-01 6.174196523045e-01 6.101876993115e-01 6.025842926160e-01 5.946144547986e-01 5.863006016127e-01 5.776681018459e-01 5.687259488586e-01 5.595163388027e-01 5.500545948440e-01 5.403741617159e-01 5.305198771124e-01 5.205126952590e-01 5.104096045628e-01 5.002488466904e-01 4.900764458470e-01 4.799587633763e-01 4.699390893285e-01 4.600920285937e-01 4.504792570649e-01 4.411663758956e-01 4.322391646941e-01 4.237621667311e-01 4.158250443048e-01 4.085051632750e-01 4.018782091840e-01 3.960309272957e-01 3.910262363080e-01 3.869421185767e-01 3.838275972574e-01 3.817327806170e-01 3.806935495931e-01 3.807235745749e-01 3.818334681597e-01 3.840032076476e-01 3.872109783069e-01 3.914128480324e-01 3.965485567454e-01 4.025609725028e-01 4.093634955859e-01 4.168850080730e-01 4.250346029267e-01 4.337187715771e-01 4.428641968110e-01 4.523618699596e-01 4.621389425892e-01 4.721092708830e-01 4.821774405206e-01 4.922851175120e-01 5.023384388290e-01 5.122764469668e-01 5.220332168661e-01 5.315327682694e-01 5.407294671908e-01 5.495581219234e-01 5.579648958721e-01 5.659114380618e-01 5.733366448844e-01 5.802109562151e-01 5.864890847005e-01 5.921373908371e-01 5.971257491614e-01 6.014231900308e-01 6.050081843872e-01 6.078562274991e-01 6.099523396522e-01 6.112838227628e-01 6.118340772495e-01 6.116063186457e-01 6.105898174796e-01 6.087935474859e-01 6.062212389336e-01 6.028784731581e-01 5.987926840309e-01 5.939720644560e-01 5.884486622304e-01 5.822570300488e-01 5.754221151624e-01 5.680019295023e-01 5.600308653530e-01 5.515696297670e-01 5.426872700969e-01 5.334399951853e-01 5.239174466075e-01 5.142000161095e-01 5.043751149948e-01 4.945536448643e-01 4.848346235272e-01 4.753413776729e-01 4.661938418962e-01 4.575186446027e-01 4.494501006690e-01 4.421163739381e-01 4.356548516960e-01 4.301859876038e-01 4.258261516048e-01 4.226798345275e-01 4.208224185707e-01 4.203230744341e-01 4.212085162702e-01 4.234913323517e-01 4.271514406457e-01 4.321354673914e-01 4.383888772174e-01 4.458053065536e-01 4.542848760631e-01 4.637133656214e-01 4.739523021075e-01 4.848832615868e-01 4.963662906885e-01 5.082704749238e-01 5.204741003319e-01 5.328465667247e-01 5.452812375556e-01 5.576589883360e-01 5.698809481050e-01 5.818529281056e-01 5.934819323800e-01 6.046914305294e-01 6.154033305659e-01 6.255517113967e-01 6.350767665812e-01 6.439225966083e-01 6.520479835307e-01 6.594038887415e-01 6.659649335356e-01 6.716979805291e-01 6.765792389135e-01 6.806042832513e-01 6.837507748452e-01 6.860239523502e-01 6.874304114599e-01 6.879670650486e-01 6.876659248073e-01 6.865384123651e-01 6.846153261099e-01 6.819396594422e-01 6.785404454886e-01 6.744775106928e-01 6.698015248053e-01 6.645717757025e-01 6.588652052364e-01 6.527489290212e-01 6.463109005276e-01 6.396355958638e-01 6.328171594481e-01 6.259608756943e-01 6.191654739175e-01 6.125446190479e-01 6.062061330499e-01 6.002659613074e-01 5.948373347544e-01 5.900260448159e-01 5.859454654731e-01 5.826865140626e-01 5.803409099042e-01 5.789872120865e-01 5.786813689274e-01 5.794732192119e-01 5.813828149621e-01 5.844180281345e-01 5.885672130947e-01 5.937918797428e-01 6.000443242968e-01 6.072532359239e-01 6.153319575577e-01 6.241896284489e-01 6.337092286735e-01 6.437857458162e-01 6.542919142976e-01 6.651036479248e-01 6.760987329777e-01 6.871481977043e-01 6.981329862036e-01 7.089289492893e-01 7.194254694505e-01 7.295103315478e-01 7.390771165626e-01 7.480371385043e-01 7.562971892462e-01 7.637790308656e-01 7.704217110757e-01 7.761544510308e-01 7.809432599052e-01 7.847481549371e-01 7.875438675796e-01 7.893328441516e-01 7.901120990581e-01 7.899121838843e-01 7.887672410021e-01 7.867326791754e-01 7.838859626811e-01 7.803133618379e-01 7.761270529464e-01 7.714524658348e-01 7.664316150199e-01 7.612320741752e-01 7.560196126987e-01 7.509882546209e-01 7.463345102082e-01 7.422543523469e-01 7.389581864038e-01 7.366350346693e-01 7.354729516460e-01 7.356367517429e-01 7.372604521472e-01 7.404614574205e-01 7.453049816406e-01 7.518245879335e-01 7.600184499674e-01 7.698278492303e-01 7.811732571957e-01 7.939307053161e-01 8.079496306865e-01 8.230586199662e-01 8.390616795467e-01 8.557567748955e-01 8.729325443365e-01 8.903794758710e-01 9.078848444639e-01 9.252437101908e-01 9.422653997608e-01 9.587615760274e-01 9.745645223658e-01 9.895172831298e-01 1.003476000798e+00 1.016318326385e+00 1.027937094967e+00 1.038240759330e+00 1.047158623268e+00 1.054636279792e+00 1.060639936767e+00 1.065152925203e+00 1.068181154305e+00 1.069749057638e+00 1.069898803349e+00 1.068700709198e+00 1.066235597557e+00 1.062609721518e+00 1.057957869145e+00 1.052418758344e+00 1.046164094612e+00 1.039378460250e+00 1.032256968742e+00 1.025016438926e+00 1.017871341274e+00 1.011047447336e+00 1.004761999206e+00 9.992201864619e-01 9.946179525821e-01 9.911120158332e-01 9.888352509361e-01 9.878781041845e-01 9.882724443018e-01 9.900192217481e-01 9.930472652774e-01 9.972434720946e-01 1.002451218074e+00 1.008460264753e+00 1.015041113373e+00 1.021927867880e+00 1.028849990918e+00 1.035534827767e+00 1.041708001859e+00 1.047130397952e+00 1.051577486466e+00 1.054869426167e+00 1.056877056379e+00 1.057509472525e+00 1.056752594346e+00 1.054641737670e+00 1.051277395722e+00 1.046833194493e+00 1.041524135935e+00 1.035638895757e+00 1.029499573672e+00 1.023455419272e+00 1.017888580543e+00 1.013149860416e+00 1.009587428642e+00 1.007486956576e+00 1.007060450497e+00 1.008451673508e+00 1.011684044478e+00 1.016696503694e+00 1.023330922546e+00 1.031334415740e+00 1.040409437099e+00 1.050202949905e+00 1.060356011570e+00 1.070522573362e+00 1.080381242675e+00 1.089686264177e+00 1.098243910422e+00 1.105953541347e+00 1.112810955144e+00 1.118884772224e+00 1.124342354762e+00 1.129412710370e+00 1.134375412335e+00 1.139548167244e+00 1.145233145086e+00 1.151712553568e+00 1.159205217409e+00 1.167838251114e+00 1.177640774730e+00 1.188518927609e+00 1.200263259242e+00 1.212568966346e+00 1.225026587125e+00 1.237191087813e+00 1.248573718490e+00 1.258697620597e+00 1.267130463085e+00 1.273499132279e+00 1.277536017887e+00 1.279087314513e+00 1.278124606265e+00 1.274776106748e+00 1.269291705985e+00 1.262072170595e+00 1.253636646686e+00 1.244590691122e+00 1.235617887623e+00 1.227413191839e+00 1.220652289902e+00 1.215948076367e+00 1.213778432748e+00 1.214484045650e+00 1.218213519615e+00 1.224931767813e+00 1.234432015900e+00 1.246338323368e+00 1.260173971045e+00 1.275379579801e+00 1.291347856898e+00 1.307502949164e+00 1.323266491836e+00 1.338138858501e+00 1.351692638952e+00 1.363553582977e+00 1.373480743707e+00 1.381282416331e+00 1.386880575315e+00 1.390301368322e+00 1.391624193753e+00 1.391068301740e+00 1.388905891260e+00 1.385484548112e+00 1.381250804031e+00 1.376625972095e+00 1.372096879124e+00 1.368098817530e+00 1.364978238014e+00 1.363038627535e+00 1.362380870138e+00 1.362999754351e+00 1.364739971512e+00 1.367254088851e+00 1.370170184997e+00 1.372980562888e+00 1.375187983572e+00 1.376357884963e+00 1.376052089128e+00 1.374013168464e+00 1.370043087784e+00 1.364052018609e+00 1.356095351454e+00 1.346213705718e+00 1.334565315833e+00 1.321289194314e+00 1.306500952194e+00 1.290398164930e+00 1.273112378364e+00 1.254904144243e+00 1.236140890625e+00 1.217287174885e+00 1.199090805768e+00 1.182398846550e+00 1.168246969912e+00 1.157735332123e+00 1.151797802465e+00 1.151203826775e+00 1.156222294591e+00 1.166640827013e+00 1.181734989348e+00 1.200254919982e+00 1.220728629177e+00 1.241501398247e+00 1.261005692308e+00 1.277930407352e+00 1.291231884122e+00 1.300346688405e+00 1.305058585533e+00 1.305549047514e+00 1.302344193098e+00 1.296114724187e+00 1.287717721449e+00 1.275001563885e+00 1.255811468050e+00 1.240697839599e+00 1.236362909633e+00 1.239383616826e+00 1.239719728232e+00 1.230255136313e+00 1.213260556321e+00 1.198506252465e+00 1.194332475379e+00 1.199609792641e+00 1.204946640877e+00 1.201834636651e+00 1.190482930113e+00 1.179705977990e+00 1.178924770204e+00 1.189081004532e+00 1.201701040366e+00 1.207166248208e+00 1.203499717638e+00 1.197896303007e+00 1.199938960908e+00 1.212215636840e+00 1.227460480725e+00 1.235372656265e+00 1.231938603437e+00 1.222789327161e+00 1.218060204972e+00 1.222882922766e+00 1.232294680332e+00 1.235894378900e+00 1.227466128172e+00 1.210499675660e+00 1.195159161132e+00 1.189066039515e+00 1.190022171177e+00 1.188174653699e+00 1.175523808514e+00 1.153617965282e+00 1.132874882128e+00 1.123812761765e+00 1.127569186287e+00 1.135347976074e+00 1.137563273341e+00 1.133146416691e+00 1.130455872318e+00 1.133721585750e+00 1.105505330605e+00 1.014878620897e+00 9.552915008621e-01 1.009811344073e+00 1.125900726387e+00 1.189686608613e+00 1.149704057036e+00 1.053643812519e+00 1.021966130835e+00 1.111281908591e+00 1.223703722882e+00 1.241675886520e+00 1.138851011175e+00 1.004057406396e+00 9.898912476591e-01 1.114281327901e+00 1.228020645510e+00 1.217652755316e+00 1.081806962731e+00 9.273911206065e-01 9.021105107070e-01 1.005323083862e+00 1.098787763780e+00 1.100785930368e+00 1.028619340319e+00 9.614750721135e-01 9.646036990162e-01 1.020716978732e+00 1.068857586386e+00 1.072605190889e+00 1.030436218137e+00 9.632795701737e-01 9.099695282888e-01 9.161623361229e-01 9.883618930981e-01 1.068275106825e+00 1.080072877870e+00 9.867515918541e-01 8.269671389561e-01 7.354745412776e-01 8.263635176980e-01 9.966492056980e-01 1.096521362948e+00 1.070449993657e+00 9.570937674490e-01 8.683271972038e-01 9.001775073470e-01 1.011117780203e+00 1.099782503077e+00 1.120113552290e+00 1.087205796939e+00 1.043571036093e+00 1.020463284747e+00 1.019815275968e+00 1.028303903505e+00 1.035173912196e+00 1.033592004299e+00 1.018289847601e+00 9.916797989971e-01 9.689518629168e-01 9.673021951850e-01 9.855565012093e-01 1.002347150288e+00 9.984620787110e-01 9.760635038130e-01 9.568223464396e-01 9.609275746712e-01 9.865035908601e-01 1.013633856740e+00 1.024552213644e+00 1.015745328036e+00 9.972539835841e-01 9.847727633089e-01 9.893634620472e-01 1.009447833803e+00 1.031551481887e+00 1.040210536017e+00 1.028185357697e+00 9.995562987026e-01 9.645115260817e-01 9.315949264074e-01 9.058931347804e-01 8.922292969343e-01 8.932341194280e-01 9.005913669067e-01 8.952012342431e-01 8.646460703523e-01 8.233000781576e-01 8.113783619452e-01 8.542837024864e-01 9.245971783181e-01 9.717800600411e-01 9.711786111391e-01 9.401714503461e-01 9.193027981662e-01 9.284327750852e-01 9.453887244825e-01 9.396697063041e-01 9.114489491389e-01 8.906523796669e-01 8.975775601497e-01 9.121280373406e-01 8.989498219762e-01 8.524551238846e-01 8.105533837266e-01 8.184046981871e-01 8.685057913109e-01 9.090003593829e-01 9.051588319550e-01 8.683200934052e-01 8.414521108441e-01 8.529074955419e-01 8.842128072229e-01 9.001122887778e-01 8.920123942964e-01 8.832174647719e-01 8.978409586304e-01 9.271550783605e-01 9.385689153544e-01 9.120709552109e-01 8.617158363034e-01 8.680004181934e-01
 6.743392154032e-02 6.896102791293e-02 7.033221323444e-02 7.180066802581e-02 7.355581681359e-02 7.547341624198e-02 7.727373713048e-02 7.887687623975e-02 8.050206005971e-02 8.239141946631e-02 8.447883924198e-02 8.645772402808e-02 8.818654284201e-02 8.989947541985e-02 9.189004889241e-02 9.408611458223e-02 9.613592800972e-02 9.790618465124e-02 9.967275077798e-02 1.017323215070e-01 1.039797183416e-01 1.060590329770e-01 1.078578671954e-01 1.096579304969e-01 1.117484968583e-01 1.140126303295e-01 1.160831043880e-01 1.178612802463e-01 1.196688350162e-01 1.217844580311e-01 1.240390737074e-01 1.260631268966e-01 1.278054077789e-01 1.296014515438e-01 1.317096556488e-01 1.339726665986e-01 1.360300256409e-01 1.377907712521e-01 1.395554261053e-01 1.416151996580e-01 1.438464804635e-01 1.458733939753e-01 1.475952258700e-01 1.493236077110e-01 1.513368057882e-01 1.534753669232e-01 1.553660085197e-01 1.569518382436e-01 1.586001926497e-01 1.606107322963e-01 1.627848231708e-01 1.646568325964e-01 1.661352859969e-01 1.676785587631e-01 1.696906161425e-01 1.719495785671e-01 1.739024879244e-01 1.754074273105e-01 1.769049419987e-01 1.788214122214e-01 1.810074470650e-01 1.829604611675e-01 1.844975631278e-01 1.859733963982e-01 1.877691114419e-01 1.897509877536e-01 1.914933269086e-01 1.929066881812e-01 1.943435222884e-01 1.960658627023e-01 1.978688240360e-01 1.993833970877e-01 2.006080122252e-01 2.019403768650e-01 2.036421722526e-01 2.054342661698e-01 2.068617150872e-01 2.079366879017e-01 2.091483668372e-01 2.108105474525e-01 2.126425298214e-01 2.141342746313e-01 2.151988856132e-01 2.162949607884e-01 2.178474064840e-01 2.196948180353e-01 2.212899468904e-01 2.224113389577e-01 2.234268381902e-01 2.248075956457e-01 2.265495445765e-01 2.282011484721e-01 2.294192127305e-01 2.303795793976e-01 2.315522910848e-01 2.331137644529e-01 2.347331651595e-01 2.360079792068e-01 2.369426198581e-01 2.379181999040e-01 2.392299437588e-01 2.407338923380e-01 2.420290001075e-01 2.429499111717e-01 2.437682101092e-01 2.448394102976e-01 2.461671332335e-01 2.474218178630e-01 2.483468168529e-01 2.490609604062e-01 2.499070330285e-01 2.510332837354e-01 2.522161465718e-01 2.531432705978e-01 2.538012613050e-01 2.544745216238e-01 2.553873466942e-01 2.564474324556e-01 2.573609412250e-01 2.579945904681e-01 2.585379901113e-01 2.592528100168e-01 2.601521332075e-01 2.610009820663e-01 2.616209405368e-01 2.620948492229e-01 2.626448054279e-01 2.633530693454e-01 2.640807876663e-01 2.646576040337e-01 2.650999366034e-01 2.655523221467e-01 2.660877615115e-01 2.666444247874e-01 2.671301012630e-01 2.675435995078e-01 2.679483170991e-01 2.683637854901e-01 2.687506224891e-01 2.690931706836e-01 2.694405245296e-01 2.698154194626e-01 2.701582262760e-01 2.704099100820e-01 2.706025774967e-01 2.708341113838e-01 2.711369866664e-01 2.714167380635e-01 2.715736488407e-01 2.716451293304e-01 2.717541188163e-01 2.719417957659e-01 2.721185256405e-01 2.721892656586e-01 2.721796569129e-01 2.721890168745e-01 2.722459619383e-01 2.722804491845e-01 2.722400468498e-01 2.721615584159e-01 2.720985574337e-01 2.720341202468e-01 2.719122191011e-01 2.717386726155e-01 2.715699798447e-01 2.714251305085e-01 2.712482994800e-01 2.709866188231e-01 2.706787539357e-01 2.703965193838e-01 2.701379309453e-01 2.698324242539e-01 2.694439990233e-01 2.690187754885e-01 2.686148286256e-01 2.682152329533e-01 2.677655370443e-01 2.672537074128e-01 2.667220626474e-01 2.661971731807e-01 2.656509889009e-01 2.650564047355e-01 2.644235621533e-01 2.637813703440e-01 2.631326332503e-01 2.624531062154e-01 2.617306864535e-01 2.609806279527e-01 2.602198964349e-01 2.594427435924e-01 2.586385482263e-01 2.578042620350e-01 2.569435693981e-01 2.560590818969e-01 2.551550280520e-01 2.542306873165e-01 2.532824711741e-01 2.523045678102e-01 2.512997230533e-01 2.502748323701e-01 2.492311674463e-01 2.481589182035e-01 2.470558147161e-01 2.459324269821e-01 2.447911006328e-01 2.436229464927e-01 2.424220483371e-01 2.411957752814e-01 2.399536942357e-01 2.386924504288e-01 2.373958508039e-01 2.360694015183e-01 2.347264650301e-01 2.333678925170e-01 2.319823167194e-01 2.305628873698e-01 2.291216391927e-01 2.276663620205e-01 2.261913551503e-01 2.246839737196e-01 2.231499774103e-01 2.216015387818e-01 2.200351125754e-01 2.184393014181e-01 2.168194824391e-01 2.151788184392e-01 2.135213932492e-01 2.118399087692e-01 2.101287690159e-01 2.083978103847e-01 2.066518582111e-01 2.048820317897e-01 2.030825674011e-01 2.012615263444e-01 1.994233501227e-01 1.975651197562e-01 1.956828668835e-01 1.937742645529e-01 1.918456479768e-01 1.899018465243e-01 1.879328632608e-01 1.859408111541e-01 1.839307793618e-01 1.819000380800e-01 1.798508672816e-01 1.777815139135e-01 1.756890051853e-01 1.735798149037e-01 1.714517939259e-01 1.693044072779e-01 1.671418766263e-01 1.649593686500e-01 1.627566434837e-01 1.605372663272e-01 1.583021209706e-01 1.560496139294e-01 1.537843868431e-01 1.514986729405e-01 1.491951942710e-01 1.468806916576e-01 1.445500799473e-01 1.422038827946e-01 1.398452219980e-01 1.374707678969e-01 1.350858652325e-01 1.326906443748e-01 1.302793272116e-01 1.278577490120e-01 1.254296424183e-01 1.229909040440e-01 1.205467158476e-01 1.180936923350e-01 1.156314636534e-01 1.131678802659e-01 1.107001820989e-01 1.082299373877e-01 1.057617240017e-01 1.032909509737e-01 1.008218488234e-01 9.835905854902e-02 9.590177366597e-02 9.345213711046e-02 9.101713698792e-02 8.859172110486e-02 8.618524778042e-02 8.379887333761e-02 8.143466707265e-02 7.910072409396e-02 7.679988589927e-02 7.453466077582e-02 7.231362057654e-02 7.014223221970e-02 6.802731466009e-02 6.597819663358e-02 6.399946545382e-02 6.210210583495e-02 6.029780589906e-02 5.859638844323e-02 5.700796724603e-02 5.554575412066e-02 5.422091472001e-02 5.304786267354e-02 5.204115493604e-02 5.120789404812e-02 5.056167839873e-02 5.011188389077e-02 4.986457020966e-02 4.982621606508e-02 5.000074287532e-02 5.038621978978e-02 5.097732374796e-02 5.177260633178e-02 5.276161246205e-02 5.393763834854e-02 5.528968894682e-02 5.680402360344e-02 5.847276466191e-02 6.028100444280e-02 6.221907968292e-02 6.427766424677e-02 6.644327234810e-02 6.870672514873e-02 7.106316954102e-02 7.349991440881e-02 7.601207124854e-02 7.859374821447e-02 8.123397922682e-02 8.392983090606e-02 8.667826181100e-02 8.947104280635e-02 9.230807194375e-02 9.518492684859e-02 9.809198810259e-02 1.010320192160e-01 1.039982815246e-01 1.069896050724e-01 1.100097537251e-01 1.130500260581e-01 1.161084283049e-01 1.191840119384e-01 1.222705398601e-01 1.253739369743e-01 1.284932129169e-01 1.316231542583e-01 1.347657937056e-01 1.379125518593e-01 1.410629643306e-01 1.442243244115e-01 1.473901965296e-01 1.505658597335e-01 1.537439235608e-01 1.569173917254e-01 1.600948416005e-01 1.632698060361e-01 1.664474500313e-01 1.696291476523e-01 1.728032652068e-01 1.759723590309e-01 1.791366029125e-01 1.822924141677e-01 1.854506198589e-01 1.886014739807e-01 1.917431065824e-01 1.948779794375e-01 1.979960141810e-01 2.011105716459e-01 2.042193846014e-01 2.073147827052e-01 2.104013901200e-01 2.134721366374e-01 2.165281646532e-01 2.195767856211e-01 2.226104426378e-01 2.256341628340e-01 2.286403951689e-01 2.316258941739e-01 2.346006233329e-01 2.375579252631e-01 2.405011822420e-01 2.434279378956e-01 2.463309007870e-01 2.492170371858e-01 2.520844030834e-01 2.549321967566e-01 2.577642179063e-01 2.605704602655e-01 2.633540753725e-01 2.661171311944e-01 2.688545175953e-01 2.715751300557e-01 2.742683055230e-01 2.769349441575e-01 2.795789722084e-01 2.821935415150e-01 2.847862109291e-01 2.873510807228e-01 2.898846924039e-01 2.923944210654e-01 2.948723596656e-01 2.973248093328e-01 2.997473305042e-01 3.021342236416e-01 3.044951173145e-01 3.068226979325e-01 3.091211739060e-01 3.113891322594e-01 3.136179283876e-01 3.158156814103e-01 3.179805771289e-01 3.201095788463e-01 3.222095311899e-01 3.242669212452e-01 3.262886395929e-01 3.282753615721e-01 3.302243073454e-01 3.321397727352e-01 3.340124585189e-01 3.358455140180e-01 3.376420450498e-01 3.393950611074e-01 3.411121738298e-01 3.427865808235e-01 3.444169692557e-01 3.460097181342e-01 3.475567157137e-01 3.490634293044e-01 3.505245866847e-01 3.519407996175e-01 3.533166254350e-01 3.546450885796e-01 3.559294218670e-01 3.571675827298e-01 3.583572363645e-01 3.595042485783e-01 3.606031567973e-01 3.616534094052e-01 3.626565200692e-01 3.636097603553e-01 3.645170186473e-01 3.653744250665e-01 3.661806852499e-01 3.669380893546e-01 3.676429532709e-01 3.682997896458e-01 3.689060419669e-01 3.694587872928e-01 3.699601424621e-01 3.704075790562e-01 3.708040948067e-01 3.711489692557e-01 3.714392412480e-01 3.716756836499e-01 3.718575254199e-01 3.719851370554e-01 3.720601410993e-01 3.720794644377e-01 3.720434535531e-01 3.719508828269e-01 3.718025644381e-01 3.716004074088e-01 3.713418363729e-01 3.710258395284e-01 3.706539400832e-01 3.702230600860e-01 3.697372910496e-01 3.691954436502e-01 3.685947585126e-01 3.679367801552e-01 3.672203160370e-01 3.664466470219e-01 3.656175734217e-01 3.647272195331e-01 3.637808351800e-01 3.627747228132e-01 3.617110270477e-01 3.605918596818e-01 3.594126124636e-01 3.581742863970e-01 3.568784917886e-01 3.555237456591e-01 3.541148512833e-01 3.526449815287e-01 3.511164725547e-01 3.495332674233e-01 3.478894214846e-01 3.461918328962e-01 3.444357308384e-01 3.426199582065e-01 3.407526758251e-01 3.388238388985e-01 3.368441752313e-01 3.348065679295e-01 3.327103477217e-01 3.305669445357e-01 3.283597522552e-01 3.261067752310e-01 3.237983207555e-01 3.214299491533e-01 3.190220077078e-01 3.165489734751e-01 3.140347055579e-01 3.114677434136e-01 3.088433414273e-01 3.061861914310e-01 3.034642700733e-01 3.007065145502e-01 2.978988657574e-01 2.950386497908e-01 2.921530293053e-01 2.892036610878e-01 2.862273707228e-01 2.832052435648e-01 2.801364595741e-01 2.770510527314e-01 2.739035862492e-01 2.707399830563e-01 2.675372895793e-01 2.642955594843e-01 2.610450661649e-01 2.577426978033e-01 2.544333451007e-01 2.510944525072e-01 2.477264517227e-01 2.443619244946e-01 2.409552552187e-01 2.375575966812e-01 2.341400636778e-01 2.307110057557e-01 2.272966119029e-01 2.238571287735e-01 2.204433916827e-01 2.170282608659e-01 2.136196135494e-01 2.102457795982e-01 2.068683423910e-01 2.035376076460e-01 2.002306266972e-01 1.969541839509e-01 1.937389546977e-01 1.905495681824e-01 1.874351831659e-01 1.843751050905e-01 1.813810996350e-01 1.784794551341e-01 1.756435696017e-01 1.729177311770e-01 1.702875957928e-01 1.677633959201e-01 1.653757523686e-01 1.630968732691e-01 1.609734902259e-01 1.589923455446e-01 1.571603734931e-01 1.555137066008e-01 1.540208829544e-01 1.527285183977e-01 1.516223529597e-01 1.507073999541e-01 1.500157372769e-01 1.495143278688e-01 1.492467412441e-01 1.491901796481e-01 1.493508704055e-01 1.497514965251e-01 1.503524144840e-01 1.511957976146e-01 1.522480603988e-01 1.535148861668e-01 1.550082125329e-01 1.566869325447e-01 1.585861003095e-01 1.606662658434e-01 1.629327910154e-01 1.653900999086e-01 1.679969584306e-01 1.707881223279e-01 1.737159471738e-01 1.767926804470e-01 1.800140619839e-01 1.833425040057e-01 1.868129989605e-01 1.903776858639e-01 1.940492039455e-01 1.978234467752e-01 2.016675151127e-01 2.056118558036e-01 2.096140323939e-01 2.136844519020e-01 2.178258894127e-01 2.220018717698e-01 2.262425257933e-01 2.305141601708e-01 2.348234557115e-01 2.391701480641e-01 2.435284033820e-01 2.479233282490e-01 2.523227958931e-01 2.567362041930e-01 2.611643114766e-01 2.655799273280e-01 2.700110982080e-01 2.744253004682e-01 2.788324069433e-01 2.832354040762e-01 2.876070563797e-01 2.919754671710e-01 2.963095774284e-01 3.006191209026e-01 3.049076462360e-01 3.091491188775e-01 3.133697112983e-01 3.175422951926e-01 3.216755180096e-01 3.257714035490e-01 3.298087311678e-01 3.338089878066e-01 3.377492505967e-01 3.416364991418e-01 3.454726072423e-01 3.492388802273e-01 3.529542993450e-01 3.565981869450e-01 3.601783453774e-01 3.636927127695e-01 3.671290978951e-01 3.705025363610e-01 3.737924418439e-01 3.770084956858e-01 3.801489393234e-01 3.832008040861e-01 3.861789994354e-01 3.890642109302e-01 3.918675396711e-01 3.945830307623e-01 3.972022946031e-01 3.997388239950e-01 4.021729853952e-01 4.045168882478e-01 4.067645822632e-01 4.089083107490e-01 4.109613658672e-01 4.129035491854e-01 4.147477991889e-01 4.164890712683e-01 4.181185428334e-01 4.196513483885e-01 4.210658160599e-01 4.223764790046e-01 4.235767535756e-01 4.246595953584e-01 4.256401040396e-01 4.264963295720e-01 4.272453313548e-01 4.278785352399e-01 4.283875365633e-01 4.287912460051e-01 4.290658489652e-01 4.292284953069e-01 4.292728158581e-01 4.291888169096e-01 4.289962276821e-01 4.286731102077e-01 4.282331473223e-01 4.276738881143e-01 4.269856244113e-01 4.261853961893e-01 4.252543147561e-01 4.242048181988e-01 4.230362408257e-01 4.217376464582e-01 4.203291745345e-01 4.187886312076e-01 4.171306938699e-01 4.153568870867e-01 4.134536270261e-01 4.114420747063e-01 4.093031127217e-01 4.070491970582e-01 4.046817840824e-01 4.021897248701e-01 3.995949209884e-01 3.968776063872e-01 3.940510693475e-01 3.911181130707e-01 3.880673255935e-01 3.849186261696e-01 3.816582918565e-01 3.782978654543e-01 3.748394214055e-01 3.712730634684e-01 3.676209500490e-01 3.638674052632e-01 3.600278663668e-01 3.561024621440e-01 3.520847313032e-01 3.479968178289e-01 3.438235532512e-01 3.395795871901e-01 3.352694721731e-01 3.308873767808e-01 3.264553674826e-01 3.219585485145e-01 3.174185770757e-01 3.128346424760e-01 3.082081237319e-01 3.035576039249e-01 2.988735633730e-01 2.941781884482e-01 2.894725272936e-01 2.847595840463e-01 2.800640998912e-01 2.753750674995e-01 2.707185217718e-01 2.660984753525e-01 2.615198615113e-01 2.570109827167e-01 2.525613774497e-01 2.482052998177e-01 2.439460268063e-01 2.397928137644e-01 2.357793297123e-01 2.318964277133e-01 2.281818056304e-01 2.246402209976e-01 2.212866301945e-01 2.181525597764e-01 2.152334218281e-01 2.125678434098e-01 2.101599016681e-01 2.080258446547e-01 2.061945504304e-01 2.046552644224e-01 2.034465270988e-01 2.025644124799e-01 2.020166325305e-01 2.018279522920e-01 2.019760325774e-01 2.024904485244e-01 2.033531195196e-01 2.045647207688e-01 2.061332018915e-01 2.080284350023e-01 2.102673060156e-01 2.128195070632e-01 2.156787643262e-01 2.188409082729e-01 2.222723823063e-01 2.259792433336e-01 2.299303787905e-01 2.341125114586e-01 2.385214030013e-01 2.431172437584e-01 2.479113398302e-01 2.528679251785e-01 2.579769020772e-01 2.632344237040e-01 2.686043913411e-01 2.740970540654e-01 2.796818603323e-01 2.853505203346e-01 2.910990122113e-01 2.968988349497e-01 3.027576580824e-01 3.086514936729e-01 3.145732849572e-01 3.205198249651e-01 3.264688769301e-01 3.324264734800e-01 3.383736114294e-01 3.443036178359e-01 3.502148755403e-01 3.560903306876e-01 3.619329826804e-01 3.677262549908e-01 3.734704108251e-01 3.791587760598e-01 3.847779977989e-01 3.903346204384e-01 3.958106255275e-01 4.012072015833e-01 4.065211209525e-01 4.117390216430e-01 4.168671139874e-01 4.218895369858e-01 4.268101315094e-01 4.316217869129e-01 4.363174371418e-01 4.409004754952e-01 4.453582280541e-01 4.496951500193e-01 4.539035326427e-01 4.579773600643e-01 4.619230021608e-01 4.657228371844e-01 4.693893518148e-01 4.729112031586e-01 4.762831874027e-01 4.795168914403e-01 4.825907879465e-01 4.855192970901e-01 4.882943335383e-01 4.909069443603e-01 4.933727726657e-01 4.956711328925e-01 4.978158971274e-01 4.998011909971e-01 5.016185085215e-01 5.032842536805e-01 5.047792319421e-01 5.061177323938e-01 5.072966580948e-01 5.083044603984e-01 5.091633047662e-01 5.098536786954e-01 5.103865545484e-01 5.107674660255e-01 5.109818881536e-01 5.110504960914e-01 5.109616174681e-01 5.107241227326e-01 5.103430865151e-01 5.098087197538e-01 5.091419928820e-01 5.083323109423e-01 5.073870484889e-01 5.063171481757e-01 5.051158938816e-01 5.037994370787e-01 5.023650945349e-01 5.008213649544e-01 4.991775354092e-01 4.974318549540e-01 4.956004791283e-01 4.936833578734e-01 4.916922457702e-01 4.896355705684e-01 4.875187848151e-01 4.853557316664e-01 4.831518096201e-01 4.809201468495e-01 4.786698598510e-01 4.764102847185e-01 4.741567902936e-01 4.719162399393e-01 4.697071628345e-01 4.675361718291e-01 4.654197847015e-01 4.633724480950e-01 4.614009319234e-01 4.595302364242e-01 4.577643094922e-01 4.561191660861e-01 4.546164696158e-01 4.532567287219e-01 4.520681538014e-01 4.510540143552e-01 4.502297438783e-01 4.496159727945e-01 4.492099480730e-01 4.490384353527e-01 4.491038089360e-01 4.494140131592e-01 4.499891573096e-01 4.508195834250e-01 4.519295422722e-01 4.533154521057e-01 4.549784663146e-01 4.569345081299e-01 4.591668543875e-01 4.616914573059e-01 4.645008657842e-01 4.675853049391e-01 4.709586558501e-01 4.745933131775e-01 4.784993069242e-01 4.826635014959e-01 4.870695087225e-01 4.917219212103e-01 4.965927767725e-01 5.016842343118e-01 5.069756720405e-01 5.124512758165e-01 5.181043639312e-01 5.239082105088e-01 5.298561540525e-01 5.359297025721e-01 5.421069402582e-01 5.483798536433e-01 5.547218642390e-01 5.611214849458e-01 5.675585186387e-01 5.740122982862e-01 5.804708536728e-01 5.869085887096e-01 5.933134473558e-01 5.996639131664e-01 6.059423622448e-01 6.121333138717e-01 6.182144139060e-01 6.241735673345e-01 6.299871059482e-01 6.356418796394e-01 6.411220022480e-01 6.464033028065e-01 6.514790987025e-01 6.563252559590e-01 6.609291565718e-01 6.652789406144e-01 6.693496490788e-01 6.731370529363e-01 6.766209553050e-01 6.797868286962e-01 6.826283142913e-01 6.851222808605e-01 6.872636520423e-01 6.890374337745e-01 6.904334243372e-01 6.914431966209e-01 6.920516124947e-01 6.922560795506e-01 6.920428945408e-01 6.914048722778e-01 6.903386868587e-01 6.888327487289e-01 6.868869092090e-01 6.844941066208e-01 6.816525352440e-01 6.783614757180e-01 6.746152330376e-01 6.704211126610e-01 6.657726674141e-01 6.606776400354e-01 6.551435732971e-01 6.491649699790e-01 6.427640632682e-01 6.359381379750e-01 6.287034140424e-01 6.210764743686e-01 6.130621744460e-01 6.046913917212e-01 5.959719271367e-01 5.869311961311e-01 5.775987937641e-01 5.679903799237e-01 5.581531340811e-01 5.481092215028e-01 5.378984337359e-01 5.275717421690e-01 5.171604651089e-01 5.067275301426e-01 4.963204106519e-01 4.859947421497e-01 4.758244521462e-01 4.658636316675e-01 4.561957215807e-01 4.468911826657e-01 4.380257155275e-01 4.296894685630e-01 4.219567179547e-01 4.149170552548e-01 4.086504812305e-01 4.032321649480e-01 3.987379097644e-01 3.952254051235e-01 3.927541786011e-01 3.913580611274e-01 3.910620285659e-01 3.918792557835e-01 3.937942868383e-01 3.967939983566e-01 4.008269126930e-01 4.058478012863e-01 4.117895776713e-01 4.185722294405e-01 4.261231801883e-01 4.343431889558e-01 4.431502905560e-01 4.524507859100e-01 4.621453633630e-01 4.721582057728e-01 4.823846263341e-01 4.927483844189e-01 5.031688844047e-01 5.135560596808e-01 5.238513472616e-01 5.339721076004e-01 5.438555339366e-01 5.534436596767e-01 5.626659925837e-01 5.714794092197e-01 5.798259234455e-01 5.876592735695e-01 5.949400511017e-01 6.016194209655e-01 6.076687883134e-01 6.130526957854e-01 6.177409649163e-01 6.217103818963e-01 6.249369850424e-01 6.274065751007e-01 6.290992273080e-01 6.300102471400e-01 6.301332022044e-01 6.294605381676e-01 6.280071295031e-01 6.257665654578e-01 6.227589419236e-01 6.190019087352e-01 6.145073203739e-01 6.093170599131e-01 6.034515283358e-01 5.969537305045e-01 5.898730821614e-01 5.822472088485e-01 5.741485419917e-01 5.656329407026e-01 5.567696474430e-01 5.476489648267e-01 5.383429134399e-01 5.289566961172e-01 5.195868298058e-01 5.103375942341e-01 5.013332302640e-01 4.926862891308e-01 4.845251393096e-01 4.769757553443e-01 4.701641184424e-01 4.642145010655e-01 4.592416294269e-01 4.553565376712e-01 4.526458667952e-01 4.511874011954e-01 4.510355313200e-01 4.522139520765e-01 4.547356500283e-01 4.585706680427e-01 4.636805968365e-01 4.700019445069e-01 4.774363641039e-01 4.859007939846e-01 4.952671696990e-01 5.054243438291e-01 5.162503614558e-01 5.276068086941e-01 5.393795913738e-01 5.514395374289e-01 5.636669271401e-01 5.759532143162e-01 5.881820586743e-01 6.002589746042e-01 6.120834100837e-01 6.235702331033e-01 6.346392374087e-01 6.452103658621e-01 6.552247046059e-01 6.646128281835e-01 6.733273420677e-01 6.813188626534e-01 6.885422121839e-01 6.949728614078e-01 7.005714796573e-01 7.053239087240e-01 7.092146366824e-01 7.122273837780e-01 7.143710741245e-01 7.156408300259e-01 7.160469436354e-01 7.156147675081e-01 7.143533170241e-01 7.123047955648e-01 7.094971206051e-01 7.059746102173e-01 7.017908418929e-01 6.969948888863e-01 6.916543273594e-01 6.858380051131e-01 6.796195057484e-01 6.730897543002e-01 6.663255608189e-01 6.594317544788e-01 6.525065878981e-01 6.456519031972e-01 6.389852361908e-01 6.326115127613e-01 6.266476796307e-01 6.212072993140e-01 6.163987248559e-01 6.123329372634e-01 6.091005472439e-01 6.067981953114e-01 6.054976621092e-01 6.052595371199e-01 6.061333217542e-01 6.081362075607e-01 6.112836039665e-01 6.155551832492e-01 6.209165804264e-01 6.273206313573e-01 6.346921757628e-01 6.429491068346e-01 6.519917624012e-01 6.617101033292e-01 6.719906238740e-01 6.827066119036e-01 6.937348815612e-01 7.049440378531e-01 7.162067158365e-01 7.274000442448e-01 7.383957357511e-01 7.490827000128e-01 7.593430825051e-01 7.690735755740e-01 7.781795862276e-01 7.865657281005e-01 7.941624261560e-01 8.008943504465e-01 8.067042759764e-01 8.115564555328e-01 8.154078156004e-01 8.182466217757e-01 8.200716257822e-01 8.208887414310e-01 8.207368949245e-01 8.196541676070e-01 8.177078787032e-01 8.149795255427e-01 8.115674749691e-01 8.075921500229e-01 8.031870661881e-01 7.985095269551e-01 7.937247462753e-01 7.890110389032e-01 7.845709963320e-01 7.805925871204e-01 7.772820798973e-01 7.748402317674e-01 7.734465611959e-01 7.732839094555e-01 7.744956901470e-01 7.772076966520e-01 7.815097329874e-01 7.874496580318e-01 7.950439292422e-01 8.042617170198e-01 8.150365652380e-01 8.272669113803e-01 8.408163904165e-01 8.555260604455e-01 8.712129026688e-01 8.876796164928e-01 9.047213183129e-01 9.221239871025e-01 9.396802736375e-01 9.571782847160e-01 9.744186886994e-01 9.912126079664e-01 1.007376773088e+00 1.022749535217e+00 1.037176558301e+00 1.050521861100e+00 1.062670506437e+00 1.073516901511e+00 1.082982567454e+00 1.090999976650e+00 1.097525316533e+00 1.102531298833e+00 1.106011496228e+00 1.107983558565e+00 1.108476970870e+00 1.107554429894e+00 1.105293230020e+00 1.101788099258e+00 1.097170537461e+00 1.091578937044e+00 1.085173878374e+00 1.078149311449e+00 1.070694449872e+00 1.063032047835e+00 1.055383007177e+00 1.047976437784e+00 1.041045761959e+00 1.034804334345e+00 1.029461549791e+00 1.025193555251e+00 1.022142952336e+00 1.020421263030e+00 1.020074546136e+00 1.021114139643e+00 1.023490376229e+00 1.027091347750e+00 1.031772473956e+00 1.037330248036e+00 1.043527180677e+00 1.050111590681e+00 1.056796450143e+00 1.063311920348e+00 1.069382590139e+00 1.074755659221e+00 1.079215994639e+00 1.082574265596e+00 1.084703385523e+00 1.085523956615e+00 1.085014099970e+00 1.083225780022e+00 1.080266013593e+00 1.076313550906e+00 1.071603448972e+00 1.066417581458e+00 1.061094927864e+00 1.055979276874e+00 1.051441628588e+00 1.047834591265e+00 1.045468305241e+00 1.044613001971e+00 1.045448100612e+00 1.048067496674e+00 1.052473373275e+00 1.058550865817e+00 1.066116416464e+00 1.074894493576e+00 1.084557804580e+00 1.094760228555e+00 1.105129202654e+00 1.115334761553e+00 1.125079321360e+00 1.134125639751e+00 1.142330507463e+00 1.149618036502e+00 1.156018191943e+00 1.161650466293e+00 1.166703228505e+00 1.171449643380e+00 1.176187821473e+00 1.181247050616e+00 1.186943379970e+00 1.193538195027e+00 1.201240271039e+00 1.210143446509e+00 1.220234943457e+00 1.231385951380e+00 1.243338413494e+00 1.255748969189e+00 1.268183129404e+00 1.280156283058e+00 1.291183094134e+00 1.300776312492e+00 1.308513609362e+00 1.314050965530e+00 1.317142038204e+00 1.317680533528e+00 1.315681799971e+00 1.311311511108e+00 1.304886761528e+00 1.296835187751e+00 1.287721487451e+00 1.278185297318e+00 1.268913671409e+00 1.260621885666e+00 1.253962886475e+00 1.249526046530e+00 1.247767772695e+00 1.248967709719e+00 1.253254627085e+00 1.260536949503e+00 1.270577529484e+00 1.282987085883e+00 1.297253392672e+00 1.312825291069e+00 1.329089786887e+00 1.345452772292e+00 1.361362741513e+00 1.376287329149e+00 1.389802096502e+00 1.401530842420e+00 1.411180493774e+00 1.418584090616e+00 1.423612321653e+00 1.426282537589e+00 1.426692126000e+00 1.425011936842e+00 1.421561887046e+00 1.416681693379e+00 1.410816274826e+00 1.404449620553e+00 1.398028643039e+00 1.392038882293e+00 1.386828810094e+00 1.382667817515e+00 1.379714496407e+00 1.377907927613e+00 1.377126606612e+00 1.377063522623e+00 1.377325625772e+00 1.377532873499e+00 1.377211235869e+00 1.376018784432e+00 1.373649139662e+00 1.369864428940e+00 1.364600933740e+00 1.357776086315e+00 1.349439077375e+00 1.339654549692e+00 1.328436840924e+00 1.315887308593e+00 1.302009200920e+00 1.286863955332e+00 1.270591428284e+00 1.253361476636e+00 1.235606600695e+00 1.217886766892e+00 1.201000501875e+00 1.185980987442e+00 1.173884416876e+00 1.165833554977e+00 1.162708411148e+00 1.165027422117e+00 1.172863484796e+00 1.185664413980e+00 1.202452187683e+00 1.221818609631e+00 1.242165381781e+00 1.261935676103e+00 1.279666505403e+00 1.294271069404e+00 1.304990181711e+00 1.311472413547e+00 1.313801172657e+00 1.312300528167e+00 1.307617618352e+00 1.296969140332e+00 1.279216787369e+00 1.264968680982e+00 1.260983966002e+00 1.263927309853e+00 1.263857867654e+00 1.253718866586e+00 1.235771119342e+00 1.219743575427e+00 1.214001070897e+00 1.217482598728e+00 1.220813508721e+00 1.215396582561e+00 1.201304030658e+00 1.187294189732e+00 1.182905428956e+00 1.189326773234e+00 1.198240619895e+00 1.200012871981e+00 1.192653395890e+00 1.183507638809e+00 1.182475804763e+00 1.192394895374e+00 1.205996069998e+00 1.212804121239e+00 1.208735255262e+00 1.199597798439e+00 1.195794155196e+00 1.202547396351e+00 1.214696193499e+00 1.221593657816e+00 1.216964573504e+00 1.204443478963e+00 1.194251790180e+00 1.193738912836e+00 1.200143662476e+00 1.203103664005e+00 1.194308009279e+00 1.175072064043e+00 1.155534602013e+00 1.145946367796e+00 1.147384604318e+00 1.151237638920e+00 1.148158370063e+00 1.137409334306e+00 1.127363417965e+00 1.113756898917e+00 1.055514997829e+00 9.650018167777e-01 9.441098200916e-01 1.024928840786e+00 1.121114741769e+00 1.142718103412e+00 1.077187632714e+00 1.001676156720e+00 1.023674055710e+00 1.138101025793e+00 1.228753785520e+00 1.209308478602e+00 1.090999769694e+00 9.895016770468e-01 1.031781876820e+00 1.170376042697e+00 1.254646044535e+00 1.203472705291e+00 1.046111291719e+00 9.122122184457e-01 9.300958929438e-01 1.043837420645e+00 1.111596678793e+00 1.076203015189e+00 9.799750116037e-01 9.206908830235e-01 9.532381979160e-01 1.026596547917e+00 1.066030565179e+00 1.044425834412e+00 9.805655426803e-01 9.178228655002e-01 9.022188248704e-01 9.524975053973e-01 1.037052435014e+00 1.092455662601e+00 1.064542326278e+00 9.435210692474e-01 7.942575903887e-01 7.541136688210e-01 8.713597108198e-01 1.013675243908e+00 1.061623080514e+00 9.903195611276e-01 8.673609387312e-01 8.212756637436e-01 9.058514238567e-01 1.026739181978e+00 1.089695567777e+00 1.076969495756e+00 1.029709028028e+00 1.002942677375e+00 1.015707634145e+00 1.045150216040e+00 1.064763789461e+00 1.065867122123e+00 1.050053303250e+00 1.019977888206e+00 9.835680966004e-01 9.594249383790e-01 9.640759978877e-01 9.899103174415e-01 1.007840719064e+00 9.952954315055e-01 9.569109077928e-01 9.217171521783e-01 9.177489677873e-01 9.444256526207e-01 9.768412541609e-01 9.924165922277e-01 9.855597208911e-01 9.655939103685e-01 9.481711264655e-01 9.464923762046e-01 9.640656598227e-01 9.922927778409e-01 1.016006225331e+00 1.022777001408e+00 1.009117141933e+00 9.803041059828e-01 9.461326272192e-01 9.171094078936e-01 9.015935163802e-01 9.010163523938e-01 9.050184106803e-01 8.956160407431e-01 8.622449285823e-01 8.162473548878e-01 7.896188222357e-01 8.063266817850e-01 8.522537652497e-01 8.921000920812e-01 9.071095228681e-01 9.069850057829e-01 9.116260593393e-01 9.235971398814e-01 9.257158468437e-01 9.070592976272e-01 8.828123034012e-01 8.811031816458e-01 9.051765294273e-01 9.229708394760e-01 9.025423209066e-01 8.471458561591e-01 7.991068951141e-01 8.013756396435e-01 8.440086586425e-01 8.784085793960e-01 8.750607630069e-01 8.464339625266e-01 8.288893224761e-01 8.410480906039e-01 8.632589490874e-01 8.676052270483e-01 8.527280509662e-01 8.449787819115e-01 8.668550824685e-01 9.060854923429e-01 9.281197115801e-01 9.113233601910e-01 8.656989658586e-01 8.679732525231e-01
 5.681548281237e-02 5.746614256941e-02 5.808653590119e-02 5.891546048294e-02 6.006450124471e-02 6.136073637519e-02 6.254793647403e-02 6.360774031963e-02 6.479255471728e-02 6.630285343975e-02 6.800468697533e-02 6.957800340255e-02 7.094003970558e-02 7.237138771654e-02 7.414011252347e-02 7.610940459835e-02 7.790867925220e-02 7.944825561703e-02 8.104542633505e-02 8.298617196485e-02 8.511668567228e-02 8.705591969462e-02 8.871228065813e-02 9.041263353010e-02 9.245405298069e-02 9.467786296370e-02 9.667832349884e-02 9.837837131794e-02 1.001423804362e-01 1.022567482693e-01 1.045201299146e-01 1.065267788315e-01 1.082364193240e-01 1.100251387495e-01 1.121714161676e-01 1.144838595561e-01 1.165563839501e-01 1.183059549671e-01 1.200859288394e-01 1.222113801737e-01 1.245188043336e-01 1.265859631438e-01 1.283191780826e-01 1.300834345529e-01 1.321782246428e-01 1.344083924269e-01 1.363575294069e-01 1.379798316936e-01 1.396899105639e-01 1.418048991867e-01 1.440831093523e-01 1.460202319655e-01 1.475479095894e-01 1.491757750259e-01 1.513142579000e-01 1.536915516507e-01 1.557161838080e-01 1.572723210773e-01 1.588579366990e-01 1.609074799649e-01 1.632236719500e-01 1.652625671198e-01 1.668594035463e-01 1.684223476135e-01 1.703462312137e-01 1.724593296011e-01 1.743013362644e-01 1.757965579933e-01 1.773333230795e-01 1.791800362114e-01 1.811097686966e-01 1.827330236552e-01 1.840589484660e-01 1.855107007276e-01 1.873464543340e-01 1.892644180397e-01 1.908022592689e-01 1.919894764397e-01 1.933356023611e-01 1.951449117884e-01 1.971100274623e-01 1.987130589788e-01 1.998915427173e-01 2.011256580760e-01 2.028355529439e-01 2.048268133820e-01 2.065383927247e-01 2.077717344961e-01 2.089228360254e-01 2.104618617844e-01 2.123575667159e-01 2.141373140614e-01 2.154684254659e-01 2.165554798189e-01 2.178846685618e-01 2.196067879231e-01 2.213666632978e-01 2.227591295277e-01 2.238162729427e-01 2.249419158062e-01 2.264177669938e-01 2.280731344875e-01 2.294951729281e-01 2.305384233055e-01 2.315009106641e-01 2.327364129471e-01 2.342230071955e-01 2.356150723558e-01 2.366681754342e-01 2.375228199322e-01 2.385287950807e-01 2.398203129971e-01 2.411508075679e-01 2.422094977842e-01 2.430069914093e-01 2.438392497554e-01 2.449187267478e-01 2.461330651827e-01 2.471864739600e-01 2.479597039571e-01 2.486585366491e-01 2.495411712981e-01 2.505996470274e-01 2.515930730341e-01 2.523565073603e-01 2.529866466209e-01 2.537023499736e-01 2.545726791388e-01 2.554503162901e-01 2.561739458615e-01 2.567731950405e-01 2.573910077882e-01 2.580879902919e-01 2.587992713447e-01 2.594385827488e-01 2.600128130571e-01 2.605804377109e-01 2.611566194790e-01 2.616978368899e-01 2.621983610571e-01 2.627113470138e-01 2.632514829054e-01 2.637520090590e-01 2.641595728028e-01 2.645115474856e-01 2.649111700995e-01 2.653819700021e-01 2.658192892236e-01 2.661303221201e-01 2.663632972032e-01 2.666420540506e-01 2.669982093414e-01 2.673333779906e-01 2.675596161616e-01 2.677139513615e-01 2.678926823059e-01 2.681164859377e-01 2.683114801884e-01 2.684302984204e-01 2.685179748069e-01 2.686236625718e-01 2.687212774557e-01 2.687616052826e-01 2.687518363555e-01 2.687506751854e-01 2.687738592445e-01 2.687576494221e-01 2.686549841109e-01 2.685135651164e-01 2.684006358093e-01 2.683074870504e-01 2.681624275740e-01 2.679331028191e-01 2.676750667085e-01 2.674386899985e-01 2.672028840247e-01 2.669128863873e-01 2.665620106086e-01 2.661956907932e-01 2.658353261666e-01 2.654512759649e-01 2.650162922341e-01 2.645440963631e-01 2.640651560157e-01 2.635791341283e-01 2.630584215717e-01 2.624939055263e-01 2.619038874392e-01 2.613035851354e-01 2.606860505904e-01 2.600396885847e-01 2.593618680605e-01 2.586573567498e-01 2.579313647459e-01 2.571847768472e-01 2.564154085212e-01 2.556207532015e-01 2.547967552654e-01 2.539468892359e-01 2.530771750931e-01 2.521856455828e-01 2.512642946469e-01 2.503130820146e-01 2.493413808472e-01 2.483500424264e-01 2.473314629843e-01 2.462792490646e-01 2.452022194544e-01 2.441087225950e-01 2.429927627925e-01 2.418425022631e-01 2.406612662457e-01 2.394638543558e-01 2.382498087689e-01 2.370043813007e-01 2.357263845166e-01 2.344273433445e-01 2.331130006905e-01 2.317757844346e-01 2.304047589024e-01 2.290081310915e-01 2.275961985715e-01 2.261647045938e-01 2.247025010984e-01 2.232136610067e-01 2.217055156426e-01 2.201775432594e-01 2.186235284591e-01 2.170398595147e-01 2.154349646570e-01 2.138149591863e-01 2.121670191032e-01 2.104895568461e-01 2.087893527382e-01 2.070694179332e-01 2.053278583580e-01 2.035619022007e-01 2.017669507157e-01 1.999518253183e-01 1.981173855019e-01 1.962565144480e-01 1.943723497123e-01 1.924675026082e-01 1.905392853731e-01 1.885909939219e-01 1.866209235153e-01 1.846248355733e-01 1.826103362872e-01 1.805760848768e-01 1.785187475721e-01 1.764435902124e-01 1.743466250419e-01 1.722257611440e-01 1.700884098803e-01 1.679291463896e-01 1.657522748359e-01 1.635579187947e-01 1.613407655323e-01 1.591023160984e-01 1.568507703215e-01 1.545775180431e-01 1.522877997241e-01 1.499785867778e-01 1.476514945721e-01 1.453109119328e-01 1.429533959638e-01 1.405761279774e-01 1.381848525493e-01 1.357802659410e-01 1.333602470273e-01 1.309289685744e-01 1.284829097253e-01 1.260218916343e-01 1.235524052323e-01 1.210715381644e-01 1.185814334528e-01 1.160819925457e-01 1.135734776219e-01 1.110566521997e-01 1.085367040566e-01 1.060092422139e-01 1.034801794209e-01 1.009504536741e-01 9.841815092012e-02 9.588774352134e-02 9.336095021934e-02 9.083918138774e-02 8.832803596991e-02 8.582737448022e-02 8.333867935104e-02 8.086840397251e-02 7.841934388126e-02 7.599617246855e-02 7.360386674587e-02 7.124432361216e-02 6.892717672528e-02 6.665882353901e-02 6.444584673864e-02 6.229623396471e-02 6.022037956062e-02 5.822629659275e-02 5.632867571502e-02 5.453969227074e-02 5.287002942824e-02 5.133644422272e-02 4.995368304835e-02 4.873632783305e-02 4.770231270935e-02 4.686470144540e-02 4.623683234013e-02 4.582936723602e-02 4.565240753717e-02 4.570920408451e-02 4.600222464154e-02 4.653079502802e-02 4.728625629283e-02 4.826214043632e-02 4.944647266257e-02 5.082621476430e-02 5.238931108817e-02 5.411893477133e-02 5.600135824902e-02 5.802512161240e-02 6.017530370589e-02 6.244063834906e-02 6.481265319337e-02 6.727485580096e-02 6.982086332553e-02 7.244310888175e-02 7.513329867138e-02 7.788947021175e-02 8.070016312725e-02 8.355895565207e-02 8.646397202175e-02 8.940794871162e-02 9.239003625139e-02 9.541105294496e-02 9.845959627531e-02 1.015368286350e-01 1.046390543174e-01 1.077580657041e-01 1.109038191243e-01 1.140689479876e-01 1.172514985454e-01 1.204540202714e-01 1.236620054984e-01 1.268807406573e-01 1.301171587753e-01 1.333597436136e-01 1.366181132868e-01 1.398828674892e-01 1.431459594558e-01 1.464165730101e-01 1.496908829551e-01 1.529694821655e-01 1.562578223204e-01 1.595397437788e-01 1.628215661533e-01 1.661010703619e-01 1.693761669494e-01 1.726567100300e-01 1.759332184752e-01 1.792034932971e-01 1.824691777392e-01 1.857233650431e-01 1.889775676375e-01 1.922268567774e-01 1.954658941233e-01 1.987005871592e-01 2.019209611251e-01 2.051304324240e-01 2.083362733675e-01 2.115300727368e-01 2.147153428099e-01 2.178859504153e-01 2.210401408975e-01 2.241867207577e-01 2.273178264606e-01 2.304378598221e-01 2.335456031547e-01 2.366301362691e-01 2.397027100143e-01 2.427574626825e-01 2.457962116970e-01 2.488227051469e-01 2.518249726363e-01 2.548091569310e-01 2.577746602406e-01 2.607174268627e-01 2.636462188840e-01 2.665492069397e-01 2.694294401977e-01 2.722895990053e-01 2.751228224976e-01 2.779371667038e-01 2.807263012843e-01 2.834865439469e-01 2.862260881020e-01 2.889368777537e-01 2.916230582933e-01 2.942843333396e-01 2.969104783020e-01 2.995138332060e-01 3.020873356713e-01 3.046332804934e-01 3.071520878725e-01 3.096329102528e-01 3.120861498712e-01 3.145072026114e-01 3.168979404360e-01 3.192614627414e-01 3.215824697062e-01 3.238722235172e-01 3.261286965672e-01 3.283480884644e-01 3.305396617575e-01 3.326880752568e-01 3.348003941112e-01 3.368770269653e-01 3.389133102039e-01 3.409170225560e-01 3.428783422497e-01 3.447985003481e-01 3.466826179764e-01 3.485224242019e-01 3.503239967526e-01 3.520849785245e-01 3.538004461784e-01 3.554789260190e-01 3.571092595495e-01 3.586988494296e-01 3.602430019340e-01 3.617420362290e-01 3.632009837416e-01 3.646105294501e-01 3.659759859151e-01 3.672940706595e-01 3.685636911544e-01 3.697897225403e-01 3.709660266196e-01 3.720949665598e-01 3.731748413840e-01 3.742035000330e-01 3.751861845189e-01 3.761181939025e-01 3.769984519372e-01 3.778293434781e-01 3.786064671248e-01 3.793341753542e-01 3.800108832331e-01 3.806331038324e-01 3.812041590562e-01 3.817189968582e-01 3.821826228724e-01 3.825935648948e-01 3.829489413377e-01 3.832512590566e-01 3.834948708435e-01 3.836840525522e-01 3.838207168691e-01 3.839002296839e-01 3.839242069526e-01 3.838892232988e-01 3.837976954157e-01 3.836519999632e-01 3.834478728586e-01 3.831872878736e-01 3.828669402929e-01 3.824877083793e-01 3.820527160240e-01 3.815594998689e-01 3.810083413638e-01 3.803970659754e-01 3.797265833366e-01 3.789974626279e-01 3.782117380897e-01 3.773650870649e-01 3.764580778599e-01 3.754925513279e-01 3.744679510689e-01 3.733847170761e-01 3.722420241212e-01 3.710397618922e-01 3.697777725783e-01 3.684547556308e-01 3.670762982847e-01 3.656379568333e-01 3.641361001755e-01 3.625820063791e-01 3.609627057085e-01 3.592907019249e-01 3.575586443458e-01 3.557642058201e-01 3.539177048358e-01 3.520088808363e-01 3.500483231974e-01 3.480263179266e-01 3.459455692230e-01 3.438175198249e-01 3.416231777332e-01 3.393829354447e-01 3.370818410320e-01 3.347242140362e-01 3.323248861656e-01 3.298575048711e-01 3.273500491517e-01 3.247850986121e-01 3.221639339136e-01 3.195096556643e-01 3.167862007842e-01 3.140287169676e-01 3.112183568667e-01 3.083553048369e-01 3.054648039005e-01 3.025075604996e-01 2.995258351469e-01 2.964942665480e-01 2.934167084605e-01 2.903187152499e-01 2.871589112920e-01 2.839823156420e-01 2.807633473482e-01 2.775067026539e-01 2.742383979577e-01 2.709148090323e-01 2.675865915759e-01 2.642241158384e-01 2.608349489225e-01 2.574439013800e-01 2.540106376193e-01 2.505854152960e-01 2.471366286677e-01 2.436773307763e-01 2.402282755416e-01 2.367536701220e-01 2.333026984822e-01 2.298467365729e-01 2.263963687961e-01 2.229767473606e-01 2.195528082227e-01 2.161714690608e-01 2.128101840282e-01 2.094771228907e-01 2.061999611110e-01 2.029472155798e-01 1.997621871804e-01 1.966304851144e-01 1.935562302551e-01 1.905717276377e-01 1.876453577178e-01 1.848222290954e-01 1.820914520551e-01 1.794545444578e-01 1.769492985728e-01 1.745446861162e-01 1.722850072361e-01 1.701608334730e-01 1.681745929088e-01 1.663662900987e-01 1.647001414979e-01 1.632249011945e-01 1.619268234920e-01 1.608094298062e-01 1.599082717880e-01 1.591869492150e-01 1.586924087409e-01 1.584020535160e-01 1.583213639171e-01 1.584778564479e-01 1.588291250278e-01 1.594231677628e-01 1.602229868968e-01 1.612381847994e-01 1.624820858144e-01 1.639122968182e-01 1.655707576917e-01 1.674126622649e-01 1.694498438343e-01 1.716841867666e-01 1.740772747069e-01 1.766615880726e-01 1.793930551300e-01 1.822815679981e-01 1.853262963002e-01 1.884897777613e-01 1.918028892268e-01 1.952216053338e-01 1.987573851652e-01 2.024065988719e-01 2.061347343533e-01 2.099716267835e-01 2.138780590481e-01 2.178609704811e-01 2.219212506163e-01 2.260264077706e-01 2.302054518352e-01 2.344206519999e-01 2.386817273985e-01 2.429886922342e-01 2.473124013036e-01 2.516789078850e-01 2.560565863591e-01 2.604530934248e-01 2.648699082343e-01 2.692787594895e-01 2.737072182544e-01 2.781255020622e-01 2.825386436256e-01 2.869522034021e-01 2.913388848621e-01 2.957239615358e-01 3.000785113646e-01 3.044119363663e-01 3.087257749467e-01 3.129957343841e-01 3.172478217313e-01 3.214534370896e-01 3.256210358960e-01 3.297542001324e-01 3.338287219002e-01 3.378680597559e-01 3.418487149820e-01 3.457773225050e-01 3.496560787078e-01 3.534660240801e-01 3.572256597845e-01 3.609129904499e-01 3.645378395169e-01 3.680993065965e-01 3.715800587528e-01 3.749978626255e-01 3.783341788570e-01 3.815951226684e-01 3.847799124137e-01 3.878768782027e-01 3.908996765277e-01 3.938289397411e-01 3.966745719496e-01 3.994337126620e-01 4.020934484725e-01 4.046715683576e-01 4.071466317481e-01 4.095294717472e-01 4.118161631003e-01 4.139957426613e-01 4.160848384128e-01 4.180621619953e-01 4.199405524087e-01 4.217148451865e-01 4.233755091842e-01 4.249372137474e-01 4.263803316748e-01 4.277177160330e-01 4.289450234727e-01 4.300509715329e-01 4.310548136493e-01 4.319321581943e-01 4.326988938839e-01 4.333510548718e-01 4.338766609583e-01 4.342951443655e-01 4.345835567931e-01 4.347568146096e-01 4.348105426004e-01 4.347357932420e-01 4.345505396981e-01 4.342313040655e-01 4.337956685290e-01 4.332391119135e-01 4.325498493027e-01 4.317495735884e-01 4.308153287048e-01 4.297631375183e-01 4.285888604102e-01 4.272838135152e-01 4.258676272578e-01 4.243175276825e-01 4.226505760400e-01 4.208652222555e-01 4.189493498633e-01 4.169242013927e-01 4.147703047471e-01 4.125029200616e-01 4.101203747622e-01 4.076129084639e-01 4.050007159991e-01 4.022664972028e-01 3.994228934998e-01 3.964719453435e-01 3.934042030011e-01 3.902395888278e-01 3.869630532496e-01 3.835848603997e-01 3.801118327531e-01 3.765314943530e-01 3.728675768649e-01 3.691008682556e-01 3.652504710200e-01 3.613173502059e-01 3.572930129957e-01 3.532003766496e-01 3.490248635729e-01 3.447832170350e-01 3.404777995946e-01 3.361036866714e-01 3.316837324022e-01 3.272037089885e-01 3.226841908352e-01 3.181263925685e-01 3.135300132657e-01 3.089180184461e-01 3.042785765253e-01 2.996332131663e-01 2.949870787422e-01 2.903407738359e-01 2.857199656923e-01 2.811154155336e-01 2.765524215301e-01 2.720350622172e-01 2.675703266380e-01 2.631877590719e-01 2.588757724147e-01 2.546702018321e-01 2.505717981498e-01 2.465952425139e-01 2.427692653245e-01 2.390880294473e-01 2.355868569861e-01 2.322744382297e-01 2.291602061942e-01 2.262792379831e-01 2.236250169549e-01 2.212364133591e-01 2.191138401340e-01 2.172730186384e-01 2.157428148133e-01 2.145097149463e-01 2.136110916776e-01 2.130398200793e-01 2.128041687049e-01 2.129246150829e-01 2.133793845831e-01 2.141947952731e-01 2.153508024258e-01 2.168490767893e-01 2.186947249949e-01 2.208553053820e-01 2.233506472112e-01 2.261494164899e-01 2.292426054173e-01 2.326302499367e-01 2.362732797563e-01 2.401856746663e-01 2.443295442192e-01 2.486959939419e-01 2.532813216427e-01 2.580463325298e-01 2.630008166121e-01 2.681118726785e-01 2.733705155659e-01 2.787709329428e-01 2.842814599835e-01 2.899078858489e-01 2.956232473783e-01 3.014184915117e-01 3.072908708199e-01 3.132129093737e-01 3.191898672223e-01 3.251992692913e-01 3.312367754188e-01 3.372963869142e-01 3.433556684273e-01 3.494232817682e-01 3.554761988567e-01 3.615132329935e-01 3.675283221740e-01 3.735060640689e-01 3.794502005381e-01 3.853442861615e-01 3.911874082439e-01 3.969729777147e-01 4.026881682540e-01 4.083377883412e-01 4.139076670837e-01 4.193949475267e-01 4.247974665076e-01 4.301011292270e-01 4.353159374023e-01 4.404208644197e-01 4.454239238854e-01 4.503149322839e-01 4.550882250470e-01 4.597467962359e-01 4.642770272581e-01 4.686845633089e-01 4.729614038390e-01 4.770993432496e-01 4.811083820952e-01 4.849707378181e-01 4.886946512676e-01 4.922735736950e-01 4.956983649836e-01 4.989830780296e-01 5.021044129425e-01 5.050780739637e-01 5.078950055851e-01 5.105468793604e-01 5.130503672988e-01 5.153840831234e-01 5.175594909449e-01 5.195754862615e-01 5.214187723989e-01 5.231089364913e-01 5.246264868978e-01 5.259814377568e-01 5.271780364930e-01 5.281996275069e-01 5.290698444254e-01 5.297707231607e-01 5.303095198641e-01 5.306955288395e-01 5.309132826498e-01 5.309832950971e-01 5.308937971980e-01 5.306521543134e-01 5.302671594410e-01 5.297278845722e-01 5.290518694355e-01 5.282350301932e-01 5.272796271291e-01 5.262014442123e-01 5.249888943532e-01 5.236615662514e-01 5.222176871894e-01 5.206619145964e-01 5.190081465026e-01 5.172519395402e-01 5.154124863076e-01 5.134896121813e-01 5.114927118556e-01 5.094347977354e-01 5.073171708782e-01 5.051573799194e-01 5.029597515498e-01 5.007363859110e-01 4.985001226994e-01 4.962579796820e-01 4.940283001938e-01 4.918164015767e-01 4.896400519928e-01 4.875099507165e-01 4.854392402159e-01 4.834447771294e-01 4.815324312583e-01 4.797266190630e-01 4.780330721865e-01 4.764681514265e-01 4.750531740913e-01 4.737863463747e-01 4.727012190563e-01 4.717968389580e-01 4.710869065252e-01 4.705959816234e-01 4.703184672614e-01 4.702808720503e-01 4.704862491268e-01 4.709408458469e-01 4.716667063884e-01 4.726519010565e-01 4.739198180967e-01 4.754665419462e-01 4.772933672886e-01 4.794130399914e-01 4.818116314938e-01 4.845015996175e-01 4.874760114399e-01 4.907260626318e-01 4.942599586145e-01 4.980569764016e-01 5.021182959371e-01 5.064350329050e-01 5.109893110687e-01 5.157830682908e-01 5.207917943101e-01 5.260100035198e-01 5.314234914825e-01 5.370094978957e-01 5.427663641038e-01 5.486643655905e-01 5.546951472282e-01 5.608406588813e-01 5.670770430173e-01 5.733966661435e-01 5.797711709011e-01 5.861876183111e-01 5.926290790726e-01 5.990702091476e-01 6.054998613207e-01 6.118918975753e-01 6.182330361692e-01 6.245022972110e-01 6.306792999230e-01 6.367500660559e-01 6.426883592744e-01 6.484849129736e-01 6.541156575428e-01 6.595631605979e-01 6.648152756219e-01 6.698460944400e-01 6.746478532479e-01 6.791974602141e-01 6.834792503762e-01 6.874819179110e-01 6.911820443746e-01 6.945739375405e-01 6.976383413570e-01 7.003597164530e-01 7.027302552392e-01 7.047301998938e-01 7.063512811553e-01 7.075838352718e-01 7.084107677937e-01 7.088297500779e-01 7.088233252916e-01 7.083887547390e-01 7.075145693011e-01 7.061954109980e-01 7.044269937967e-01 7.021984562276e-01 6.995137180952e-01 6.963639117324e-01 6.927497445255e-01 6.886707651157e-01 6.841248855466e-01 6.791205783566e-01 6.736529423468e-01 6.677342389415e-01 6.613714977202e-01 6.545650208540e-01 6.473387149853e-01 6.396936781150e-01 6.316479649561e-01 6.232252936466e-01 6.144321612063e-01 6.053039179595e-01 5.958575059176e-01 5.861190916584e-01 5.761320555847e-01 5.659132177882e-01 5.555173302205e-01 5.449770728603e-01 5.343344587435e-01 5.236543278501e-01 5.129742978904e-01 5.023642258480e-01 4.918867696440e-01 4.816039942334e-01 4.715999565474e-01 4.619407451918e-01 4.527132567890e-01 4.440011703690e-01 4.358849785257e-01 4.284590392676e-01 4.217998916668e-01 4.159951576210e-01 4.111186413560e-01 4.072377560660e-01 4.044143027568e-01 4.026867677609e-01 4.020912772698e-01 4.026361386739e-01 4.043225459097e-01 4.071286512477e-01 4.110135876629e-01 4.159360236101e-01 4.218207713723e-01 4.286008628660e-01 4.361913966588e-01 4.444973651656e-01 4.534376453115e-01 4.629042921301e-01 4.728102870620e-01 4.830640914464e-01 4.935609588362e-01 5.042316145372e-01 5.149734942492e-01 5.257104988665e-01 5.363719475740e-01 5.468693483880e-01 5.571492848891e-01 5.671375493648e-01 5.767699476120e-01 5.859997987450e-01 5.947618754518e-01 6.030164623699e-01 6.107138720792e-01 6.178108834654e-01 6.242770215349e-01 6.300695206662e-01 6.351644932186e-01 6.395331195843e-01 6.431543738217e-01 6.460104357024e-01 6.480843479562e-01 6.493726035594e-01 6.498609272099e-01 6.495549325565e-01 6.484575851711e-01 6.465706010563e-01 6.439176151784e-01 6.405049512344e-01 6.363606773851e-01 6.315195234440e-01 6.260000290332e-01 6.198611532028e-01 6.131361341327e-01 6.058787882969e-01 5.981583183943e-01 5.900262343594e-01 5.815666801057e-01 5.728567574284e-01 5.639794134340e-01 5.550383765282e-01 5.461233036209e-01 5.373515602195e-01 5.288334787897e-01 5.206831829577e-01 5.130279125799e-01 5.059819894612e-01 4.996741327813e-01 4.942129193288e-01 4.897136880473e-01 4.862728232492e-01 4.839716871025e-01 4.828844392634e-01 4.830511039843e-01 4.845005793940e-01 4.872360038771e-01 4.912298563653e-01 4.964490363756e-01 5.028220443521e-01 5.102706775359e-01 5.187044478012e-01 5.280072099038e-01 5.380763295333e-01 5.487850960760e-01 5.600137706024e-01 5.716449660949e-01 5.835518549758e-01 5.956256008351e-01 6.077498530634e-01 6.198205580748e-01 6.317360585885e-01 6.434017169971e-01 6.547331835790e-01 6.656445524681e-01 6.760653448528e-01 6.859282499253e-01 6.951668348045e-01 7.037351660700e-01 7.115776800069e-01 7.186586081522e-01 7.249445083424e-01 7.303980058634e-01 7.350105062431e-01 7.387552693094e-01 7.416287324586e-01 7.436314986321e-01 7.447583583369e-01 7.450286996675e-01 7.444549889212e-01 7.430571148433e-01 7.408751596991e-01 7.379330750388e-01 7.342846196400e-01 7.299749818029e-01 7.250582583571e-01 7.196054464345e-01 7.136786086999e-01 7.073613881647e-01 7.007341026232e-01 6.938860560234e-01 6.869186000586e-01 6.799257362515e-01 6.730215105632e-01 6.663130243268e-01 6.599104407896e-01 6.539359574939e-01 6.484957245305e-01 6.437061099693e-01 6.396711273743e-01 6.364893363038e-01 6.342532407584e-01 6.330336292187e-01 6.328991625385e-01 6.338883241451e-01 6.360279823706e-01 6.393282111301e-01 6.437669161644e-01 6.493175824385e-01 6.559227300649e-01 6.635089484605e-01 6.719982459578e-01 6.812805386386e-01 6.912520938105e-01 7.017910456266e-01 7.127703548453e-01 7.240644765662e-01 7.355361325826e-01 7.470610922416e-01 7.585044159406e-01 7.697414363327e-01 7.806572454905e-01 7.911284645204e-01 8.010555448546e-01 8.103356917275e-01 8.188781001674e-01 8.266109177441e-01 8.334569542708e-01 8.393666184783e-01 8.442996898028e-01 8.482197846515e-01 8.511228004487e-01 8.530040884233e-01 8.538862355726e-01 8.538054301243e-01 8.528116451696e-01 8.509832773003e-01 8.484053952588e-01 8.451899360472e-01 8.414657719442e-01 8.373711585217e-01 8.330742704407e-01 8.287477038998e-01 8.245774390110e-01 8.207611935485e-01 8.174921522281e-01 8.149751661113e-01 8.133975576239e-01 8.129388547328e-01 8.137627144829e-01 8.159964857269e-01 8.197514557005e-01 8.250940739991e-01 8.320551523652e-01 8.406315458539e-01 8.507704875703e-01 8.623925348445e-01 8.753806658623e-01 8.895868565237e-01 9.048449172510e-01 9.209647772630e-01 9.377472743425e-01 9.549832568886e-01 9.724621069730e-01 9.899776441239e-01 1.007317639529e+00 1.024292251934e+00 1.040710658534e+00 1.056398140930e+00 1.071197960183e+00 1.084960474649e+00 1.097558729444e+00 1.108880396418e+00 1.118829255430e+00 1.127334092786e+00 1.134332892353e+00 1.139792971461e+00 1.143696117107e+00 1.146045097766e+00 1.146871344009e+00 1.146214853445e+00 1.144152872204e+00 1.140776829786e+00 1.136200791564e+00 1.130569149771e+00 1.124039532432e+00 1.116794885550e+00 1.109040753843e+00 1.100985807075e+00 1.092870534147e+00 1.084923771247e+00 1.077385704541e+00 1.070491791614e+00 1.064451970511e+00 1.059464624339e+00 1.055688735420e+00 1.053240923603e+00 1.052198755981e+00 1.052571230045e+00 1.054329192618e+00 1.057373297483e+00 1.061555978767e+00 1.066689214276e+00 1.072532565978e+00 1.078830891969e+00 1.085305696039e+00 1.091670465116e+00 1.097658408067e+00 1.103007692451e+00 1.107502281661e+00 1.110959785383e+00 1.113244641542e+00 1.114292451246e+00 1.114083776387e+00 1.112676822040e+00 1.110193019224e+00 1.106812805699e+00 1.102786124705e+00 1.098402127401e+00 1.093993435026e+00 1.089914197579e+00 1.086513136791e+00 1.084133551416e+00 1.083059449791e+00 1.083521741608e+00 1.085675054502e+00 1.089561794161e+00 1.095145853340e+00 1.102284778462e+00 1.110745212968e+00 1.120242060668e+00 1.130425671912e+00 1.140937912795e+00 1.151424774301e+00 1.161551951139e+00 1.171055687715e+00 1.179724803214e+00 1.187441144353e+00 1.194182292963e+00 1.200004866057e+00 1.205073066397e+00 1.209615795512e+00 1.213927212102e+00 1.218339963337e+00 1.223188633854e+00 1.228792894637e+00 1.235408304273e+00 1.243213281385e+00 1.252278970929e+00 1.262549769521e+00 1.273853255318e+00 1.285901192858e+00 1.298297085095e+00 1.310589525710e+00 1.322270952202e+00 1.332838873187e+00 1.341823824863e+00 1.348804877518e+00 1.353471447832e+00 1.355611792828e+00 1.355149832026e+00 1.352163214261e+00 1.346851611187e+00 1.339576612986e+00 1.330820250909e+00 1.321159192731e+00 1.311270806679e+00 1.301847546848e+00 1.293591123649e+00 1.287155786256e+00 1.283080014833e+00 1.281792587626e+00 1.283532372295e+00 1.288366368667e+00 1.296192850419e+00 1.306716058100e+00 1.319540554170e+00 1.334142727034e+00 1.349942366658e+00 1.366353528516e+00 1.382751859020e+00 1.398586718984e+00 1.413333758677e+00 1.426518902160e+00 1.437788120250e+00 1.446812225132e+00 1.453396081740e+00 1.457435550292e+00 1.458893373088e+00 1.457902161617e+00 1.454639440272e+00 1.449408466660e+00 1.442623575344e+00 1.434699639747e+00 1.426170229533e+00 1.417515574009e+00 1.409182919475e+00 1.401592904235e+00 1.394969453555e+00 1.389481744435e+00 1.385114374125e+00 1.381695730847e+00 1.379023949611e+00 1.376725519733e+00 1.374474489667e+00 1.371952163027e+00 1.368832166559e+00 1.364956754916e+00 1.360153889707e+00 1.354363705761e+00 1.347584588584e+00 1.339753799238e+00 1.330900141802e+00 1.320938112496e+00 1.309785446043e+00 1.297406073396e+00 1.283710566402e+00 1.268810915336e+00 1.252923673498e+00 1.236477267328e+00 1.220203859209e+00 1.204980317623e+00 1.191926689961e+00 1.182183524877e+00 1.176755015662e+00 1.176425354270e+00 1.181445109578e+00 1.191598933653e+00 1.206105709898e+00 1.223726738706e+00 1.243012778332e+00 1.262354634342e+00 1.280315574587e+00 1.295681566097e+00 1.307560896507e+00 1.315527783171e+00 1.319446714676e+00 1.319593148853e+00 1.312071881408e+00 1.296937764243e+00 1.284790337351e+00 1.282343600432e+00 1.286265355465e+00 1.286701256632e+00 1.276708810585e+00 1.258618861929e+00 1.242162176884e+00 1.235691943850e+00 1.238176887582e+00 1.240242980391e+00 1.233220286843e+00 1.217062275805e+00 1.200439363911e+00 1.192940648800e+00 1.195921165387e+00 1.201189574379e+00 1.199082787978e+00 1.187548169459e+00 1.174042737455e+00 1.168802679206e+00 1.175041058163e+00 1.185619371669e+00 1.189934481249e+00 1.183784159177e+00 1.173105584645e+00 1.168611814974e+00 1.175737271215e+00 1.189240516130e+00 1.198278617845e+00 1.196529609174e+00 1.187797503411e+00 1.182454210940e+00 1.187644321424e+00 1.200088313815e+00 1.208905285636e+00 1.205498152801e+00 1.191003857331e+00 1.175249473779e+00 1.168030898111e+00 1.170045968456e+00 1.172574504783e+00 1.166348872187e+00 1.151077777651e+00 1.134536926527e+00 1.096112069515e+00 1.009507851070e+00 9.326192630574e-01 9.525362825317e-01 1.044482784315e+00 1.109008001330e+00 1.087675044158e+00 1.005787347923e+00 9.610886455510e-01 1.027652803729e+00 1.146762516576e+00 1.206533936976e+00 1.156112530743e+00 1.041508358138e+00 9.894799106241e-01 1.075325156018e+00 1.204835817449e+00 1.248533692190e+00 1.161798341668e+00 1.005268707137e+00 9.199853190895e-01 9.834736991652e-01 1.091866229722e+00 1.122271516727e+00 1.048454178817e+00 9.376680708889e-01 8.967943715665e-01 9.536666284288e-01 1.027525550913e+00 1.045385700812e+00 9.976038385070e-01 9.244478269990e-01 8.840951661063e-01 9.104605802849e-01 9.862488272145e-01 1.060574337236e+00 1.081343361859e+00 1.019505208039e+00 8.930432567486e-01 7.883049797129e-01 8.125088553335e-01 9.375452103557e-01 1.033583895164e+00 1.019422522937e+00 9.034593033086e-01 7.860563778915e-01 7.985369399456e-01 9.249475191384e-01 1.036273903820e+00 1.060753782055e+00 1.011601076337e+00 9.564332032815e-01 9.562091647961e-01 1.005398017776e+00 1.056633877824e+00 1.080790039935e+00 1.078189035788e+00 1.058141680234e+00 1.025071744212e+00 9.856979536753e-01 9.591805315147e-01 9.644998643578e-01 9.939834619515e-01 1.014751517369e+00 1.000221333574e+00 9.535379009353e-01 9.057828616278e-01 8.900045781837e-01 9.096941562228e-01 9.401228163209e-01 9.571104600200e-01 9.531671772897e-01 9.347717162144e-01 9.142730244519e-01 9.044174770268e-01 9.136760335614e-01 9.404958575106e-01 9.724422923053e-01 9.937270880846e-01 9.950484189468e-01 9.778480452794e-01 9.516872217467e-01 9.281801006816e-01 9.148477883349e-01 9.113492883146e-01 9.093594883298e-01 8.973894788273e-01 8.694676486687e-01 8.317710825020e-01 8.005374767049e-01 7.890791155762e-01 7.961122181332e-01 8.118827205528e-01 8.324901611541e-01 8.605268136611e-01 8.917199886650e-01 9.095387767117e-01 8.995778311687e-01 8.687733299740e-01 8.480036147531e-01 8.638367419380e-01 9.032288055908e-01 9.250464964075e-01 9.022989781783e-01 8.463799492420e-01 8.004885942873e-01 7.995080789431e-01 8.298035806794e-01 8.507988799873e-01 8.433044270737e-01 8.232214024226e-01 8.188911902182e-01 8.357772013575e-01 8.508691923241e-01 8.434532494039e-01 8.199565765229e-01 8.095071975924e-01 8.328308012905e-01 8.760440502122e-01 9.058142596254e-01 9.010377938068e-01 8.673890850841e-01 8.736704410274e-01
 5.674018060543e-02 5.608540057055e-02 5.556810250249e-02 5.535375891024e-02 5.540317654395e-02 5.551006638068e-02 5.554012694391e-02 5.559884570612e-02 5.592493826869e-02 5.659230332800e-02 5.738946153603e-02 5.806885675438e-02 5.866760067801e-02 5.948126617431e-02 6.067032840311e-02 6.201849810109e-02 6.319987879737e-02 6.421559075438e-02 6.540179582995e-02 6.697314996173e-02 6.871370447222e-02 7.025272551184e-02 7.156106925804e-02 7.299824320617e-02 7.482487498700e-02 7.682037970161e-02 7.857383475319e-02 8.005695899477e-02 8.166625614206e-02 8.366791556475e-02 8.581243156801e-02 8.767960363636e-02 8.926196205158e-02 9.096964076620e-02 9.307842074127e-02 9.535154846083e-02 9.735123954085e-02 9.902106687774e-02 1.007651709513e-01 1.029044211129e-01 1.052251210721e-01 1.072680909155e-01 1.089633861700e-01 1.107265314842e-01 1.128649559384e-01 1.151415328135e-01 1.171037177324e-01 1.187274209587e-01 1.204737928160e-01 1.226669652503e-01 1.250143769992e-01 1.269802781581e-01 1.285299738587e-01 1.302267776930e-01 1.324730334623e-01 1.349398256660e-01 1.370059766435e-01 1.385936640369e-01 1.402538866166e-01 1.424221748980e-01 1.448461832916e-01 1.469462085173e-01 1.485852000504e-01 1.502241066185e-01 1.522638150944e-01 1.544914996616e-01 1.564157631175e-01 1.579787766978e-01 1.596037949979e-01 1.615651018754e-01 1.636085554496e-01 1.653294002958e-01 1.667472482053e-01 1.683096998564e-01 1.702698162009e-01 1.723040922098e-01 1.739401996548e-01 1.752334748439e-01 1.767094815142e-01 1.786583022399e-01 1.807448506561e-01 1.824513161204e-01 1.837380558331e-01 1.851062592379e-01 1.869689180493e-01 1.890942423133e-01 1.909139158002e-01 1.922534319832e-01 1.935371607028e-01 1.952309419010e-01 1.972734366132e-01 1.991730017469e-01 2.006108640552e-01 2.018225232621e-01 2.033052021215e-01 2.051846517802e-01 2.070753802527e-01 2.085807803061e-01 2.097589343320e-01 2.110310300975e-01 2.126673691952e-01 2.144692759410e-01 2.160126859124e-01 2.171763329932e-01 2.182814110210e-01 2.196780099406e-01 2.213193235063e-01 2.228453645516e-01 2.240231343968e-01 2.250157950268e-01 2.261820432890e-01 2.276358639205e-01 2.291093755661e-01 2.302984177611e-01 2.312352871673e-01 2.322249332979e-01 2.334683864545e-01 2.348353733474e-01 2.360251764862e-01 2.369369150564e-01 2.377932612377e-01 2.388420123671e-01 2.400581354667e-01 2.411949092641e-01 2.421003390856e-01 2.428874486673e-01 2.437678537057e-01 2.447995996368e-01 2.458262195736e-01 2.466980801663e-01 2.474553408477e-01 2.482376051282e-01 2.490970178380e-01 2.499609123617e-01 2.507543149644e-01 2.514893862136e-01 2.522219153934e-01 2.529585340569e-01 2.536563492576e-01 2.543160512089e-01 2.549946637295e-01 2.556992689326e-01 2.563597140945e-01 2.569221005549e-01 2.574377209830e-01 2.580073763241e-01 2.586453010373e-01 2.592415609951e-01 2.597089713093e-01 2.601062454275e-01 2.605576755100e-01 2.610825260199e-01 2.615772611866e-01 2.619637748316e-01 2.622841069428e-01 2.626341486126e-01 2.630271152219e-01 2.633833357995e-01 2.636657887377e-01 2.639233653455e-01 2.641996968417e-01 2.644641628837e-01 2.646669512809e-01 2.648241356832e-01 2.649957178146e-01 2.651891039246e-01 2.653366700642e-01 2.653982886167e-01 2.654260156018e-01 2.654872035925e-01 2.655635558500e-01 2.655811328057e-01 2.655173349891e-01 2.654291137227e-01 2.653644358963e-01 2.652979235380e-01 2.651725218717e-01 2.649869355647e-01 2.647897808354e-01 2.646000323231e-01 2.643822863411e-01 2.641118766444e-01 2.638064585034e-01 2.634962993577e-01 2.631773340601e-01 2.628219790422e-01 2.624218805905e-01 2.619972338743e-01 2.615633385635e-01 2.611118260640e-01 2.606292670194e-01 2.601146420897e-01 2.595735683975e-01 2.590113179442e-01 2.584280082078e-01 2.578215120197e-01 2.571877081459e-01 2.565257189244e-01 2.558377804836e-01 2.551289460115e-01 2.543968072107e-01 2.536350227474e-01 2.528431444556e-01 2.520310728360e-01 2.511995869411e-01 2.503372861781e-01 2.494420316888e-01 2.485225691200e-01 2.475862399762e-01 2.466253870340e-01 2.456289868671e-01 2.446023989190e-01 2.435601690182e-01 2.424987087266e-01 2.414038343593e-01 2.402781291350e-01 2.391309535386e-01 2.379673075885e-01 2.367776056634e-01 2.355548925019e-01 2.343051886711e-01 2.330419327568e-01 2.317546362556e-01 2.304354622436e-01 2.290903833858e-01 2.277253489522e-01 2.263393830503e-01 2.249260752382e-01 2.234808308794e-01 2.220155919395e-01 2.205319860543e-01 2.190193341339e-01 2.174760734951e-01 2.159101630534e-01 2.143227972106e-01 2.127129971405e-01 2.110750715043e-01 2.094079960273e-01 2.077199295820e-01 2.060113738146e-01 2.042745081107e-01 2.025124954195e-01 2.007277872052e-01 1.989198531878e-01 1.970894646820e-01 1.952338483950e-01 1.933526273467e-01 1.914512681214e-01 1.895266361818e-01 1.875777938211e-01 1.856094261835e-01 1.836169308276e-01 1.815996054059e-01 1.795618970306e-01 1.775010917032e-01 1.754209108651e-01 1.733208390406e-01 1.711934195402e-01 1.690447338380e-01 1.668783310169e-01 1.646895167376e-01 1.624789935923e-01 1.602486743111e-01 1.579964068323e-01 1.557266430077e-01 1.534381460889e-01 1.511253341440e-01 1.487957066087e-01 1.464481257642e-01 1.440823598300e-01 1.417008978727e-01 1.392991042282e-01 1.368787145944e-01 1.344446395130e-01 1.319947951294e-01 1.295286642260e-01 1.270500313650e-01 1.245551167221e-01 1.220450240857e-01 1.195251277668e-01 1.169899907666e-01 1.144467509648e-01 1.118916310018e-01 1.093260591442e-01 1.067526019984e-01 1.041724525833e-01 1.015851842594e-01 9.899547895225e-02 9.640240694195e-02 9.380525971353e-02 9.121095583800e-02 8.861968493960e-02 8.603416173984e-02 8.345577647694e-02 8.088680073703e-02 7.833174126867e-02 7.579720500473e-02 7.328287453199e-02 7.079597512555e-02 6.834007020394e-02 6.592224048913e-02 6.355071787405e-02 6.123303318580e-02 5.897630741837e-02 5.679107938047e-02 5.469109894033e-02 5.268640742777e-02 5.079552065243e-02 4.903218184487e-02 4.741053619694e-02 4.595402854928e-02 4.467900110997e-02 4.360519951170e-02 4.275293469613e-02 4.213618772766e-02 4.176852934005e-02 4.166129373999e-02 4.181749114195e-02 4.223932872414e-02 4.292050751547e-02 4.385005820638e-02 4.501572597602e-02 4.640418049570e-02 4.799607207623e-02 4.977580787080e-02 5.172408298167e-02 5.382154329524e-02 5.605606574702e-02 5.841358668625e-02 6.087966956009e-02 6.344524482075e-02 6.609767522815e-02 6.882539475134e-02 7.162310888386e-02 7.448092354448e-02 7.739496625827e-02 8.036330072578e-02 8.337510173611e-02 8.642887048433e-02 8.951820169245e-02 9.263632646110e-02 9.578761744738e-02 9.896965216455e-02 1.021764031474e-01 1.054084821538e-01 1.086545217980e-01 1.119189725313e-01 1.152027592467e-01 1.185023009020e-01 1.218199916517e-01 1.251489417539e-01 1.284824506602e-01 1.318276953560e-01 1.351797002979e-01 1.385426679651e-01 1.419157779265e-01 1.452884818485e-01 1.486646283779e-01 1.520414755863e-01 1.554179560994e-01 1.588044863859e-01 1.621885206072e-01 1.655705553977e-01 1.689516713699e-01 1.723241968700e-01 1.756995126933e-01 1.790740856904e-01 1.824418086106e-01 1.858082736389e-01 1.891612958294e-01 1.925087836045e-01 1.958567289568e-01 1.991925118070e-01 2.025257017291e-01 2.058464837944e-01 2.091533284420e-01 2.124558998847e-01 2.157460579505e-01 2.190283277732e-01 2.223001509075e-01 2.255521378007e-01 2.287959077473e-01 2.320255401724e-01 2.352411946759e-01 2.384480198267e-01 2.416317199435e-01 2.448024221613e-01 2.479556157006e-01 2.510898965260e-01 2.542130148768e-01 2.573131452644e-01 2.603937604368e-01 2.634571124702e-01 2.664956931526e-01 2.695199885029e-01 2.725198875991e-01 2.754943914748e-01 2.784515377072e-01 2.813810463862e-01 2.842917274722e-01 2.871764535373e-01 2.900325913822e-01 2.928667526019e-01 2.956737244522e-01 2.984565077927e-01 3.012142690700e-01 3.039365140881e-01 3.066351819102e-01 3.093041182015e-01 3.119452962917e-01 3.145590229349e-01 3.171359979845e-01 3.196833842508e-01 3.222003051278e-01 3.246836365945e-01 3.271396050466e-01 3.295557054481e-01 3.319371407930e-01 3.342877998647e-01 3.365989544553e-01 3.388809784086e-01 3.411207380701e-01 3.433235495968e-01 3.454923992339e-01 3.476191553993e-01 3.497115357261e-01 3.517610266096e-01 3.537708393683e-01 3.557442240314e-01 3.576731844617e-01 3.595632458686e-01 3.614110530211e-01 3.632126802280e-01 3.649774411588e-01 3.666950290621e-01 3.683696559066e-01 3.700003110015e-01 3.715832337243e-01 3.731253356474e-01 3.746190028818e-01 3.760662320580e-01 3.774676157738e-01 3.788182088266e-01 3.801253589761e-01 3.813814917389e-01 3.825900301202e-01 3.837498107802e-01 3.848559148936e-01 3.859160015589e-01 3.869242309182e-01 3.878803314838e-01 3.887871663170e-01 3.896381033246e-01 3.904388559940e-01 3.911877857081e-01 3.918823834590e-01 3.925239435268e-01 3.931096674931e-01 3.936419476752e-01 3.941202949181e-01 3.945426973371e-01 3.949110637041e-01 3.952203793964e-01 3.954742790651e-01 3.956736151770e-01 3.958155429635e-01 3.959001293419e-01 3.959264405161e-01 3.958941653954e-01 3.958058573863e-01 3.956593823635e-01 3.954544242715e-01 3.951878333362e-01 3.948636187371e-01 3.944808468274e-01 3.940388728155e-01 3.935381304518e-01 3.929749651576e-01 3.923532263695e-01 3.916700043057e-01 3.909292808192e-01 3.901286747977e-01 3.892626556021e-01 3.883404845177e-01 3.873556834860e-01 3.863134974928e-01 3.852082860297e-01 3.840402775699e-01 3.828153764928e-01 3.815264224461e-01 3.801817257832e-01 3.787735154271e-01 3.773028050496e-01 3.757785469904e-01 3.741865655074e-01 3.725406732122e-01 3.708325445785e-01 3.690617037467e-01 3.672406652365e-01 3.653510372397e-01 3.634098062669e-01 3.614065403353e-01 3.593428089717e-01 3.572321811492e-01 3.550512737879e-01 3.528241592719e-01 3.505349562553e-01 3.481884620815e-01 3.457990871389e-01 3.433379945398e-01 3.408387070438e-01 3.382775785349e-01 3.356626702999e-01 3.330094178661e-01 3.302874197747e-01 3.275319257907e-01 3.247176946624e-01 3.218544712358e-01 3.189595753269e-01 3.159961400171e-01 3.130093042054e-01 3.099684421902e-01 3.068843593887e-01 3.037731611177e-01 3.006023417657e-01 2.974137120374e-01 2.941785636606e-01 2.909084216559e-01 2.876199158256e-01 2.842789879568e-01 2.809306595510e-01 2.775453349127e-01 2.741359583722e-01 2.707173243296e-01 2.672592834335e-01 2.638052371387e-01 2.603250897328e-01 2.568358349003e-01 2.533520626544e-01 2.498449312399e-01 2.463545042801e-01 2.428593561023e-01 2.393671752332e-01 2.359022195096e-01 2.324329628795e-01 2.290008054172e-01 2.255872209669e-01 2.221984387026e-01 2.188609996817e-01 2.155470957322e-01 2.122957393437e-01 2.090921212365e-01 2.059421779450e-01 2.028773122667e-01 1.998646802943e-01 1.969509540206e-01 1.941220332266e-01 1.913808262865e-01 1.887645085531e-01 1.862399797087e-01 1.838555411188e-01 1.815972022622e-01 1.794679943609e-01 1.775080125161e-01 1.756810656160e-01 1.740376395531e-01 1.725603509308e-01 1.712563139026e-01 1.701600252462e-01 1.692342975640e-01 1.685283807927e-01 1.680183854155e-01 1.677131695961e-01 1.676378734087e-01 1.677555468067e-01 1.681103546912e-01 1.686704198433e-01 1.694438171900e-01 1.704469022696e-01 1.716383901506e-01 1.730590773540e-01 1.746691699972e-01 1.764779743890e-01 1.784908251841e-01 1.806673783993e-01 1.830437452239e-01 1.855764728700e-01 1.882735751437e-01 1.911367319612e-01 1.941267968088e-01 1.972772509620e-01 2.005434888255e-01 2.039339569683e-01 2.074501483086e-01 2.110534359058e-01 2.147751279443e-01 2.185757665228e-01 2.224618121302e-01 2.264358401169e-01 2.304594042389e-01 2.345677110647e-01 2.387186365576e-01 2.429229387502e-01 2.471817563351e-01 2.514606756282e-01 2.557941171443e-01 2.601406563196e-01 2.645128204836e-01 2.689123032543e-01 2.733070487320e-01 2.777284895380e-01 2.821423429317e-01 2.865558626767e-01 2.909754370921e-01 2.953690247723e-01 2.997673197046e-01 3.041368890805e-01 3.084894981529e-01 3.128248288499e-01 3.171187214285e-01 3.213981403592e-01 3.256315889718e-01 3.298308066978e-01 3.339960692141e-01 3.381062771798e-01 3.421810002911e-01 3.461998888767e-01 3.501674543095e-01 3.540855615785e-01 3.579350317547e-01 3.617371744977e-01 3.654675983455e-01 3.691340133413e-01 3.727387495456e-01 3.762627687081e-01 3.797248360555e-01 3.831049634049e-01 3.864088748504e-01 3.896388539022e-01 3.927777191787e-01 3.958443630267e-01 3.988158871455e-01 4.017029015349e-01 4.045045498253e-01 4.072058588903e-01 4.098241412455e-01 4.123389535889e-01 4.147596858679e-01 4.170850773289e-01 4.193007101916e-01 4.214249244544e-01 4.234372098199e-01 4.253498670001e-01 4.271560207338e-01 4.288480075600e-01 4.304391635389e-01 4.319103357434e-01 4.332764295568e-01 4.345278934972e-01 4.356595981090e-01 4.366858193853e-01 4.375840989446e-01 4.383709898322e-01 4.390422694914e-01 4.395840663502e-01 4.400177044136e-01 4.403209415243e-01 4.405059782103e-01 4.405710946455e-01 4.405052059315e-01 4.403277739763e-01 4.400155125385e-01 4.395843564378e-01 4.390322802006e-01 4.383439496500e-01 4.375451778297e-01 4.366104983776e-01 4.355559960847e-01 4.343793699045e-01 4.330689474284e-01 4.316470723160e-01 4.300916744302e-01 4.284169737364e-01 4.266229909620e-01 4.246978468634e-01 4.226627156997e-01 4.204996919671e-01 4.182192813947e-01 4.158257790352e-01 4.133059945418e-01 4.106814239384e-01 4.079346845666e-01 4.050790456307e-01 4.021166121763e-01 3.990372149944e-01 3.958618837865e-01 3.925729235039e-01 3.891868632640e-01 3.857035312166e-01 3.821161387524e-01 3.784454389567e-01 3.746762303374e-01 3.708223935476e-01 3.668877189087e-01 3.628679316055e-01 3.587798044321e-01 3.546133514602e-01 3.503822140212e-01 3.460909346261e-01 3.417372009221e-01 3.373403043111e-01 3.328896859191e-01 3.284038026547e-01 3.238863076642e-01 3.193348627162e-01 3.147761082281e-01 3.101944314398e-01 3.056165028463e-01 3.010447336978e-01 2.964828803517e-01 2.919543627176e-01 2.874516169913e-01 2.830009640009e-01 2.786069263477e-01 2.742777845796e-01 2.700393209002e-01 2.658848879982e-01 2.618495619220e-01 2.579337197308e-01 2.541521457466e-01 2.505352189099e-01 2.470754287883e-01 2.438091159673e-01 2.407406786662e-01 2.378857761995e-01 2.352753501354e-01 2.329000988904e-01 2.308015966081e-01 2.289761511158e-01 2.274384733820e-01 2.262176758417e-01 2.252974568245e-01 2.247140045827e-01 2.244579565069e-01 2.245358575246e-01 2.249653358540e-01 2.257250523885e-01 2.268384254801e-01 2.282862058181e-01 2.300658340198e-01 2.321840427358e-01 2.346087839301e-01 2.373548005267e-01 2.403952582030e-01 2.437204590897e-01 2.473276704356e-01 2.511818405965e-01 2.552931121976e-01 2.596290325743e-01 2.641800286175e-01 2.689391133733e-01 2.738734113039e-01 2.789878947357e-01 2.842544295248e-01 2.896624570562e-01 2.952077946944e-01 3.008564855443e-01 3.066183944498e-01 3.124668949369e-01 3.183904450585e-01 3.243891794889e-01 3.304341040165e-01 3.365326204257e-01 3.426611220213e-01 3.488146323346e-01 3.549880362958e-01 3.611608448905e-01 3.673386788323e-01 3.735019809946e-01 3.796481986313e-01 3.857691305191e-01 3.918522361764e-01 3.979015718868e-01 4.038969797324e-01 4.098393926202e-01 4.157244841035e-01 4.215362265376e-01 4.272824993916e-01 4.329448191634e-01 4.385258334254e-01 4.440178904025e-01 4.494110298394e-01 4.547111283729e-01 4.599010538212e-01 4.649860979875e-01 4.699565044851e-01 4.748064079596e-01 4.795411842733e-01 4.841440859638e-01 4.886213328470e-01 4.929668203199e-01 4.971704828238e-01 5.012421598384e-01 5.051642720697e-01 5.089446724045e-01 5.125786203164e-01 5.160543946444e-01 5.193870136528e-01 5.225541982144e-01 5.255704277441e-01 5.284289693885e-01 5.311180693495e-01 5.336559844323e-01 5.360201170324e-01 5.382236275654e-01 5.402652245914e-01 5.421301335981e-01 5.438405284099e-01 5.453740882901e-01 5.467429345370e-01 5.479508782976e-01 5.489825013430e-01 5.498566654461e-01 5.505608482525e-01 5.510996323698e-01 5.514830711701e-01 5.516955842976e-01 5.517580542016e-01 5.516604319806e-01 5.514072247139e-01 5.510087836475e-01 5.504541845613e-01 5.497620296929e-01 5.489261904857e-01 5.479516379052e-01 5.468517790377e-01 5.456194891549e-01 5.442692373631e-01 5.428028219002e-01 5.412256874758e-01 5.395500440967e-01 5.377747798009e-01 5.359147555606e-01 5.339738144065e-01 5.319589937671e-01 5.298873088548e-01 5.277577218100e-01 5.255887144396e-01 5.233857121145e-01 5.211621168710e-01 5.189284374870e-01 5.166940790305e-01 5.144768304189e-01 5.122825998814e-01 5.101302391333e-01 5.080311033680e-01 5.059951688432e-01 5.040430689168e-01 5.021820936113e-01 5.004331681879e-01 4.988050161153e-01 4.973128884861e-01 4.959772004220e-01 4.947988785604e-01 4.938062332393e-01 4.930046949492e-01 4.924048182029e-01 4.920292327882e-01 4.918754242134e-01 4.919676314009e-01 4.923090702241e-01 4.929058709511e-01 4.937777053169e-01 4.949146857577e-01 4.963364669104e-01 4.980417537630e-01 5.000277699063e-01 5.023110739161e-01 5.048738694383e-01 5.077274746026e-01 5.108675859305e-01 5.142803470268e-01 5.179758608510e-01 5.219303376508e-01 5.261474407433e-01 5.306140887259e-01 5.353138296088e-01 5.402475747623e-01 5.453875485125e-01 5.507317418932e-01 5.562612625520e-01 5.619564622074e-01 5.678085416835e-01 5.737919439109e-01 5.798971131136e-01 5.861025089236e-01 5.923869599743e-01 5.987388746943e-01 6.051329059743e-01 6.115521812448e-01 6.179784606943e-01 6.243880610070e-01 6.307676449715e-01 6.370905289013e-01 6.433433051180e-01 6.495031836414e-01 6.555499201706e-01 6.614692942226e-01 6.672355832874e-01 6.728360637355e-01 6.782479997607e-01 6.834525618539e-01 6.884382378944e-01 6.931767444948e-01 6.976614324444e-01 7.018689732368e-01 7.057824195852e-01 7.093937321278e-01 7.126755838683e-01 7.156239917281e-01 7.182172320571e-01 7.204411820629e-01 7.222898839309e-01 7.237406539707e-01 7.247892530383e-01 7.254211582550e-01 7.256254527885e-01 7.253960413450e-01 7.247186551970e-01 7.235909980172e-01 7.220015570087e-01 7.199450818441e-01 7.174204390490e-01 7.144185350594e-01 7.109415724074e-01 7.069840144195e-01 7.025492380338e-01 6.976384328097e-01 6.922513981330e-01 6.864001198307e-01 6.800801353803e-01 6.733080467718e-01 6.660943035719e-01 6.584411731806e-01 6.503772381710e-01 6.419093655287e-01 6.330570842717e-01 6.238513393355e-01 6.143016675039e-01 6.044516423587e-01 5.943231312877e-01 5.839492859258e-01 5.733788860168e-01 5.626379291838e-01 5.517862428856e-01 5.408727530688e-01 5.299403239196e-01 5.190676908068e-01 5.083013444905e-01 4.977217002460e-01 4.874034734833e-01 4.774148245778e-01 4.678519825384e-01 4.587880739289e-01 4.503193885233e-01 4.425330019467e-01 4.355142394757e-01 4.293535654596e-01 4.241246733497e-01 4.199065448525e-01 4.167595114907e-01 4.147303975959e-01 4.138596585963e-01 4.141591154437e-01 4.156382723143e-01 4.182718499306e-01 4.220333186970e-01 4.268732699114e-01 4.327195857638e-01 4.395130255062e-01 4.471549571283e-01 4.555636472110e-01 4.646444843962e-01 4.742908694106e-01 4.844199253426e-01 4.949217340837e-01 5.057064919004e-01 5.166881210388e-01 5.277634846155e-01 5.388637840068e-01 5.498955023037e-01 5.607855734362e-01 5.714701733910e-01 5.818669152467e-01 5.919244918379e-01 6.015779790280e-01 6.107699463214e-01 6.194586068303e-01 6.275848483452e-01 6.351148269248e-01 6.420061569725e-01 6.482230636670e-01 6.537373458050e-01 6.585194836965e-01 6.625509371133e-01 6.658080398096e-01 6.682807800558e-01 6.699585390701e-01 6.708318616321e-01 6.709086527077e-01 6.701832183031e-01 6.686694056448e-01 6.663822968654e-01 6.633335381231e-01 6.595591697907e-01 6.550783533991e-01 6.499298514808e-01 6.441626339752e-01 6.378085045458e-01 6.309397444025e-01 6.236069053562e-01 6.158747853145e-01 6.078296855318e-01 5.995374947445e-01 5.910988884630e-01 5.826053207041e-01 5.741499338763e-01 5.658527198524e-01 5.578132685713e-01 5.501515776725e-01 5.429848375871e-01 5.364279626566e-01 5.305999902458e-01 5.256029623348e-01 5.215490518520e-01 5.185223870958e-01 5.166038230986e-01 5.158567195362e-01 5.163149239362e-01 5.180103675761e-01 5.209342211535e-01 5.250698010856e-01 5.303786592037e-01 5.367913397200e-01 5.442441627335e-01 5.526366668324e-01 5.618694832907e-01 5.718413088399e-01 5.824274133439e-01 5.935207180634e-01 6.050006289233e-01 6.167473700737e-01 6.286564429262e-01 6.406103218698e-01 6.525107189436e-01 6.642550292641e-01 6.757514814171e-01 6.869133002554e-01 6.976569086937e-01 7.079144695727e-01 7.176118579380e-01 7.266915499450e-01 7.351005678095e-01 7.427845024284e-01 7.497135468108e-01 7.558402334429e-01 7.611438109816e-01 7.656048734995e-01 7.691981829331e-01 7.719262274757e-01 7.737798625412e-01 7.747595055617e-01 7.748892115861e-01 7.741700322681e-01 7.726366860062e-01 7.703152815084e-01 7.672404815957e-01 7.634641654882e-01 7.590269095725e-01 7.539934665014e-01 7.484255028969e-01 7.423909712899e-01 7.359755546293e-01 7.292561984758e-01 7.223294077036e-01 7.152908350314e-01 7.082416459662e-01 7.012936636433e-01 6.945516415256e-01 6.881385869260e-01 6.821637784026e-01 6.767422665841e-01 6.719912067566e-01 6.680120037035e-01 6.649087692551e-01 6.627701983861e-01 6.616687353041e-01 6.616751155320e-01 6.628236028894e-01 6.651476580880e-01 6.686483755697e-01 6.733108275408e-01 6.791043837024e-01 6.859654939369e-01 6.938314354294e-01 7.026083109270e-01 7.121922429608e-01 7.224761635799e-01 7.333295513843e-01 7.446295647219e-01 7.562412148401e-01 7.680279958134e-01 7.798606824318e-01 7.915973427213e-01 8.031206326667e-01 8.142984666961e-01 8.250153187770e-01 8.351699846941e-01 8.446483048004e-01 8.533746975471e-01 8.612628333163e-01 8.682417985519e-01 8.742708322670e-01 8.792995832716e-01 8.833070992498e-01 8.862895516793e-01 8.882453282846e-01 8.892087539179e-01 8.892195988626e-01 8.883403937796e-01 8.866515668361e-01 8.842500933132e-01 8.812614618718e-01 8.778122224729e-01 8.740625078114e-01 8.701797021632e-01 8.663366308809e-01 8.627346160219e-01 8.595612720845e-01 8.570139807011e-01 8.552931942623e-01 8.545708644013e-01 8.550245185566e-01 8.567945537257e-01 8.599985816308e-01 8.647281995146e-01 8.710255769201e-01 8.789089495509e-01 8.883499297790e-01 8.992852307113e-01 9.116193558056e-01 9.252196694525e-01 9.399347913900e-01 9.555860410799e-01 9.719842920206e-01 9.889257812697e-01 1.006198915219e+00 1.023599476494e+00 1.040916126025e+00 1.057947713722e+00 1.074505345391e+00 1.090401896342e+00 1.105470505102e+00 1.119558128870e+00 1.132521785777e+00 1.144241670416e+00 1.154610012547e+00 1.163541631333e+00 1.170968668834e+00 1.176839566150e+00 1.181132933529e+00 1.183837081276e+00 1.184972518936e+00 1.184576432482e+00 1.182709294509e+00 1.179463253481e+00 1.174941556960e+00 1.169282385760e+00 1.162646733413e+00 1.155208949362e+00 1.147178442011e+00 1.138771626064e+00 1.130220899540e+00 1.121778204671e+00 1.113680017228e+00 1.106175586705e+00 1.099491571652e+00 1.093832236272e+00 1.089379492770e+00 1.086258729262e+00 1.084563061244e+00 1.084320433886e+00 1.085502120029e+00 1.088031999990e+00 1.091758982343e+00 1.096501047815e+00 1.102026019460e+00 1.108069141525e+00 1.114358903740e+00 1.120604028584e+00 1.126531905633e+00 1.131890498209e+00 1.136448963649e+00 1.140039811451e+00 1.142525468027e+00 1.143843100098e+00 1.143991404525e+00 1.143025038809e+00 1.141086927654e+00 1.138361807409e+00 1.135101644592e+00 1.131613460112e+00 1.128213871264e+00 1.125261674741e+00 1.123091684462e+00 1.122014562660e+00 1.122301674102e+00 1.124133445499e+00 1.127627474265e+00 1.132791491554e+00 1.139534610397e+00 1.147688553200e+00 1.156985990530e+00 1.167112720436e+00 1.177716315160e+00 1.188424925378e+00 1.198898189026e+00 1.208818421237e+00 1.217938437830e+00 1.226089796310e+00 1.233182488365e+00 1.239237587866e+00 1.244359042711e+00 1.248739283164e+00 1.252655988886e+00 1.256426299751e+00 1.260407125129e+00 1.264948594641e+00 1.270360885575e+00 1.276899260706e+00 1.284708162330e+00 1.293830912708e+00 1.304176506355e+00 1.315524551527e+00 1.327552087946e+00 1.339828735099e+00 1.351868343874e+00 1.363163158407e+00 1.373193258112e+00 1.381500534678e+00 1.387690061401e+00 1.391465512146e+00 1.392666295318e+00 1.391250864656e+00 1.387337669097e+00 1.381185281226e+00 1.373178750406e+00 1.363846572787e+00 1.353790915428e+00 1.343691296485e+00 1.334259263433e+00 1.326165855392e+00 1.320046724222e+00 1.316408893430e+00 1.315619051758e+00 1.317896287617e+00 1.323243144899e+00 1.331527044824e+00 1.342437990440e+00 1.355531461879e+00 1.370304773178e+00 1.386148877991e+00 1.402470993348e+00 1.418666856294e+00 1.434135274177e+00 1.448375440660e+00 1.460888328936e+00 1.471282554556e+00 1.479259663211e+00 1.484568087713e+00 1.487125386261e+00 1.486907957117e+00 1.484017058397e+00 1.478706361015e+00 1.471260672970e+00 1.462134415350e+00 1.451802728683e+00 1.440765750822e+00 1.429585853339e+00 1.418691139671e+00 1.408496930745e+00 1.399289289838e+00 1.391172346151e+00 1.384205300825e+00 1.378239055214e+00 1.373081329431e+00 1.368508020242e+00 1.364211402424e+00 1.360007104815e+00 1.355682582123e+00 1.351100192217e+00 1.346212756957e+00 1.340903208037e+00 1.335143423161e+00 1.328817161796e+00 1.321747822478e+00 1.313784112792e+00 1.304654139669e+00 1.294195887089e+00 1.282310951163e+00 1.269025302029e+00 1.254669832041e+00 1.239746669391e+00 1.225087809492e+00 1.211735672187e+00 1.200811921844e+00 1.193482631688e+00 1.190628989380e+00 1.192802150050e+00 1.200039979423e+00 1.211802054189e+00 1.227136661155e+00 1.244667249345e+00 1.262919117587e+00 1.280438214237e+00 1.295922708847e+00 1.308458380064e+00 1.317419198515e+00 1.322604114604e+00 1.318706776105e+00 1.306916559232e+00 1.297753338464e+00 1.297793768409e+00 1.303616043124e+00 1.305399614246e+00 1.296330293343e+00 1.278869110199e+00 1.262792933126e+00 1.256438894806e+00 1.258761449457e+00 1.260374927834e+00 1.252563727568e+00 1.235205112904e+00 1.216890649372e+00 1.207200874828e+00 1.207573534887e+00 1.209873293670e+00 1.204371065101e+00 1.188898800954e+00 1.170960315064e+00 1.161095486469e+00 1.162944205831e+00 1.169606955621e+00 1.170418129117e+00 1.161032377151e+00 1.147441768448e+00 1.140684982882e+00 1.146512340180e+00 1.159738808894e+00 1.169375451126e+00 1.169066343158e+00 1.162780508959e+00 1.161115985965e+00 1.171137141763e+00 1.189132509230e+00 1.203770986058e+00 1.206224881796e+00 1.197514230793e+00 1.187206824589e+00 1.184567515568e+00 1.189721181481e+00 1.193608080105e+00 1.186729366184e+00 1.167954702527e+00 1.140256920247e+00 1.078356784173e+00 9.720369939675e-01 9.215674333861e-01 9.781307582688e-01 1.066824303551e+00 1.093306605024e+00 1.033537512999e+00 9.474361871055e-01 9.388889859147e-01 1.033250809992e+00 1.137605787393e+00 1.160850839917e+00 1.089083408258e+00 9.975986561633e-01 1.001187190835e+00 1.110250658982e+00 1.210912143884e+00 1.208018733295e+00 1.096081390284e+00 9.663944253033e-01 9.494467446141e-01 1.049096433038e+00 1.137489688911e+00 1.124823223681e+00 1.018263138994e+00 9.078865791660e-01 8.945974366507e-01 9.657105723743e-01 1.023587574262e+00 1.010559234875e+00 9.400731258445e-01 8.731243217255e-01 8.689722000271e-01 9.299521124153e-01 1.008419087189e+00 1.053753939862e+00 1.034438393704e+00 9.489232347663e-01 8.433234234865e-01 8.101404865770e-01 8.933649588042e-01 1.009583307813e+00 1.051428232939e+00 9.748058077628e-01 8.227798890818e-01 7.298539507964e-01 8.042865421657e-01 9.519733969041e-01 1.037419295319e+00 1.017497666811e+00 9.353480823359e-01 8.825294936286e-01 9.140880448512e-01 9.903586088961e-01 1.048548153781e+00 1.068576355172e+00 1.064528697934e+00 1.051101953588e+00 1.027632687793e+00 9.932030445546e-01 9.648640921928e-01 9.662015803936e-01 9.948157000535e-01 1.018061576026e+00 1.006240797064e+00 9.594111021687e-01 9.067137403534e-01 8.813186061032e-01 8.896268362281e-01 9.108725637087e-01 9.236950355312e-01 9.210880473043e-01 9.065156487403e-01 8.866882958026e-01 8.703781431261e-01 8.682560779158e-01 8.860406181616e-01 9.168183158040e-01 9.446522196485e-01 9.571156383821e-01 9.533419593528e-01 9.417816480990e-01 9.315296490572e-01 9.250592600886e-01 9.187101662352e-01 9.083558271545e-01 8.933959170292e-01 8.761415875220e-01 8.578199902165e-01 8.358277451751e-01 8.063038892400e-01 7.722153227592e-01 7.501136722467e-01 7.617272747995e-01 8.085449996420e-01 8.617496360766e-01 8.858277873448e-01 8.672555659696e-01 8.273121875888e-01 8.103930170923e-01 8.404537474159e-01 8.901994919269e-01 9.138120644769e-01 8.916690687795e-01 8.432916491403e-01 8.093868172029e-01 8.109664531542e-01 8.280515058927e-01 8.305044882248e-01 8.139569123999e-01 8.007979890489e-01 8.108441373397e-01 8.347067314545e-01 8.452281240685e-01 8.285132729518e-01 7.981270139541e-01 7.839882407815e-01 8.032325365820e-01 8.422518350315e-01 8.733915375877e-01 8.796127603230e-01 8.629187272022e-01 8.806754648570e-01
 6.804807527233e-02 6.629149106629e-02 6.479186557856e-02 6.360216864933e-02 6.250533976791e-02 6.129068873603e-02 6.000595929098e-02 5.890903525977e-02 5.816198763741e-02 5.763671091809e-02 5.707524308326e-02 5.641205085482e-02 5.586369213843e-02 5.566983803480e-02 5.578904826920e-02 5.594444969654e-02 5.596839805352e-02 5.601855322552e-02 5.638995517111e-02 5.713332296546e-02 5.796879363850e-02 5.862977495265e-02 5.921212378772e-02 6.006382815149e-02 6.132288046065e-02 6.269993818764e-02 6.385046402264e-02 6.483990208793e-02 6.606511196779e-02 6.770713316821e-02 6.946088093742e-02 7.094162113254e-02 7.220554052903e-02 7.367766154871e-02 7.558392806897e-02 7.763066816406e-02 7.938324044288e-02 8.083971086622e-02 8.244358333383e-02 8.448760233404e-02 8.669521881265e-02 8.859146056927e-02 9.015649476804e-02 9.184696301336e-02 9.395593419976e-02 9.619215814026e-02 9.808346519647e-02 9.964554211642e-02 1.013829380639e-01 1.036010371340e-01 1.059528472320e-01 1.078863061210e-01 1.094159750351e-01 1.111501591895e-01 1.134674989565e-01 1.159734378865e-01 1.180326525011e-01 1.196176467430e-01 1.213303411156e-01 1.235911676839e-01 1.260865345987e-01 1.282086121340e-01 1.298622003471e-01 1.315580619778e-01 1.336956765445e-01 1.360109131405e-01 1.379890322174e-01 1.395994852210e-01 1.412973628289e-01 1.433576677354e-01 1.454961120435e-01 1.472924237353e-01 1.487871119101e-01 1.504483755112e-01 1.525213875656e-01 1.546543655826e-01 1.563746054091e-01 1.577635415366e-01 1.593605095848e-01 1.614367276975e-01 1.636326163687e-01 1.654292311366e-01 1.668141575894e-01 1.683120534986e-01 1.703164771645e-01 1.725650650193e-01 1.744807784522e-01 1.759194045490e-01 1.773309725986e-01 1.791726813449e-01 1.813520451323e-01 1.833617850634e-01 1.848973143213e-01 1.862301880970e-01 1.878611056509e-01 1.898892004302e-01 1.919035635937e-01 1.935136588673e-01 1.948084847402e-01 1.962241768275e-01 1.980168242353e-01 1.999562984047e-01 2.016144166172e-01 2.028934226477e-01 2.041392086152e-01 2.056944322225e-01 2.074849001854e-01 2.091388009280e-01 2.104353628724e-01 2.115639516597e-01 2.128900544718e-01 2.145011185635e-01 2.161121139781e-01 2.174278789267e-01 2.185014251861e-01 2.196473227906e-01 2.210530269883e-01 2.225685866233e-01 2.238906967492e-01 2.249407314827e-01 2.259520822759e-01 2.271658251963e-01 2.285363622110e-01 2.298128202843e-01 2.308604811186e-01 2.318030552182e-01 2.328485503797e-01 2.340393222797e-01 2.352130246554e-01 2.362315451768e-01 2.371460483282e-01 2.380925472630e-01 2.391122495290e-01 2.401287554077e-01 2.410772265258e-01 2.419729457069e-01 2.428699615119e-01 2.437659706197e-01 2.446183698370e-01 2.454371398309e-01 2.462832526368e-01 2.471538852190e-01 2.479728981333e-01 2.486914653108e-01 2.493708130508e-01 2.501110745669e-01 2.509165042586e-01 2.516723364907e-01 2.522975235328e-01 2.528604507058e-01 2.534856192363e-01 2.541801449930e-01 2.548361355551e-01 2.553838201522e-01 2.558720713936e-01 2.563957901729e-01 2.569579062482e-01 2.574784492383e-01 2.579267604057e-01 2.583565647792e-01 2.588050747156e-01 2.592374743458e-01 2.596058078141e-01 2.599343079586e-01 2.602809459572e-01 2.606463141422e-01 2.609601970282e-01 2.611882278327e-01 2.613898102568e-01 2.616268675365e-01 2.618757753834e-01 2.620596789380e-01 2.621649753688e-01 2.622505293799e-01 2.623626052776e-01 2.624675151016e-01 2.625090967641e-01 2.624936825505e-01 2.624719829992e-01 2.624560436115e-01 2.624080959735e-01 2.623071141181e-01 2.621731068272e-01 2.620362210259e-01 2.618899267743e-01 2.617041484930e-01 2.614732618701e-01 2.612193949265e-01 2.609571852355e-01 2.606767225874e-01 2.603635502258e-01 2.600176117615e-01 2.596447744279e-01 2.592530605869e-01 2.588400876031e-01 2.584013447815e-01 2.579350973449e-01 2.574408641518e-01 2.569209565295e-01 2.563801973752e-01 2.558153502237e-01 2.552186994767e-01 2.545939554958e-01 2.539490006809e-01 2.532827636622e-01 2.525844342641e-01 2.518539273125e-01 2.511001122748e-01 2.503281088117e-01 2.495309474705e-01 2.486959423486e-01 2.478328252399e-01 2.469545604330e-01 2.460532188381e-01 2.451196735874e-01 2.441530263374e-01 2.431660973695e-01 2.421620725053e-01 2.411303963033e-01 2.400637705519e-01 2.389723538197e-01 2.378663598882e-01 2.367333386897e-01 2.355688172444e-01 2.343782385867e-01 2.331661822763e-01 2.319330162485e-01 2.306693742460e-01 2.293737793023e-01 2.280595757744e-01 2.267246037035e-01 2.253593274091e-01 2.239626376725e-01 2.225414813496e-01 2.210987796173e-01 2.196328008134e-01 2.181360758134e-01 2.166102981591e-01 2.150636833431e-01 2.134933614810e-01 2.118927296166e-01 2.102675868891e-01 2.086183263091e-01 2.069433187343e-01 2.052456710728e-01 2.035208600938e-01 2.017685042801e-01 1.999961018087e-01 1.981965648726e-01 1.963733845432e-01 1.945295540472e-01 1.926579687004e-01 1.907608869887e-01 1.888410238966e-01 1.868975753903e-01 1.849321040349e-01 1.829438280076e-01 1.809266081386e-01 1.788882988607e-01 1.768282620590e-01 1.747443016125e-01 1.726371358381e-01 1.705062379478e-01 1.683513341714e-01 1.661780566920e-01 1.639816422399e-01 1.617589919979e-01 1.595175400515e-01 1.572547557982e-01 1.549707024098e-01 1.526680603004e-01 1.503405537568e-01 1.479933274740e-01 1.456287429217e-01 1.432439294412e-01 1.408390123176e-01 1.384189783349e-01 1.359747125269e-01 1.335133689884e-01 1.310367264738e-01 1.285415662533e-01 1.260306536757e-01 1.235044883375e-01 1.209599845025e-01 1.184022887927e-01 1.158305720676e-01 1.132429626191e-01 1.106474086869e-01 1.080368980299e-01 1.054153275257e-01 1.027861677756e-01 1.001470718009e-01 9.750224068755e-02 9.485181577956e-02 9.219574889782e-02 8.953789274065e-02 8.688132425414e-02 8.422600924831e-02 8.157486896498e-02 7.893029727687e-02 7.629504913687e-02 7.367671109866e-02 7.107593810641e-02 6.849644564413e-02 6.594597619796e-02 6.342889378222e-02 6.095371262324e-02 5.852905036581e-02 5.616358706468e-02 5.386677870088e-02 5.165474493281e-02 4.953766547974e-02 4.753587856073e-02 4.566735185238e-02 4.394890382961e-02 4.240603622467e-02 4.106182670619e-02 3.993935678602e-02 3.906131762548e-02 3.844877360103e-02 3.811727150334e-02 3.807895674481e-02 3.833748885892e-02 3.889018795461e-02 3.972904322963e-02 4.083768541128e-02 4.219689660689e-02 4.378828103706e-02 4.558890215398e-02 4.757647547905e-02 4.973335015382e-02 5.203830430930e-02 5.447234456520e-02 5.702232439474e-02 5.967199534469e-02 6.241344373016e-02 6.523880051161e-02 6.813323003329e-02 7.109110450471e-02 7.410327484671e-02 7.716259720582e-02 8.027197342044e-02 8.342298166952e-02 8.661108650548e-02 8.983493102476e-02 9.308280040353e-02 9.635748555775e-02 9.965984057077e-02 1.029840560824e-01 1.063348529427e-01 1.097017508051e-01 1.130785994097e-01 1.164745574708e-01 1.198800636099e-01 1.233024674784e-01 1.267402915396e-01 1.301811175208e-01 1.336299026627e-01 1.370835496913e-01 1.405414088499e-01 1.440130971250e-01 1.474850840235e-01 1.509601629475e-01 1.544367871086e-01 1.579084530633e-01 1.613874040950e-01 1.648676639266e-01 1.683454852299e-01 1.718250717384e-01 1.752942782747e-01 1.787634901439e-01 1.822329272113e-01 1.856957136348e-01 1.891587181754e-01 1.926110855746e-01 1.960543315694e-01 1.994964568487e-01 2.029281370032e-01 2.063573229704e-01 2.097762798848e-01 2.131806856525e-01 2.165789295672e-01 2.199652387195e-01 2.233424316002e-01 2.267128031213e-01 2.300636088127e-01 2.334040331699e-01 2.367302219383e-01 2.400408677251e-01 2.433432495122e-01 2.466253874484e-01 2.498914492203e-01 2.531430425061e-01 2.563722046539e-01 2.595909659803e-01 2.627871983216e-01 2.659624491844e-01 2.691234795157e-01 2.722584549104e-01 2.753779343511e-01 2.784751582865e-01 2.815444792401e-01 2.845984121598e-01 2.876252443799e-01 2.906322936135e-01 2.936164231415e-01 2.965676149051e-01 2.994983052498e-01 3.024023269270e-01 3.052810547641e-01 3.081362933491e-01 3.109565607438e-01 3.137510302771e-01 3.165154362790e-01 3.192506360538e-01 3.219616801919e-01 3.246344817770e-01 3.272769005293e-01 3.298903044621e-01 3.324658916295e-01 3.350152081748e-01 3.375256984841e-01 3.400013966447e-01 3.424467686397e-01 3.448502384311e-01 3.472230641061e-01 3.495564814725e-01 3.518515165917e-01 3.541141508501e-01 3.563324096104e-01 3.585153818409e-01 3.606561481732e-01 3.627558499105e-01 3.648212343511e-01 3.668404410528e-01 3.688193159296e-01 3.707566161027e-01 3.726470290409e-01 3.745006612928e-01 3.763070784853e-01 3.780683015173e-01 3.797869422719e-01 3.814553255034e-01 3.830836970202e-01 3.846627274565e-01 3.861945647409e-01 3.876800583987e-01 3.891137588498e-01 3.905035160901e-01 3.918426922843e-01 3.931329581262e-01 3.943735093536e-01 3.955587540345e-01 3.966979017049e-01 3.977848613590e-01 3.988191639383e-01 3.998041319035e-01 4.007307825468e-01 4.016062116792e-01 4.024298185121e-01 4.031982873002e-01 4.039137616449e-01 4.045702537908e-01 4.051742249035e-01 4.057229746147e-01 4.062139740529e-01 4.066511605102e-01 4.070275805658e-01 4.073481291643e-01 4.076126901661e-01 4.078182054505e-01 4.079665984769e-01 4.080548420355e-01 4.080839136848e-01 4.080559299925e-01 4.079676059061e-01 4.078212779091e-01 4.076113645630e-01 4.073428277186e-01 4.070148045284e-01 4.066270710908e-01 4.061774674382e-01 4.056656425417e-01 4.050931542898e-01 4.044596563338e-01 4.037662765737e-01 4.030101599048e-01 4.021913579652e-01 4.013122135980e-01 4.003703199964e-01 3.993682622737e-01 3.983028672615e-01 3.971737239406e-01 3.959872626245e-01 3.947345189404e-01 3.934238704863e-01 3.920490272845e-01 3.906109701829e-01 3.891170963987e-01 3.875549161130e-01 3.859374033543e-01 3.842554290275e-01 3.825108797314e-01 3.807134356221e-01 3.788462568934e-01 3.769278747289e-01 3.749433777464e-01 3.728997695796e-01 3.708050598519e-01 3.686407185206e-01 3.664289540988e-01 3.641523541233e-01 3.618196482266e-01 3.594398249609e-01 3.569882240166e-01 3.544969187260e-01 3.519414082641e-01 3.493336989544e-01 3.466837048914e-01 3.439634423517e-01 3.412103401996e-01 3.383950128936e-01 3.355318241698e-01 3.326319716863e-01 3.296658112643e-01 3.266733833461e-01 3.236235411287e-01 3.205334475823e-01 3.174105120649e-01 3.142295133219e-01 3.110287330379e-01 3.077788480745e-01 3.044940577707e-01 3.011871627004e-01 2.978291441413e-01 2.944604882424e-01 2.910532150025e-01 2.876207872041e-01 2.841761848518e-01 2.806932576543e-01 2.772108000871e-01 2.737020550770e-01 2.701817587091e-01 2.666630585538e-01 2.631206002635e-01 2.595933733392e-01 2.560582217537e-01 2.525255455427e-01 2.490160988851e-01 2.455013464397e-01 2.420185170135e-01 2.385544540839e-01 2.351110655227e-01 2.317159202500e-01 2.283396112454e-01 2.250228200088e-01 2.217511807320e-01 2.185269293127e-01 2.153849278519e-01 2.122900199942e-01 2.092883622050e-01 2.063658631184e-01 2.035246623440e-01 2.008049067310e-01 1.981675008530e-01 1.956639183523e-01 1.932787746254e-01 1.910164453314e-01 1.889144992448e-01 1.869372552251e-01 1.851368942858e-01 1.834927490883e-01 1.820151917650e-01 1.807357816140e-01 1.796189381121e-01 1.787165813921e-01 1.780003489345e-01 1.774849580421e-01 1.771933215811e-01 1.770881265212e-01 1.772179901163e-01 1.775486156352e-01 1.780915450551e-01 1.788624358769e-01 1.798234686206e-01 1.810140444579e-01 1.823979911252e-01 1.839831416820e-01 1.857761647134e-01 1.877400345621e-01 1.899076789472e-01 1.922406854904e-01 1.947451465245e-01 1.974235074247e-01 2.002376840906e-01 2.032199281476e-01 2.063280560110e-01 2.095686712833e-01 2.129438207894e-01 2.164161756699e-01 2.200161620620e-01 2.237033839337e-01 2.274844539448e-01 2.313627500784e-01 2.352994233648e-01 2.393289786200e-01 2.434075511933e-01 2.475481751159e-01 2.517511920112e-01 2.559812206314e-01 2.602698215950e-01 2.645803405529e-01 2.689224134325e-01 2.732960966779e-01 2.776711375227e-01 2.820785390769e-01 2.864825485851e-01 2.908920791969e-01 2.953112133697e-01 2.997093848932e-01 3.041135349919e-01 3.084946502103e-01 3.128602879308e-01 3.172132834143e-01 3.215275466987e-01 3.258294044693e-01 3.300893979877e-01 3.343152743515e-01 3.385100805318e-01 3.426521343522e-01 3.467608183873e-01 3.508134254331e-01 3.548166826153e-01 3.587735202723e-01 3.626607865286e-01 3.665023862951e-01 3.702723481793e-01 3.739810085716e-01 3.776263517522e-01 3.811922498054e-01 3.846968964296e-01 3.881182425079e-01 3.914663414650e-01 3.947381922968e-01 3.979192751161e-01 4.010278469389e-01 4.040406969836e-01 4.069706247611e-01 4.098128584824e-01 4.125538765526e-01 4.152132163642e-01 4.177663764151e-01 4.202248446318e-01 4.225873167653e-01 4.248404754430e-01 4.270006460915e-01 4.290481146333e-01 4.309927156796e-01 4.328317776364e-01 4.345540684897e-01 4.361760333680e-01 4.376768019031e-01 4.390692913397e-01 4.403481726300e-01 4.415039213826e-01 4.425535460023e-01 4.434755133746e-01 4.442817253236e-01 4.449730535390e-01 4.455329441944e-01 4.459821943150e-01 4.463008233769e-01 4.464994045329e-01 4.465766607673e-01 4.465215281999e-01 4.463532117924e-01 4.460504761622e-01 4.456255974924e-01 4.450778566423e-01 4.443961889139e-01 4.435978963405e-01 4.426664636506e-01 4.416114608994e-01 4.404354529700e-01 4.391242104159e-01 4.376992886622e-01 4.361407004931e-01 4.344611147960e-01 4.326630523050e-01 4.307320273273e-01 4.286912151220e-01 4.265210982598e-01 4.242352039541e-01 4.218336601232e-01 4.193067032351e-01 4.166750846755e-01 4.139217962952e-01 4.110605082340e-01 4.080904888109e-01 4.050062922846e-01 4.018258514664e-01 3.985334643279e-01 3.951446993938e-01 3.916604687442e-01 3.880747038167e-01 3.844054287237e-01 3.806402047301e-01 3.767940770266e-01 3.728693193446e-01 3.688605863804e-01 3.647885591617e-01 3.606398144891e-01 3.564325230883e-01 3.521695315501e-01 3.478461812015e-01 3.434868298815e-01 3.390778493241e-01 3.346404472143e-01 3.301759566291e-01 3.256866136154e-01 3.211945081095e-01 3.166893548958e-01 3.121958475660e-01 3.077161986755e-01 3.032554469014e-01 2.988381766535e-01 2.944560863421e-01 2.901373740823e-01 2.858855676933e-01 2.817096914772e-01 2.776376379389e-01 2.736619838916e-01 2.698150461820e-01 2.661038358185e-01 2.625371650564e-01 2.591471090658e-01 2.559260309339e-01 2.529117892238e-01 2.501060937609e-01 2.475261712340e-01 2.451984523836e-01 2.431161230512e-01 2.413173486392e-01 2.397983769895e-01 2.385738916823e-01 2.376665615933e-01 2.370635021329e-01 2.367970425480e-01 2.368558239807e-01 2.372463566510e-01 2.379849340698e-01 2.390446219641e-01 2.404538283847e-01 2.421879590116e-01 2.442441936258e-01 2.466310097514e-01 2.493121027517e-01 2.523058316033e-01 2.555827281992e-01 2.591334343107e-01 2.629588822860e-01 2.670199041261e-01 2.713298932242e-01 2.758566460381e-01 2.805864543569e-01 2.855199281691e-01 2.906199568210e-01 2.958957158281e-01 3.013179898938e-01 3.068754340301e-01 3.125656565761e-01 3.183557055352e-01 3.242560628611e-01 3.302362079798e-01 3.362906104819e-01 3.424165020215e-01 3.485864462988e-01 3.548066711049e-01 3.610577654692e-01 3.673272474093e-01 3.736196680444e-01 3.799073654484e-01 3.861992327585e-01 3.924735571564e-01 3.987291196374e-01 4.049598052567e-01 4.111490859466e-01 4.173027433253e-01 4.234033238164e-01 4.294475274849e-01 4.354328475108e-01 4.413446944599e-01 4.471874695884e-01 4.529444197542e-01 4.586180345001e-01 4.642016697580e-01 4.696831325146e-01 4.750704069489e-01 4.803438488370e-01 4.855108584308e-01 4.905635722894e-01 4.954893221063e-01 5.002998940801e-01 5.049732834469e-01 5.095208206254e-01 5.139330045302e-01 5.181993720673e-01 5.223330220344e-01 5.263125119854e-01 5.301487633396e-01 5.338346386542e-01 5.373605661659e-01 5.407389429270e-01 5.439504318826e-01 5.470052619364e-01 5.498997542401e-01 5.526214282952e-01 5.551897449423e-01 5.575812066830e-01 5.598088058612e-01 5.618705054952e-01 5.637521941563e-01 5.654754891247e-01 5.670215780548e-01 5.683968823960e-01 5.696090195430e-01 5.706401869684e-01 5.715127587330e-01 5.722106118645e-01 5.727416293191e-01 5.731144245616e-01 5.733130819480e-01 5.733596122796e-01 5.732414913937e-01 5.729662686735e-01 5.725434943992e-01 5.719622112925e-01 5.712411776102e-01 5.703760409283e-01 5.693705404909e-01 5.682383795216e-01 5.669717622156e-01 5.655879345324e-01 5.640866136591e-01 5.624751157726e-01 5.607643127173e-01 5.589548109325e-01 5.570621971467e-01 5.550900701961e-01 5.530477247554e-01 5.509478433781e-01 5.487950746988e-01 5.466053836563e-01 5.443857167948e-01 5.421490875786e-01 5.399058684491e-01 5.376675621836e-01 5.354522863655e-01 5.332652471410e-01 5.311268160958e-01 5.290473675371e-01 5.270390778151e-01 5.251223148772e-01 5.233008138196e-01 5.216005236689e-01 5.200296128169e-01 5.186003711372e-01 5.173376988245e-01 5.162414331845e-01 5.153359401405e-01 5.146314835507e-01 5.141347541110e-01 5.138721984259e-01 5.138373014584e-01 5.140546587920e-01 5.145283225824e-01 5.152628288218e-01 5.162786369551e-01 5.175649696112e-01 5.191407213648e-01 5.210028164838e-01 5.231493285296e-01 5.255935042910e-01 5.283206507888e-01 5.313393813625e-01 5.346414676837e-01 5.382173078960e-01 5.420726773000e-01 5.461853966291e-01 5.505564450584e-01 5.551725723559e-01 5.600159956058e-01 5.650851958716e-01 5.703558990119e-01 5.758188876391e-01 5.814588822001e-01 5.872531663335e-01 5.931950164910e-01 5.992554690067e-01 6.054235851418e-01 6.116781985968e-01 6.179968134893e-01 6.243677086438e-01 6.307612065880e-01 6.371648201112e-01 6.435547882762e-01 6.499108490607e-01 6.562164474433e-01 6.624443897367e-01 6.685812885378e-01 6.746033540305e-01 6.804892629580e-01 6.862248726110e-01 6.917812757918e-01 6.971495132109e-01 7.023025643991e-01 7.072242197470e-01 7.119005773281e-01 7.163048032315e-01 7.204262157477e-01 7.242464575663e-01 7.277445475663e-01 7.309125408311e-01 7.337248553654e-01 7.361744843371e-01 7.382435989629e-01 7.399173092147e-01 7.411857609398e-01 7.420335950095e-01 7.424518358477e-01 7.424280079875e-01 7.419512976990e-01 7.410183202606e-01 7.396114926490e-01 7.377334040523e-01 7.353737074112e-01 7.325260032337e-01 7.291928441590e-01 7.253650838509e-01 7.210490794346e-01 7.162405568625e-01 7.109431213798e-01 7.051633281766e-01 6.988984426378e-01 6.921715804809e-01 6.849762246609e-01 6.773319237239e-01 6.692574800286e-01 6.607550553225e-01 6.518608678331e-01 6.425848195142e-01 6.329514718231e-01 6.229995136975e-01 6.127429526526e-01 6.022334495599e-01 5.914994471595e-01 5.805803433180e-01 5.695384667347e-01 5.584040166181e-01 5.472485370045e-01 5.361277814065e-01 5.250990608024e-01 5.142474878489e-01 5.036350171298e-01 4.933486953357e-01 4.834750102418e-01 4.740905687563e-01 4.652996653018e-01 4.571828052243e-01 4.498373872027e-01 4.433510431461e-01 4.378042514357e-01 4.332800899240e-01 4.298394411372e-01 4.275410896900e-01 4.264232910676e-01 4.265075516994e-01 4.278027148966e-01 4.302905206283e-01 4.339496649286e-01 4.387218080997e-01 4.445547110585e-01 4.513713224067e-01 4.590804195929e-01 4.676056431764e-01 4.768354567716e-01 4.866780606625e-01 4.970370200245e-01 5.077981366658e-01 5.188816979588e-01 5.301781173840e-01 5.416002858606e-01 5.530676691458e-01 5.644805632163e-01 5.757746702132e-01 5.868686707320e-01 5.976881456511e-01 6.081789649538e-01 6.182657407155e-01 6.279022547943e-01 6.370303863985e-01 6.455990967455e-01 6.535711236325e-01 6.608999868780e-01 6.675546198741e-01 6.735005794358e-01 6.787104804624e-01 6.831635945889e-01 6.868367511523e-01 6.897221506278e-01 6.918022397347e-01 6.930782839431e-01 6.935482263514e-01 6.932102917407e-01 6.920860830838e-01 6.901787113164e-01 6.875127192842e-01 6.841182867726e-01 6.800148225747e-01 6.752523632109e-01 6.698649807473e-01 6.639011498725e-01 6.574268708638e-01 6.504908536663e-01 6.431719276394e-01 6.355410087149e-01 6.276785837034e-01 6.196798980552e-01 6.116294144297e-01 6.036345020414e-01 5.958004712040e-01 5.882308486356e-01 5.810434735550e-01 5.743466135628e-01 5.682577704887e-01 5.628820255925e-01 5.583251630310e-01 5.546876310959e-01 5.520440257669e-01 5.504792440555e-01 5.500387066133e-01 5.507633323295e-01 5.526777309480e-01 5.557681111946e-01 5.600267952687e-01 5.654056563552e-01 5.718483728624e-01 5.792895885579e-01 5.876304293706e-01 5.967877014351e-01 6.066516361787e-01 6.171104924663e-01 6.280615433691e-01 6.393794195417e-01 6.509622552087e-01 6.626962523618e-01 6.744715997337e-01 6.861932638052e-01 6.977556232085e-01 7.090729367410e-01 7.200537803144e-01 7.306206294108e-01 7.407030994422e-01 7.502267705958e-01 7.591377769679e-01 7.673765285187e-01 7.748961878328e-01 7.816613880682e-01 7.876263276751e-01 7.927743332418e-01 7.970743706435e-01 8.005143933021e-01 8.030903980518e-01 8.047897842814e-01 8.056262678184e-01 8.056074722924e-01 8.047451822302e-01 8.030748220045e-01 8.006162288846e-01 7.974110332290e-01 7.935062286332e-01 7.889465679381e-01 7.837977070401e-01 7.781180869533e-01 7.719840595619e-01 7.654749328458e-01 7.586707320070e-01 7.516728952939e-01 7.445729213840e-01 7.374774055766e-01 7.304969201993e-01 7.237400407822e-01 7.173292001591e-01 7.113749760569e-01 7.059981264400e-01 7.013098045386e-01 6.974186324352e-01 6.944271673760e-01 6.924219694984e-01 6.914852782427e-01 6.916750557288e-01 6.930363178193e-01 6.955972880365e-01 6.993568663083e-01 7.043038002929e-01 7.103999074478e-01 7.175853707464e-01 7.257915508919e-01 7.349215394877e-01 7.448735423328e-01 7.555280572976e-01 7.667577090991e-01 7.784356724851e-01 7.904173335388e-01 8.025718052251e-01 8.147555539915e-01 8.268325589697e-01 8.386763480921e-01 8.501519257674e-01 8.611480752775e-01 8.715502210692e-01 8.812534873115e-01 8.901795664376e-01 8.982380736671e-01 9.053704810947e-01 9.115259765677e-01 9.166629329684e-01 9.207709532937e-01 9.238379917259e-01 9.258822925391e-01 9.269398254193e-01 9.270528187250e-01 9.263003013119e-01 9.247675012333e-01 9.225625947335e-01 9.198155992328e-01 9.166645146937e-01 9.132760921055e-01 9.098160659934e-01 9.064746837386e-01 9.034435639613e-01 9.009106630487e-01 8.990786238575e-01 8.981268995721e-01 8.982297532604e-01 8.995465191371e-01 9.021991226962e-01 9.062968017751e-01 9.119032714001e-01 9.190468916636e-01 9.277289985033e-01 9.379024614749e-01 9.494913788431e-01 9.623851448839e-01 9.764441097011e-01 9.915069328303e-01 1.007390928127e+00 1.023905155221e+00 1.040842463478e+00 1.057994806820e+00 1.075158942283e+00 1.092123728445e+00 1.108698207857e+00 1.124692383564e+00 1.139925333573e+00 1.154239912521e+00 1.167481009795e+00 1.179519182714e+00 1.190235573505e+00 1.199532965547e+00 1.207334644031e+00 1.213574449532e+00 1.218220867708e+00 1.221257404430e+00 1.222681096523e+00 1.222533509348e+00 1.220858713053e+00 1.217739778388e+00 1.213280320788e+00 1.207608664571e+00 1.200882995152e+00 1.193279672164e+00 1.185001010222e+00 1.176275212785e+00 1.167331348606e+00 1.158430298654e+00 1.149820600497e+00 1.141754143830e+00 1.134477631216e+00 1.128202749690e+00 1.123124568131e+00 1.119390252373e+00 1.117096499933e+00 1.116291947101e+00 1.116954305084e+00 1.119014125306e+00 1.122337386385e+00 1.126731152943e+00 1.131976561566e+00 1.137805932538e+00 1.143942990944e+00 1.150104853223e+00 1.156008188433e+00 1.161405577246e+00 1.166070081416e+00 1.169827000222e+00 1.172559074183e+00 1.174196453341e+00 1.174750823695e+00 1.174293267723e+00 1.172963111776e+00 1.170967465665e+00 1.168556240123e+00 1.166037793475e+00 1.163736295331e+00 1.161983659874e+00 1.161111755303e+00 1.161395974988e+00 1.163073829829e+00 1.166299173560e+00 1.171127651130e+00 1.177540919844e+00 1.185399057911e+00 1.194490157378e+00 1.204532207907e+00 1.215176917050e+00 1.226070385121e+00 1.236841331424e+00 1.247149976318e+00 1.256712542954e+00 1.265298807914e+00 1.272778440754e+00 1.279106822953e+00 1.284333705524e+00 1.288620040538e+00 1.292192882883e+00 1.295364553986e+00 1.298491517843e+00 1.301938806177e+00 1.306075203973e+00 1.311206005336e+00 1.317567900955e+00 1.325291547443e+00 1.334371248813e+00 1.344688458590e+00 1.355980754091e+00 1.367878206227e+00 1.379936135649e+00 1.391632044678e+00 1.402449867202e+00 1.411881129544e+00 1.419462327244e+00 1.424837057996e+00 1.427733994038e+00 1.428024628654e+00 1.425724499591e+00 1.420976083211e+00 1.414092729548e+00 1.405495450956e+00 1.395725811860e+00 1.385427534886e+00 1.375264606063e+00 1.365943095148e+00 1.358125447701e+00 1.352387820004e+00 1.349219627251e+00 1.348925193800e+00 1.351672966637e+00 1.357450188556e+00 1.366051636682e+00 1.377177691574e+00 1.390353366900e+00 1.405051540258e+00 1.420691605115e+00 1.436630396293e+00 1.452285176090e+00 1.467046958644e+00 1.480368941851e+00 1.491791893619e+00 1.500866849851e+00 1.507303870397e+00 1.510872585851e+00 1.511446206485e+00 1.509072378808e+00 1.503841827237e+00 1.496030623141e+00 1.486007841092e+00 1.474193067717e+00 1.461158042812e+00 1.447409264957e+00 1.433499926499e+00 1.419940563521e+00 1.407084191269e+00 1.395267894864e+00 1.384625154454e+00 1.375187701114e+00 1.366936978140e+00 1.359689134592e+00 1.353329914563e+00 1.347688637349e+00 1.342607515829e+00 1.338030746333e+00 1.333825383011e+00 1.329941853451e+00 1.326261649219e+00 1.322575382934e+00 1.318682132329e+00 1.314208496807e+00 1.308805410944e+00 1.302126262347e+00 1.293844919981e+00 1.283881386408e+00 1.272298836636e+00 1.259482800967e+00 1.246124846043e+00 1.233123952112e+00 1.221648573430e+00 1.212837697211e+00 1.207749357861e+00 1.207148024639e+00 1.211293189792e+00 1.219996106233e+00 1.232488780751e+00 1.247640419236e+00 1.264102733713e+00 1.280422090864e+00 1.295358075148e+00 1.307861168818e+00 1.317245601680e+00 1.316747377732e+00 1.308374551441e+00 1.302526545607e+00 1.305565757749e+00 1.313889022436e+00 1.317635778167e+00 1.310099615862e+00 1.293887218988e+00 1.278850322362e+00 1.273313778080e+00 1.276195819575e+00 1.278091470069e+00 1.270261156308e+00 1.252562123261e+00 1.233548639594e+00 1.222771044166e+00 1.221667929949e+00 1.222089523056e+00 1.214197192767e+00 1.195676450521e+00 1.173996161716e+00 1.159909297034e+00 1.157453699646e+00 1.160024642852e+00 1.156950436262e+00 1.143737634228e+00 1.126367306156e+00 1.116161931593e+00 1.119248938882e+00 1.130623725945e+00 1.139228035496e+00 1.138650239770e+00 1.133016342633e+00 1.133193321825e+00 1.146319755278e+00 1.168413723848e+00 1.187795385797e+00 1.195485500298e+00 1.192473299283e+00 1.188145990732e+00 1.191258802364e+00 1.201276452446e+00 1.208710818599e+00 1.203991398503e+00 1.185424697407e+00 1.144878622774e+00 1.052591098774e+00 9.444844191599e-01 9.317545883889e-01 1.015673220659e+00 1.088881565533e+00 1.075669871005e+00 9.868772493328e-01 9.110034680385e-01 9.385213626529e-01 1.041304595995e+00 1.115107243887e+00 1.099489360229e+00 1.017681884797e+00 9.648844263858e-01 1.018876539891e+00 1.129723032024e+00 1.187955052638e+00 1.138517294307e+00 1.016908054107e+00 9.389892462829e-01 9.933699274459e-01 1.110572974184e+00 1.166975442231e+00 1.111370989240e+00 9.845466823859e-01 8.938475467237e-01 9.138875017315e-01 9.871010557723e-01 1.015818361404e+00 9.672601754250e-01 8.817193603135e-01 8.368648884972e-01 8.736665490695e-01 9.535031981305e-01 1.014197830026e+00 1.018558228686e+00 9.599241688255e-01 8.660775313213e-01 8.069881844471e-01 8.525039921287e-01 9.736174482501e-01 1.067377351688e+00 1.055395850823e+00 9.265319420154e-01 7.584798679050e-01 7.113023233336e-01 8.360617883956e-01 9.812928195184e-01 1.028963214537e+00 9.649180126713e-01 8.600107050639e-01 8.229071551971e-01 8.854079229497e-01 9.723952389555e-01 1.020367250093e+00 1.027569171880e+00 1.024338243279e+00 1.026970545445e+00 1.022907957944e+00 9.995495599553e-01 9.710463586153e-01 9.663452510034e-01 9.906061416693e-01 1.014301675892e+00 1.006742083823e+00 9.657344248593e-01 9.169603299811e-01 8.891201433302e-01 8.871848438582e-01 8.947001031973e-01 8.971149098281e-01 8.919794672772e-01 8.817458715638e-01 8.667173723018e-01 8.485780743910e-01 8.359939829550e-01 8.395920773060e-01 8.596788024093e-01 8.841044192525e-01 9.008060530923e-01 9.085227917707e-01 9.142464158103e-01 9.219884199420e-01 9.262285660653e-01 9.184341191555e-01 8.987416151454e-01 8.795140617148e-01 8.745638329877e-01 8.816909393341e-01 8.798771656930e-01 8.472935445929e-01 7.835052685453e-01 7.213594046805e-01 7.105637421722e-01 7.619795826358e-01 8.276750965609e-01 8.553263326763e-01 8.309591234851e-01 7.860925457690e-01 7.742531898351e-01 8.142873973536e-01 8.675289425807e-01 8.884167724256e-01 8.674966757786e-01 8.328298983018e-01 8.195444561686e-01 8.303445476930e-01 8.369124849408e-01 8.195120186426e-01 7.908406501431e-01 7.823089197807e-01 8.053628753479e-01 8.358124437010e-01 8.432147407867e-01 8.207415539327e-01 7.882587049262e-01 7.732939949403e-01 7.856442180601e-01 8.122785817690e-01 8.359023289062e-01 8.486579111097e-01 8.507985411067e-01 8.855428671095e-01
 8.697274906550e-02 8.457741760911e-02 8.251810803152e-02 8.074608715389e-02 7.890565995822e-02 7.679328393932e-02 7.461624826794e-02 7.274088185071e-02 7.122261460601e-02 6.973774232285e-02 6.801747517786e-02 6.620031944901e-02 6.465595394558e-02 6.350568879709e-02 6.247985281885e-02 6.128385703186e-02 5.998071759297e-02 5.890071380370e-02 5.822839421250e-02 5.777781001967e-02 5.724042694973e-02 5.657308912821e-02 5.605058005206e-02 5.593066108167e-02 5.612764294045e-02 5.631279773371e-02 5.633455529387e-02 5.641098210041e-02 5.686082152831e-02 5.768445020484e-02 5.854039929599e-02 5.918117827174e-02 5.977469326468e-02 6.070203865779e-02 6.205688083590e-02 6.349135020577e-02 6.464786184012e-02 6.562786308524e-02 6.687634340923e-02 6.858595975673e-02 7.040992272774e-02 7.191509289492e-02 7.316597221540e-02 7.463686169836e-02 7.655692184910e-02 7.857149837996e-02 8.022871137614e-02 8.160860775648e-02 8.324048422147e-02 8.537579331261e-02 8.760436762644e-02 8.938959982671e-02 9.081911450054e-02 9.252977280936e-02 9.484235708405e-02 9.729467264524e-02 9.926014252345e-02 1.007824280884e-01 1.025047196513e-01 1.048070779690e-01 1.073070895912e-01 1.093874270683e-01 1.110083742903e-01 1.127293592164e-01 1.149284507976e-01 1.172853632100e-01 1.192720000199e-01 1.208949350727e-01 1.226418944042e-01 1.247728285674e-01 1.269740574780e-01 1.288150229481e-01 1.303624470762e-01 1.321037000925e-01 1.342681604020e-01 1.364738257873e-01 1.382553712736e-01 1.397230182810e-01 1.414268829776e-01 1.436138151668e-01 1.458983346392e-01 1.477658923151e-01 1.492353098112e-01 1.508521826756e-01 1.529865732104e-01 1.553417010866e-01 1.573365362705e-01 1.588612670207e-01 1.603918841429e-01 1.623719002718e-01 1.646754346685e-01 1.667787955137e-01 1.684016472224e-01 1.698484069796e-01 1.716217782389e-01 1.737880723591e-01 1.759131424809e-01 1.776172896530e-01 1.790209261075e-01 1.805756580921e-01 1.825164244274e-01 1.845841174076e-01 1.863470553410e-01 1.877351343252e-01 1.891182252367e-01 1.908263944143e-01 1.927580042920e-01 1.945297004576e-01 1.959404620692e-01 1.972047319666e-01 1.986845303312e-01 2.004465639619e-01 2.021895059754e-01 2.036257726946e-01 2.048329342949e-01 2.061328462393e-01 2.076970753405e-01 2.093538102000e-01 2.108045227538e-01 2.119904092239e-01 2.131553915080e-01 2.145302941188e-01 2.160504438606e-01 2.174631454704e-01 2.186514237959e-01 2.197475058023e-01 2.209553968577e-01 2.223005391090e-01 2.236195445331e-01 2.247829435183e-01 2.258539520590e-01 2.269651409686e-01 2.281405144805e-01 2.293085884270e-01 2.304091895416e-01 2.314651469689e-01 2.325243103409e-01 2.335786868407e-01 2.345857772253e-01 2.355644787581e-01 2.365764754817e-01 2.376117885791e-01 2.385861175376e-01 2.394619847390e-01 2.403049426885e-01 2.412165786458e-01 2.421898874498e-01 2.431039390864e-01 2.438862070349e-01 2.446167403218e-01 2.454159772653e-01 2.462795072929e-01 2.470971242581e-01 2.478063719000e-01 2.484652333632e-01 2.491626503930e-01 2.498948988183e-01 2.505805607901e-01 2.511961215662e-01 2.517991071131e-01 2.524217784862e-01 2.530221059867e-01 2.535588682909e-01 2.540600272998e-01 2.545824291727e-01 2.551223448997e-01 2.556044679129e-01 2.560016122072e-01 2.563804429181e-01 2.567967238344e-01 2.572181625196e-01 2.575716096853e-01 2.578475833888e-01 2.581111961115e-01 2.584023062791e-01 2.586808461499e-01 2.588927969460e-01 2.590518632266e-01 2.592086882307e-01 2.593685888614e-01 2.594948533473e-01 2.595669252842e-01 2.596079929875e-01 2.596488522739e-01 2.596787516256e-01 2.596661429038e-01 2.596080195980e-01 2.595304133270e-01 2.594449118605e-01 2.593399729108e-01 2.592007128092e-01 2.590269435784e-01 2.588290580204e-01 2.586127987603e-01 2.583746792654e-01 2.581087634846e-01 2.578157185595e-01 2.574941690934e-01 2.571493944552e-01 2.567825965045e-01 2.563898826638e-01 2.559652945070e-01 2.555135190936e-01 2.550424016400e-01 2.545467291530e-01 2.540200421468e-01 2.534608642277e-01 2.528792208791e-01 2.522793367910e-01 2.516505229283e-01 2.509853405819e-01 2.502938656948e-01 2.495850827809e-01 2.488528523593e-01 2.480864675215e-01 2.472880413246e-01 2.464705892380e-01 2.456339335234e-01 2.447685834307e-01 2.438667182394e-01 2.429426706851e-01 2.420011047858e-01 2.410326078576e-01 2.400315468908e-01 2.390030194883e-01 2.379548589415e-01 2.368837899120e-01 2.357793594507e-01 2.346456742674e-01 2.334913393321e-01 2.323151888147e-01 2.311065532232e-01 2.298666209394e-01 2.286025484345e-01 2.273168597545e-01 2.260042397112e-01 2.246607328856e-01 2.232882018723e-01 2.218933214904e-01 2.204729121558e-01 2.190226314810e-01 2.175461254487e-01 2.160451492477e-01 2.145170147450e-01 2.129645819757e-01 2.113827404694e-01 2.097746394401e-01 2.081441657499e-01 2.064865571087e-01 2.048028642009e-01 2.030956603042e-01 2.013604947365e-01 1.995992509422e-01 1.978140125392e-01 1.960024469874e-01 1.941695327979e-01 1.923103009663e-01 1.904213915323e-01 1.885090668673e-01 1.865740220360e-01 1.846126764816e-01 1.826270927099e-01 1.806155810857e-01 1.785784499379e-01 1.765216466718e-01 1.744377055871e-01 1.723279040704e-01 1.701955531030e-01 1.680403452119e-01 1.658621732153e-01 1.636620105884e-01 1.614354245130e-01 1.591863599796e-01 1.569177075691e-01 1.546238703329e-01 1.523104745234e-01 1.499751055782e-01 1.476151087636e-01 1.452362442286e-01 1.428368922267e-01 1.404154565317e-01 1.379743295868e-01 1.355141641602e-01 1.330313375549e-01 1.305323978348e-01 1.280129625477e-01 1.254752196265e-01 1.229226945246e-01 1.203502149031e-01 1.177599767251e-01 1.151562526771e-01 1.125364266936e-01 1.099026434795e-01 1.072567964957e-01 1.045940783230e-01 1.019223237833e-01 9.924087663443e-02 9.654873298076e-02 9.384800695663e-02 9.114149810857e-02 8.842927544505e-02 8.571507176608e-02 8.300033269882e-02 8.028374553719e-02 7.757345040530e-02 7.486852133799e-02 7.217473028351e-02 6.949670819687e-02 6.683538337376e-02 6.419890333946e-02 6.159260660671e-02 5.902278452407e-02 5.650087615761e-02 5.403467983709e-02 5.163353075532e-02 4.931487840657e-02 4.709239023152e-02 4.498318336274e-02 4.300928268338e-02 4.119330733987e-02 3.956195652457e-02 3.814372358246e-02 3.696633611075e-02 3.605788828131e-02 3.544315034867e-02 3.514174907769e-02 3.516607187093e-02 3.552034391741e-02 3.619739152956e-02 3.718419493640e-02 3.846203798403e-02 4.000308919120e-02 4.178074784216e-02 4.377120839134e-02 4.594593588129e-02 4.828513189541e-02 5.077055771266e-02 5.337910524026e-02 5.609750297803e-02 5.891056776633e-02 6.180323694261e-02 6.477474021860e-02 6.781237194637e-02 7.090855846487e-02 7.405919626303e-02 7.724903247008e-02 8.048041059800e-02 8.375320607393e-02 8.705806821282e-02 9.039972389248e-02 9.376584407860e-02 9.715089907454e-02 1.005616996874e-01 1.039900735940e-01 1.074417487944e-01 1.109149586423e-01 1.143957528005e-01 1.178906117543e-01 1.213948988696e-01 1.249087905188e-01 1.284405947456e-01 1.319773801333e-01 1.355212932121e-01 1.390704497658e-01 1.426193441242e-01 1.461800425027e-01 1.497452490565e-01 1.533118147100e-01 1.568832690476e-01 1.604483909412e-01 1.640170997918e-01 1.675888818089e-01 1.711584832642e-01 1.747312843002e-01 1.782969119600e-01 1.818564284327e-01 1.854186681427e-01 1.889734718954e-01 1.925281792188e-01 1.960779223250e-01 1.996147246434e-01 2.031507288703e-01 2.066752063575e-01 2.101962930685e-01 2.137121830598e-01 2.172118850819e-01 2.207053831538e-01 2.241876763998e-01 2.276564231208e-01 2.311214486522e-01 2.345675375058e-01 2.380023971339e-01 2.414249117041e-01 2.448298962984e-01 2.482266571565e-01 2.516036487231e-01 2.549629129068e-01 2.583102533083e-01 2.616360708890e-01 2.649486622020e-01 2.682439745681e-01 2.715119057905e-01 2.747683936959e-01 2.780010836451e-01 2.812172621249e-01 2.844125033386e-01 2.875788429134e-01 2.907286934948e-01 2.938530344492e-01 2.969551133319e-01 3.000391875690e-01 3.030868478452e-01 3.061146830973e-01 3.091161394240e-01 3.120901303947e-01 3.150435030523e-01 3.179592559271e-01 3.208505369199e-01 3.237125447795e-01 3.265423683601e-01 3.293487748092e-01 3.321176782380e-01 3.348553839780e-01 3.375646776382e-01 3.402356832717e-01 3.428797266216e-01 3.454848809691e-01 3.480553533872e-01 3.505965600601e-01 3.530943124384e-01 3.555618864246e-01 3.579891314597e-01 3.603777219054e-01 3.627347640832e-01 3.650458643278e-01 3.673225426417e-01 3.695575123808e-01 3.717491934305e-01 3.739072007093e-01 3.760172019943e-01 3.780884876194e-01 3.801168019625e-01 3.820982828838e-01 3.840412248081e-01 3.859368326305e-01 3.877885142335e-01 3.895960106447e-01 3.913522734704e-01 3.930685017968e-01 3.947347648779e-01 3.963528031405e-01 3.979248482602e-01 3.994436449919e-01 4.009186931178e-01 4.023419061858e-01 4.037145316303e-01 4.050391914782e-01 4.063059369590e-01 4.075266143397e-01 4.086955809473e-01 4.098090657219e-01 4.108723152728e-01 4.118772458397e-01 4.128304638426e-01 4.137312068056e-01 4.145746471734e-01 4.153662173927e-01 4.160967896754e-01 4.167730855590e-01 4.173942841231e-01 4.179567070164e-01 4.184645043644e-01 4.189105898904e-01 4.192991647641e-01 4.196310814705e-01 4.199034046313e-01 4.201176693620e-01 4.202704417714e-01 4.203628011413e-01 4.203976258592e-01 4.203697597580e-01 4.202827267632e-01 4.201328842964e-01 4.199217671387e-01 4.196510782373e-01 4.193172497969e-01 4.189238900629e-01 4.184640714055e-01 4.179440292003e-01 4.173610821867e-01 4.167164691641e-01 4.160091614425e-01 4.152371349847e-01 4.144040076725e-01 4.135066140418e-01 4.125477887219e-01 4.115230048721e-01 4.104353300819e-01 4.092882734661e-01 4.080732982291e-01 4.068000718079e-01 4.054591866013e-01 4.040556341930e-01 4.025948461545e-01 4.010644034045e-01 3.994760311240e-01 3.978227430308e-01 3.961056153062e-01 3.943347083919e-01 3.924913989339e-01 3.905961266383e-01 3.886334132746e-01 3.866109151058e-01 3.845360732841e-01 3.823877883680e-01 3.801935591786e-01 3.779310225397e-01 3.756127582129e-01 3.732436310924e-01 3.708032326428e-01 3.683212670320e-01 3.657742268206e-01 3.631740217045e-01 3.605277488148e-01 3.578115201304e-01 3.550594444121e-01 3.522448210129e-01 3.493832775082e-01 3.464795323467e-01 3.435107819529e-01 3.405131252572e-01 3.374565566446e-01 3.343593832236e-01 3.312263256419e-01 3.280354573856e-01 3.248217295543e-01 3.215574795542e-01 3.182581392303e-01 3.149331035863e-01 3.115584662945e-01 3.081694998220e-01 3.047411781421e-01 3.012856181883e-01 2.978153742383e-01 2.943083656532e-01 2.907959894744e-01 2.872598721652e-01 2.837059216402e-01 2.801536432358e-01 2.765772060539e-01 2.730113085142e-01 2.694396199090e-01 2.658641296703e-01 2.623105612352e-01 2.587499763846e-01 2.552190763718e-01 2.517041434922e-01 2.482050962884e-01 2.447540419938e-01 2.413168824330e-01 2.379366984450e-01 2.345978642119e-01 2.313022592487e-01 2.280845221360e-01 2.249092179488e-01 2.218230156502e-01 2.188103224483e-01 2.158742014656e-01 2.130541137908e-01 2.103097614863e-01 2.076939674762e-01 2.051883128985e-01 2.027987767617e-01 2.005648547974e-01 1.984462172453e-01 1.964975355090e-01 1.946970393846e-01 1.930574785764e-01 1.916064968053e-01 1.903119062873e-01 1.892231851981e-01 1.883151960846e-01 1.876019811438e-01 1.871054054214e-01 1.867916871940e-01 1.867068956738e-01 1.868208801455e-01 1.871440021285e-01 1.876941498122e-01 1.884330290979e-01 1.894022033778e-01 1.905667072913e-01 1.919327549012e-01 1.935129014251e-01 1.952663605929e-01 1.972293726918e-01 1.993628189803e-01 2.016736566333e-01 2.041670664160e-01 2.068026010182e-01 2.096144167600e-01 2.125599593797e-01 2.156476313612e-01 2.188771712265e-01 2.222144729709e-01 2.256858532067e-01 2.292536513426e-01 2.329256078602e-01 2.367014576019e-01 2.405433305704e-01 2.444869063355e-01 2.484889557957e-01 2.525581455815e-01 2.566970311243e-01 2.608718420250e-01 2.651119962757e-01 2.693796081728e-01 2.736840270556e-01 2.780280943926e-01 2.823785130164e-01 2.867656916134e-01 2.911557864521e-01 2.955547780436e-01 2.999679975235e-01 3.043645615550e-01 3.087721056027e-01 3.131598386857e-01 3.175356585538e-01 3.219028519611e-01 3.262336496054e-01 3.305541761699e-01 3.348356112112e-01 3.390864688168e-01 3.433083603255e-01 3.474774033026e-01 3.516175196302e-01 3.557030668621e-01 3.597400436737e-01 3.637321061389e-01 3.676550272617e-01 3.715347309369e-01 3.753436252166e-01 3.790904209021e-01 3.827770726002e-01 3.863817891960e-01 3.899286028419e-01 3.933917590230e-01 3.967805350887e-01 4.000940634881e-01 4.033167806245e-01 4.064659584033e-01 4.095208121364e-01 4.124906807814e-01 4.153741699510e-01 4.181555796946e-01 4.208537769048e-01 4.234466121468e-01 4.259421526273e-01 4.283429905238e-01 4.306326774484e-01 4.328291109099e-01 4.349113081082e-01 4.368895292117e-01 4.387621783149e-01 4.405147820896e-01 4.421686919724e-01 4.436981819912e-01 4.451190587453e-01 4.464252956585e-01 4.476054941490e-01 4.486811648344e-01 4.496251014650e-01 4.504557401185e-01 4.511657033497e-01 4.517455065542e-01 4.522133665856e-01 4.525477578730e-01 4.527619782572e-01 4.528547091384e-01 4.528114468745e-01 4.526549048138e-01 4.523616807103e-01 4.519462272799e-01 4.514077064169e-01 4.507317196997e-01 4.499406805567e-01 4.490140967397e-01 4.479626937087e-01 4.467893574187e-01 4.454802690595e-01 4.440568555323e-01 4.425001150833e-01 4.408196308860e-01 4.390206664394e-01 4.370895729942e-01 4.350481126291e-01 4.328770362419e-01 4.305876575035e-01 4.281856347272e-01 4.256576803836e-01 4.230253115383e-01 4.202718525318e-01 4.174088040102e-01 4.144417905429e-01 4.113578822034e-01 4.081810987349e-01 4.048941760936e-01 4.015101142334e-01 3.980343954992e-01 3.944561384437e-01 3.907991677170e-01 3.870488727838e-01 3.832196134527e-01 3.793147071406e-01 3.753295185307e-01 3.712854128541e-01 3.671677633323e-01 3.629960054636e-01 3.587731338857e-01 3.544954327406e-01 3.501865943691e-01 3.458345030657e-01 3.414598167547e-01 3.370652579036e-01 3.326532178639e-01 3.282450121877e-01 3.238340027607e-01 3.194407179166e-01 3.150716684309e-01 3.107303017627e-01 3.064435537847e-01 3.022014022003e-01 2.980349380362e-01 2.939447595031e-01 2.899422430858e-01 2.860557663327e-01 2.822767733564e-01 2.786409002325e-01 2.751492774939e-01 2.718156883685e-01 2.686707025597e-01 2.657054569756e-01 2.629590500536e-01 2.604319116916e-01 2.581366233053e-01 2.561051208529e-01 2.543246890824e-01 2.528337825111e-01 2.516287980810e-01 2.507188847419e-01 2.501316305101e-01 2.498459769086e-01 2.498963725507e-01 2.502691621872e-01 2.509686803461e-01 2.520119929768e-01 2.533693746137e-01 2.550668679591e-01 2.570814816138e-01 2.594100714411e-01 2.620577552719e-01 2.649918614566e-01 2.682281775514e-01 2.717363813877e-01 2.755094627417e-01 2.795471190610e-01 2.838123843061e-01 2.883175941028e-01 2.930295651174e-01 2.979398856709e-01 3.030461366109e-01 3.083125883444e-01 3.137494527917e-01 3.193255991512e-01 3.250341803862e-01 3.308692358646e-01 3.368010278046e-01 3.428379956665e-01 3.489541254309e-01 3.551410450954e-01 3.613960025239e-01 3.676929985776e-01 3.740374423769e-01 3.804106892647e-01 3.868025005352e-01 3.932121805821e-01 3.996155448510e-01 4.060233976571e-01 4.124112144555e-01 4.187784603108e-01 4.251202515920e-01 4.314182880645e-01 4.376784526249e-01 4.438843227956e-01 4.500322553670e-01 4.561191311111e-01 4.621295468766e-01 4.680695306239e-01 4.739227174792e-01 4.796901284117e-01 4.853652678320e-01 4.909350391120e-01 4.964100349545e-01 5.017682226585e-01 5.070164276156e-01 5.121469314993e-01 5.171498522435e-01 5.220334363239e-01 5.267786560991e-01 5.313936485738e-01 5.358712517527e-01 5.401989961439e-01 5.443927122481e-01 5.484274782356e-01 5.523146253106e-01 5.560510903555e-01 5.596207075834e-01 5.630419716662e-01 5.662924696293e-01 5.693810256174e-01 5.723094445685e-01 5.750600658319e-01 5.776527626376e-01 5.800652911804e-01 5.823081387835e-01 5.843852117173e-01 5.862767700156e-01 5.880056082654e-01 5.895555552047e-01 5.909293339371e-01 5.921366451456e-01 5.931607407225e-01 5.940208607525e-01 5.947043027929e-01 5.952154856036e-01 5.955672992092e-01 5.957398154457e-01 5.957567732311e-01 5.956093105382e-01 5.952979495918e-01 5.948394406899e-01 5.942194541070e-01 5.934573535912e-01 5.925497609432e-01 5.914979962480e-01 5.903187628870e-01 5.890053578810e-01 5.875728915479e-01 5.860242907847e-01 5.843633352498e-01 5.826049124903e-01 5.807487375881e-01 5.788094926896e-01 5.767926687419e-01 5.747081815852e-01 5.725678766438e-01 5.703777337533e-01 5.681550973275e-01 5.659043267679e-01 5.636418993877e-01 5.613790964370e-01 5.591264697439e-01 5.569018591254e-01 5.547115797232e-01 5.525757770294e-01 5.505054940673e-01 5.485139240243e-01 5.466211105393e-01 5.448325221033e-01 5.431735068637e-01 5.416516756394e-01 5.402810505014e-01 5.390836386571e-01 5.380609246697e-01 5.372383380112e-01 5.366249223249e-01 5.362293060555e-01 5.360726290792e-01 5.361546281421e-01 5.364952140859e-01 5.370993031461e-01 5.379713969952e-01 5.391296392820e-01 5.405654992291e-01 5.422918250565e-01 5.443125118174e-01 5.466191955395e-01 5.492264771411e-01 5.521186921329e-01 5.553012641781e-01 5.587692432645e-01 5.625084497913e-01 5.665246618181e-01 5.707954773241e-01 5.753175383611e-01 5.800815845033e-01 5.850657287234e-01 5.902685674924e-01 5.956641026026e-01 6.012417449772e-01 6.069861559019e-01 6.128743590362e-01 6.188938568057e-01 6.250199059520e-01 6.312385284370e-01 6.375279170912e-01 6.438645144446e-01 6.502350344301e-01 6.566105103077e-01 6.629780273935e-01 6.693107162769e-01 6.755873429969e-01 6.817923567406e-01 6.878956326134e-01 6.938851753397e-01 6.997363004776e-01 7.054260650464e-01 7.109403281727e-01 7.162505666333e-01 7.213448803052e-01 7.262003305806e-01 7.307932417383e-01 7.351155717004e-01 7.391364020716e-01 7.428473839714e-01 7.462283555367e-01 7.492581061435e-01 7.519298955788e-01 7.542187108135e-01 7.561151401758e-01 7.576043309895e-01 7.586685498296e-01 7.593023307603e-01 7.594862143490e-01 7.592157353057e-01 7.584781836605e-01 7.572624625276e-01 7.555662789941e-01 7.533765139806e-01 7.506937166664e-01 7.475100606864e-01 7.438207723689e-01 7.396300661208e-01 7.349314442643e-01 7.297340617318e-01 7.240343461692e-01 7.178403906425e-01 7.111628985386e-01 7.040007571061e-01 6.963790541314e-01 6.883017752392e-01 6.797851822146e-01 6.708571068086e-01 6.615235854468e-01 6.518252640486e-01 6.417809923274e-01 6.314196899459e-01 6.207876844923e-01 6.099084168429e-01 5.988349454822e-01 5.876145812842e-01 5.762880577417e-01 5.649269567358e-01 5.535782653802e-01 5.423169573693e-01 5.312145984584e-01 5.203388386095e-01 5.097845404132e-01 4.996249413853e-01 4.899560634844e-01 4.808714249078e-01 4.724587384833e-01 4.648210045451e-01 4.580408784969e-01 4.522113501192e-01 4.474129433095e-01 4.437148371368e-01 4.411781817541e-01 4.398444095582e-01 4.397436887215e-01 4.408813153505e-01 4.432496618619e-01 4.468254209521e-01 4.515539585871e-01 4.573875894874e-01 4.642410748270e-01 4.720379943631e-01 4.806871347273e-01 4.900801642331e-01 5.001301616568e-01 5.107214170783e-01 5.217562981563e-01 5.331407215102e-01 5.447613463759e-01 5.565416233185e-01 5.683772235921e-01 5.801835849944e-01 5.918868659037e-01 6.033971074074e-01 6.146528132893e-01 6.255792024675e-01 6.361097227366e-01 6.461976569919e-01 6.557742790586e-01 6.647976950305e-01 6.732205864448e-01 6.809992602668e-01 6.881013480346e-01 6.944891571958e-01 7.001397579571e-01 7.050253201576e-01 7.091279360995e-01 7.124347134821e-01 7.149310743903e-01 7.166211732644e-01 7.174948407251e-01 7.175622966435e-01 7.168362009626e-01 7.153206818941e-01 7.130518230375e-01 7.100442834038e-01 7.063334945668e-01 7.019644246488e-01 6.969651313182e-01 6.914036776408e-01 6.853277077776e-01 6.787977844422e-01 6.718947456270e-01 6.646807106318e-01 6.572484360742e-01 6.496829508382e-01 6.420740552522e-01 6.345297082303e-01 6.271453130949e-01 6.200318093714e-01 6.132987973168e-01 6.070527692496e-01 6.014062458876e-01 5.964574219516e-01 5.923134855640e-01 5.890567771683e-01 5.867710674202e-01 5.855246873082e-01 5.853633026692e-01 5.863295756607e-01 5.884332290192e-01 5.916717706727e-01 5.960335217638e-01 6.014645821595e-01 6.079261480953e-01 6.153391428466e-01 6.236227423559e-01 6.326934404997e-01 6.424399774664e-01 6.527673212718e-01 6.635645843652e-01 6.747185523875e-01 6.861288677316e-01 6.976795083853e-01 7.092705030050e-01 7.208015560807e-01 7.321756799547e-01 7.433036072086e-01 7.540971606218e-01 7.644807193304e-01 7.743761317756e-01 7.837209887055e-01 7.924544067797e-01 8.005166191948e-01 8.078690959806e-01 8.144618223259e-01 8.202628718428e-01 8.252481006923e-01 8.293868709687e-01 8.326736106767e-01 8.350938533390e-01 8.366430898513e-01 8.373347985343e-01 8.371677998030e-01 8.361703991672e-01 8.343621503190e-01 8.317692189811e-01 8.284396719460e-01 8.244102740500e-01 8.197358975269e-01 8.144778980444e-01 8.086949154811e-01 8.024693947028e-01 7.958740550367e-01 7.889991729958e-01 7.819398732078e-01 7.747914918041e-01 7.676664907689e-01 7.606683989933e-01 7.539187686812e-01 7.475321792897e-01 7.416237410804e-01 7.363212852147e-01 7.317282609795e-01 7.279620607754e-01 7.251241591077e-01 7.232996410915e-01 7.225745133901e-01 7.230034183159e-01 7.246349975485e-01 7.274931973985e-01 7.315757868584e-01 7.368756121296e-01 7.433408414890e-01 7.509201275328e-01 7.595341030050e-01 7.690848059948e-01 7.794679757636e-01 7.905584289864e-01 8.022279209057e-01 8.143367996367e-01 8.267451896436e-01 8.393139727161e-01 8.518924137445e-01 8.643497914388e-01 8.765468103309e-01 8.883496213742e-01 8.996478391790e-01 9.103176625846e-01 9.202648046847e-01 9.294011016047e-01 9.376405099265e-01 9.449307802414e-01 9.512170970878e-01 9.564698807413e-01 9.606754461416e-01 9.638329400835e-01 9.659675849614e-01 9.671158574660e-01 9.673388538626e-01 9.667175147901e-01 9.653438975527e-01 9.633406365256e-01 9.608385806098e-01 9.579896153110e-01 9.549604099648e-01 9.519245918022e-01 9.490746458120e-01 9.465975493755e-01 9.446856367599e-01 9.435311905276e-01 9.433044728253e-01 9.441727280329e-01 9.462754245641e-01 9.497242227937e-01 9.546093508485e-01 9.609756714350e-01 9.688385588076e-01 9.781796602366e-01 9.889365190490e-01 1.001024926448e+00 1.014317400730e+00 1.028671411812e+00 1.043918310966e+00 1.059870725094e+00 1.076338205487e+00 1.093109289820e+00 1.109985747691e+00 1.126759678402e+00 1.143226175214e+00 1.159200629624e+00 1.174491430790e+00 1.188929413064e+00 1.202358843805e+00 1.214629810123e+00 1.225621780553e+00 1.235220922000e+00 1.243339248779e+00 1.249905424685e+00 1.254867228186e+00 1.258201842105e+00 1.259898397659e+00 1.259979709624e+00 1.258492995974e+00 1.255500217384e+00 1.251109060924e+00 1.245437644905e+00 1.238637835593e+00 1.230893205588e+00 1.222398796740e+00 1.213383672969e+00 1.204091939302e+00 1.194774603467e+00 1.185700244082e+00 1.177126083304e+00 1.169310456874e+00 1.162481999976e+00 1.156839704522e+00 1.152553012967e+00 1.149726467034e+00 1.148419268202e+00 1.148626073686e+00 1.150273951818e+00 1.153244648322e+00 1.157346568049e+00 1.162358614777e+00 1.168021047270e+00 1.174049017072e+00 1.180164380395e+00 1.186085431202e+00 1.191558152377e+00 1.196367458509e+00 1.200333454534e+00 1.203349032986e+00 1.205356276055e+00 1.206367582898e+00 1.206472767434e+00 1.205814515040e+00 1.204607902323e+00 1.203114789093e+00 1.201630215312e+00 1.200484069865e+00 1.199989617732e+00 1.200450236971e+00 1.202126148475e+00 1.205202442099e+00 1.209801097283e+00 1.215935391757e+00 1.223529030407e+00 1.232420531508e+00 1.242348846272e+00 1.253006704678e+00 1.264037442998e+00 1.275065354988e+00 1.285738118963e+00 1.295722719159e+00 1.304758053232e+00 1.312653112904e+00 1.319302439978e+00 1.324714178553e+00 1.328977893112e+00 1.332294326662e+00 1.334941398995e+00 1.337258892472e+00 1.339634570986e+00 1.342460403822e+00 1.346098166015e+00 1.350863664500e+00 1.356964138442e+00 1.364506923956e+00 1.373458284308e+00 1.383645509550e+00 1.394783103370e+00 1.406460366036e+00 1.418197878172e+00 1.429474461957e+00 1.439747436489e+00 1.448525529619e+00 1.455364866573e+00 1.459917973424e+00 1.461968727726e+00 1.461409292896e+00 1.458301244623e+00 1.452837419593e+00 1.445345127530e+00 1.436301081904e+00 1.426249570130e+00 1.415841017878e+00 1.405751521552e+00 1.396643235247e+00 1.389164229092e+00 1.383844254038e+00 1.381114196411e+00 1.381256005524e+00 1.384361334819e+00 1.390398931833e+00 1.399140257138e+00 1.410230829026e+00 1.423228967547e+00 1.437555162024e+00 1.452643701276e+00 1.467859876498e+00 1.482567422027e+00 1.496205913211e+00 1.508177371533e+00 1.518018861504e+00 1.525315533723e+00 1.529717486096e+00 1.531057215031e+00 1.529205055701e+00 1.524208425694e+00 1.516257072294e+00 1.505598008370e+00 1.492686605236e+00 1.477990166383e+00 1.462057610573e+00 1.445512781938e+00 1.428855512727e+00 1.412636801792e+00 1.397257984888e+00 1.382996306176e+00 1.370096614734e+00 1.358594112393e+00 1.348529697692e+00 1.339870648329e+00 1.332519452787e+00 1.326476928231e+00 1.321640866860e+00 1.317979130375e+00 1.315418614720e+00 1.313767868056e+00 1.312842012223e+00 1.312248495996e+00 1.311546071493e+00 1.310236110241e+00 1.307735125821e+00 1.303613129350e+00 1.297515438377e+00 1.289340979858e+00 1.279308155851e+00 1.267882448217e+00 1.255920585198e+00 1.244454306487e+00 1.234657335011e+00 1.227693684992e+00 1.224440807182e+00 1.225473708510e+00 1.230820930269e+00 1.240017856318e+00 1.252196016661e+00 1.266111111225e+00 1.280494784047e+00 1.294072405047e+00 1.305780429908e+00 1.307672050069e+00 1.302040535282e+00 1.299137325243e+00 1.305091090719e+00 1.316049334832e+00 1.322018833089e+00 1.316331153678e+00 1.301722360036e+00 1.288128976228e+00 1.283874848046e+00 1.287827323518e+00 1.290545144854e+00 1.283295155484e+00 1.265957439642e+00 1.247108944472e+00 1.236276572190e+00 1.234863795842e+00 1.234644675865e+00 1.225645682976e+00 1.205378848933e+00 1.181221518739e+00 1.164034333103e+00 1.158143245375e+00 1.157217020140e+00 1.150625193930e+00 1.133733917375e+00 1.112455008757e+00 1.098300034822e+00 1.097775567835e+00 1.106132764781e+00 1.112317924957e+00 1.109854301775e+00 1.102961244119e+00 1.102798699429e+00 1.116735660402e+00 1.140731550012e+00 1.162915394916e+00 1.174237327062e+00 1.175744365601e+00 1.176763612871e+00 1.185629576927e+00 1.201143883896e+00 1.213310317336e+00 1.212685881753e+00 1.196243776240e+00 1.137705081295e+00 1.020779658966e+00 9.289927899950e-01 9.594804264395e-01 1.057849326161e+00 1.105941214818e+00 1.055388268550e+00 9.513018946304e-01 9.006587259157e-01 9.594356579089e-01 1.053300734721e+00 1.085968447810e+00 1.032485370022e+00 9.522154049372e-01 9.462506566225e-01 1.036671225185e+00 1.131332247591e+00 1.140697939950e+00 1.051132538873e+00 9.392684799654e-01 9.292037367084e-01 1.039608091384e+00 1.152526687299e+00 1.168728539815e+00 1.075951837797e+00 9.473633742962e-01 8.960694224764e-01 9.491864033665e-01 1.012669688488e+00 1.004235754742e+00 9.213676456046e-01 8.327347999228e-01 8.225835582962e-01 8.941732873018e-01 9.741863269170e-01 1.002553404338e+00 9.619502084212e-01 8.721597260504e-01 7.898095071161e-01 7.931164250651e-01 9.002017517950e-01 1.031397382340e+00 1.092130092811e+00 1.032540896282e+00 8.713484718445e-01 7.191335588410e-01 7.342565271154e-01 8.865006791624e-01 1.007546384264e+00 1.009721859708e+00 9.069550092009e-01 7.957579047822e-01 7.887599423810e-01 8.754154040295e-01 9.549936616099e-01 9.774639541997e-01 9.647751762675e-01 9.641841589582e-01 9.885554065287e-01 1.007962606920e+00 9.980107665062e-01 9.715181716590e-01 9.620897217122e-01 9.808573067202e-01 1.002173423913e+00 9.972889850299e-01 9.646996586617e-01 9.272838756489e-01 9.061278711313e-01 8.996654745788e-01 8.931403722498e-01 8.805069731481e-01 8.680702173029e-01 8.608597399877e-01 8.536303053477e-01 8.392271906891e-01 8.206492192221e-01 8.094888732650e-01 8.124679474094e-01 8.241386965880e-01 8.364631743376e-01 8.501356243344e-01 8.711693366687e-01 8.974741026119e-01 9.144014488848e-01 9.075925660932e-01 8.798193350167e-01 8.553918395454e-01 8.611354433674e-01 8.938050856534e-01 9.169533055993e-01 8.937664339821e-01 8.179828596552e-01 7.277998911743e-01 6.907019153658e-01 7.326206772765e-01 7.982096911487e-01 8.238465221581e-01 7.948236348652e-01 7.492156067977e-01 7.441159882370e-01 7.898362066305e-01 8.393511401446e-01 8.517985975581e-01 8.305806925873e-01 8.129938272544e-01 8.257468976564e-01 8.507510321578e-01 8.511793610054e-01 8.165923227451e-01 7.761805039386e-01 7.709050796757e-01 8.040171215692e-01 8.381848065879e-01 8.419131407968e-01 8.166139167183e-01 7.881566817507e-01 7.784714817982e-01 7.853490489966e-01 7.942421272146e-01 8.009120801084e-01 8.127271133722e-01 8.320226989871e-01 8.864445000796e-01
 1.100780319770e-01 1.073264306178e-01 1.049737351010e-01 1.028930785681e-01 1.006315676391e-01 9.799804110699e-02 9.532299007898e-02 9.303925230936e-02 9.110394824259e-02 8.905177815686e-02 8.662597140450e-02 8.412812241691e-02 8.201574954889e-02 8.028769250524e-02 7.849713401930e-02 7.636664292509e-02 7.415107699679e-02 7.229550745488e-02 7.084867005766e-02 6.941085485496e-02 6.768065878718e-02 6.584797430888e-02 6.434385201157e-02 6.327380389156e-02 6.230137018031e-02 6.111192030098e-02 5.981961671775e-02 5.880492401573e-02 5.822946937822e-02 5.784452960354e-02 5.732759569359e-02 5.668690030219e-02 5.624185752742e-02 5.623565619142e-02 5.653385935734e-02 5.677802942228e-02 5.682271525900e-02 5.692571969321e-02 5.744313363124e-02 5.836498974450e-02 5.930114322539e-02 5.997209010847e-02 6.057264609508e-02 6.152992900023e-02 6.292260517799e-02 6.434599978242e-02 6.544723059380e-02 6.640940698703e-02 6.773089346739e-02 6.954455015347e-02 7.138596426014e-02 7.279551975669e-02 7.396600269230e-02 7.552058048367e-02 7.766629501780e-02 7.987508701039e-02 8.158166665184e-02 8.292689219993e-02 8.457065717177e-02 8.680784081484e-02 8.918273921742e-02 9.110201069578e-02 9.260542074850e-02 9.428911860968e-02 9.647895857907e-02 9.879103954644e-02 1.007073036024e-01 1.022830630330e-01 1.040313169460e-01 1.061847286895e-01 1.083890412590e-01 1.102210757813e-01 1.117809171241e-01 1.135694961752e-01 1.157865780959e-01 1.180225229368e-01 1.198274981855e-01 1.213452668675e-01 1.231328838334e-01 1.254031695201e-01 1.277412412690e-01 1.296472669465e-01 1.311815882353e-01 1.328997677228e-01 1.351443703933e-01 1.375769689324e-01 1.396242032917e-01 1.412184003292e-01 1.428548103999e-01 1.449579376053e-01 1.473654103201e-01 1.495401596388e-01 1.512341433849e-01 1.527827818366e-01 1.546870969245e-01 1.569765501158e-01 1.591937171069e-01 1.609767902842e-01 1.624801552188e-01 1.641665176484e-01 1.662445384582e-01 1.684257545789e-01 1.702797360100e-01 1.717687576771e-01 1.732814601506e-01 1.751341288491e-01 1.771965094026e-01 1.790759453487e-01 1.805929062245e-01 1.819856613168e-01 1.836122697334e-01 1.855186766391e-01 1.873834483842e-01 1.889324397797e-01 1.902701049737e-01 1.917196765414e-01 1.934347140657e-01 1.952259289376e-01 1.967990492293e-01 1.981156583967e-01 1.994308793944e-01 2.009624896381e-01 2.026260470366e-01 2.041707831328e-01 2.054947148030e-01 2.067419704698e-01 2.081073837010e-01 2.096049191673e-01 2.110638960687e-01 2.123692408263e-01 2.135950260245e-01 2.148641971259e-01 2.161936710932e-01 2.175098475737e-01 2.187620066919e-01 2.199756846710e-01 2.211950529317e-01 2.224048737917e-01 2.235636521983e-01 2.247006968533e-01 2.258770296557e-01 2.270737789030e-01 2.282036361965e-01 2.292351425184e-01 2.302423602292e-01 2.313224708134e-01 2.324612508649e-01 2.335317197957e-01 2.344712436286e-01 2.353694187891e-01 2.363431740825e-01 2.373736501131e-01 2.383520952243e-01 2.392242284368e-01 2.400520329271e-01 2.409240017567e-01 2.418261423673e-01 2.426763743950e-01 2.434604196123e-01 2.442385745703e-01 2.450346522577e-01 2.458032626249e-01 2.465094320032e-01 2.471839849867e-01 2.478852835189e-01 2.485995869531e-01 2.492503891443e-01 2.498183585181e-01 2.503746960491e-01 2.509724718552e-01 2.515672493752e-01 2.520918904089e-01 2.525415875626e-01 2.529851984322e-01 2.534565146178e-01 2.539113181621e-01 2.542961901303e-01 2.546316814809e-01 2.549688980940e-01 2.553088069241e-01 2.556116329756e-01 2.558594156946e-01 2.560790575500e-01 2.563009073782e-01 2.565099779917e-01 2.566734654369e-01 2.567928897077e-01 2.568941349963e-01 2.569889452357e-01 2.570630224239e-01 2.571007326480e-01 2.571040861874e-01 2.570852986573e-01 2.570490001492e-01 2.569888795784e-01 2.569017089095e-01 2.567855196712e-01 2.566423022634e-01 2.564763792020e-01 2.562886807709e-01 2.560723343011e-01 2.558252274551e-01 2.555523090822e-01 2.552595419059e-01 2.549425222433e-01 2.545920404939e-01 2.542105632948e-01 2.538059273785e-01 2.533837238905e-01 2.529307986614e-01 2.524424504335e-01 2.519271629279e-01 2.513957505168e-01 2.508396731763e-01 2.502466913845e-01 2.496241968412e-01 2.489825889727e-01 2.483210773044e-01 2.476272596471e-01 2.468993229880e-01 2.461497323566e-01 2.453826532224e-01 2.445856909493e-01 2.437546031579e-01 2.428988092192e-01 2.420225766769e-01 2.411207862025e-01 2.401862646286e-01 2.392214612241e-01 2.382362925594e-01 2.372279385966e-01 2.361862773626e-01 2.351135890923e-01 2.340163822925e-01 2.328957915201e-01 2.317472664791e-01 2.305680069511e-01 2.293586118640e-01 2.281265644284e-01 2.268680089601e-01 2.255781898643e-01 2.242622655399e-01 2.229187267109e-01 2.215494929508e-01 2.201548919618e-01 2.187291966922e-01 2.172774009759e-01 2.158006181980e-01 2.142956907485e-01 2.127640544394e-01 2.112092890686e-01 2.096248074182e-01 2.080127516491e-01 2.063753274936e-01 2.047105088834e-01 2.030234864510e-01 2.013078770478e-01 1.995621244301e-01 1.977916833812e-01 1.959979252036e-01 1.941751637175e-01 1.923278869614e-01 1.904519743481e-01 1.885506886528e-01 1.866261673886e-01 1.846739143265e-01 1.826940856396e-01 1.806908879975e-01 1.786622192868e-01 1.766092326005e-01 1.745315386573e-01 1.724266458573e-01 1.702967406267e-01 1.681449055519e-01 1.659666675685e-01 1.637672861699e-01 1.615421282737e-01 1.592919025662e-01 1.570188235363e-01 1.547230522138e-01 1.524018206938e-01 1.500607597698e-01 1.476958224241e-01 1.453073667467e-01 1.428983051965e-01 1.404646937520e-01 1.380116847418e-01 1.355385034421e-01 1.330419476771e-01 1.305257682197e-01 1.279904027350e-01 1.254347439637e-01 1.228622265283e-01 1.202691071002e-01 1.176559965465e-01 1.150286874238e-01 1.123848296243e-01 1.097235169847e-01 1.070478508240e-01 1.043569152278e-01 1.016520373586e-01 9.893721583202e-02 9.620906774472e-02 9.347129638750e-02 9.072477718955e-02 8.796999433195e-02 8.521034281423e-02 8.244862074864e-02 7.968345813235e-02 7.692085490180e-02 7.416159785633e-02 7.140922732823e-02 6.867090168229e-02 6.594655822528e-02 6.324318895114e-02 6.056807329198e-02 5.792685297735e-02 5.532704646821e-02 5.278029003369e-02 5.029756929246e-02 4.789299792754e-02 4.558424563817e-02 4.338842526300e-02 4.132826312612e-02 3.943044482628e-02 3.772284258656e-02 3.623917764609e-02 3.501318282964e-02 3.407571225627e-02 3.345645539238e-02 3.317835727218e-02 3.325357917888e-02 3.368545275190e-02 3.446467398390e-02 3.557139790702e-02 3.698189178496e-02 3.866561070565e-02 4.059077954181e-02 4.273023565452e-02 4.505182958867e-02 4.753176505556e-02 5.015410237634e-02 5.289714382947e-02 5.574653716847e-02 5.868869766119e-02 6.170392481657e-02 6.479113823642e-02 6.794069176406e-02 7.114573811431e-02 7.440575130527e-02 7.770460312021e-02 8.104030040759e-02 8.441151980507e-02 8.781193592049e-02 9.124711718327e-02 9.471084955809e-02 9.819026824103e-02 1.016939111550e-01 1.052119346876e-01 1.087477664918e-01 1.123068176280e-01 1.158765882267e-01 1.194590443159e-01 1.230513028358e-01 1.266493126344e-01 1.302627487881e-01 1.338855687807e-01 1.375151836927e-01 1.411526194757e-01 1.447889907884e-01 1.484315853610e-01 1.520832914306e-01 1.557352785049e-01 1.593938082347e-01 1.630491482809e-01 1.667036182285e-01 1.703629392774e-01 1.740193301474e-01 1.776795551502e-01 1.813366342627e-01 1.849856787500e-01 1.886361888177e-01 1.922805928612e-01 1.959234700395e-01 1.995646504163e-01 2.031936799612e-01 2.068197751633e-01 2.104372438184e-01 2.140462719054e-01 2.176535939600e-01 2.212455171659e-01 2.248303810234e-01 2.284046897494e-01 2.319658390122e-01 2.355219463757e-01 2.390604727310e-01 2.425868049645e-01 2.461037297999e-01 2.496009671046e-01 2.530919420715e-01 2.565629825990e-01 2.600149322236e-01 2.634569365168e-01 2.668780835601e-01 2.702863825057e-01 2.736778165534e-01 2.770416784799e-01 2.803933551992e-01 2.837225976876e-01 2.870343261810e-01 2.903275281864e-01 2.935903732731e-01 2.968363606296e-01 3.000583004916e-01 3.032566517769e-01 3.064369656037e-01 3.095828729188e-01 3.127079044028e-01 3.158065899964e-01 3.188752996914e-01 3.219249814757e-01 3.249372843720e-01 3.279250536650e-01 3.308863861683e-01 3.338117471883e-01 3.367135854757e-01 3.395787301755e-01 3.424127112949e-01 3.452198005683e-01 3.479876519866e-01 3.507274561192e-01 3.534295532864e-01 3.560952142634e-01 3.587331443131e-01 3.613273979320e-01 3.638904090502e-01 3.664145191237e-01 3.688975856040e-01 3.713498810982e-01 3.737563482400e-01 3.761280191844e-01 3.784574456493e-01 3.807437291406e-01 3.829952924018e-01 3.851990258219e-01 3.873629702417e-01 3.894849633875e-01 3.915581714825e-01 3.935932346851e-01 3.955808632916e-01 3.975231937257e-01 3.994221717918e-01 4.012680864850e-01 4.030734514277e-01 4.048289232532e-01 4.065361334352e-01 4.081967954455e-01 4.098027359219e-01 4.113644121632e-01 4.128737444152e-01 4.143308964151e-01 4.157404896410e-01 4.170930709103e-01 4.183964618942e-01 4.196475919259e-01 4.208430917724e-01 4.219883076347e-01 4.230735511717e-01 4.241061211578e-01 4.250861891505e-01 4.260070650766e-01 4.268765361495e-01 4.276828062419e-01 4.284344118986e-01 4.291310008968e-01 4.297666392208e-01 4.303472036365e-01 4.308644489130e-01 4.313238989499e-01 4.317260343309e-01 4.320666143465e-01 4.323500146459e-01 4.325673519933e-01 4.327256096598e-01 4.328244888030e-01 4.328602069573e-01 4.328360513524e-01 4.327456203510e-01 4.325963863509e-01 4.323841274721e-01 4.321086008107e-01 4.317695341139e-01 4.313648017456e-01 4.309004275174e-01 4.303708754339e-01 4.297771483145e-01 4.291193237992e-01 4.283964373166e-01 4.276121512489e-01 4.267605339275e-01 4.258470202114e-01 4.248663781800e-01 4.238213686718e-01 4.227157784621e-01 4.215401776512e-01 4.203052773683e-01 4.190014842741e-01 4.176352454120e-01 4.162084629435e-01 4.147098295047e-01 4.131548462413e-01 4.115305850366e-01 4.098450616552e-01 4.080997201350e-01 4.062831915551e-01 4.044131598603e-01 4.024723575335e-01 4.004738053392e-01 3.984187853988e-01 3.962899306917e-01 3.941129177668e-01 3.918663590172e-01 3.895648669244e-01 3.872070276532e-01 3.847796734153e-01 3.823081226951e-01 3.797698069508e-01 3.771779774496e-01 3.745352364605e-01 3.718252093772e-01 3.690761943870e-01 3.662625258809e-01 3.634027363307e-01 3.604950213193e-01 3.575258534688e-01 3.545225938464e-01 3.514605244106e-01 3.483559358888e-01 3.452123300232e-01 3.420134292550e-01 3.387854332652e-01 3.355093760356e-01 3.321948664124e-01 3.288519471718e-01 3.254617222470e-01 3.220511301319e-01 3.186016600107e-01 3.151225860152e-01 3.116291174132e-01 3.080949466157e-01 3.045546997233e-01 3.009892983696e-01 2.974028421907e-01 2.938184493192e-01 2.902068163021e-01 2.866038710883e-01 2.829926105039e-01 2.793754871922e-01 2.757793611299e-01 2.721715778054e-01 2.685936413165e-01 2.650277428190e-01 2.614743810575e-01 2.579666518211e-01 2.544695370660e-01 2.510269722317e-01 2.476208573486e-01 2.442555823888e-01 2.409648986094e-01 2.377114019364e-01 2.345436210004e-01 2.314428210114e-01 2.284174748257e-01 2.254984840525e-01 2.226525705134e-01 2.199293181694e-01 2.173091387471e-01 2.148014064273e-01 2.124394088691e-01 2.101880458934e-01 2.081006333099e-01 2.061531970409e-01 2.043591165203e-01 2.027482763394e-01 2.012855733048e-01 2.000226596741e-01 1.989362703356e-01 1.980346479316e-01 1.973458510174e-01 1.968346055341e-01 1.965476208788e-01 1.964567508142e-01 1.965700622769e-01 1.969102927010e-01 1.974364215861e-01 1.981918497689e-01 1.991455519674e-01 2.002996068568e-01 2.016720499963e-01 2.032196799121e-01 2.049817329839e-01 2.069199865382e-01 2.090380417695e-01 2.113486950334e-01 2.138041529755e-01 2.164449160028e-01 2.192274910590e-01 2.221584382788e-01 2.252410322788e-01 2.284355208337e-01 2.317771992950e-01 2.352226083780e-01 2.387768888721e-01 2.424464840715e-01 2.461899688626e-01 2.500420763784e-01 2.539601781332e-01 2.579541962182e-01 2.620252267756e-01 2.661376680215e-01 2.703234840069e-01 2.745423608839e-01 2.788052739539e-01 2.831134897873e-01 2.874337477179e-01 2.917963659411e-01 2.961669474852e-01 3.005521491051e-01 3.049556280129e-01 3.093455744355e-01 3.137520667413e-01 3.181434946446e-01 3.225248899410e-01 3.269021463363e-01 3.312461839134e-01 3.355824117894e-01 3.398834587633e-01 3.441548976779e-01 3.484013702791e-01 3.525967484732e-01 3.567655595494e-01 3.608802286785e-01 3.649492837673e-01 3.689740356112e-01 3.729333622030e-01 3.768476345692e-01 3.806938188810e-01 3.844784595931e-01 3.882030079630e-01 3.918484665767e-01 3.954354186657e-01 3.989380687077e-01 4.023672844455e-01 4.057221536618e-01 4.089853833260e-01 4.121765520199e-01 4.152717396164e-01 4.182826931235e-01 4.212066406969e-01 4.240273515757e-01 4.267650183650e-01 4.293966557738e-01 4.319315639098e-01 4.343709417229e-01 4.366959176859e-01 4.389296493670e-01 4.410468628436e-01 4.430594110366e-01 4.449663271594e-01 4.467511513766e-01 4.484372077758e-01 4.499985889175e-01 4.514461377594e-01 4.527815362341e-01 4.539899534751e-01 4.550906372737e-01 4.560602991570e-01 4.569132072344e-01 4.576472821409e-01 4.582472652435e-01 4.587358348066e-01 4.590900010634e-01 4.593218861356e-01 4.594306395565e-01 4.594033018180e-01 4.592611181108e-01 4.589822161015e-01 4.585780696280e-01 4.580515701813e-01 4.573855091816e-01 4.566043654522e-01 4.556860147966e-01 4.546420204701e-01 4.534779367552e-01 4.521751820886e-01 4.507578891807e-01 4.492051071796e-01 4.475310787509e-01 4.457366961441e-01 4.438110782141e-01 4.417732562229e-01 4.396071101390e-01 4.373232554629e-01 4.349257400312e-01 4.324039672886e-01 4.297765232514e-01 4.270312675837e-01 4.241760954716e-01 4.212165859584e-01 4.181448138218e-01 4.149780133626e-01 4.117049572730e-01 4.083362534141e-01 4.048776644117e-01 4.013203228129e-01 3.976854257844e-01 3.939601859004e-01 3.901589269600e-01 3.862863351891e-01 3.823374336040e-01 3.783313129558e-01 3.742584861513e-01 3.701365159273e-01 3.659677715522e-01 3.617505143352e-01 3.575075352152e-01 3.532278133015e-01 3.489321582804e-01 3.446235279312e-01 3.403044894049e-01 3.359992574479e-01 3.316977109508e-01 3.274256085957e-01 3.231846304193e-01 3.189821646290e-01 3.148442484326e-01 3.107616588683e-01 3.067647573432e-01 3.028559141152e-01 2.990461022774e-01 2.953631900601e-01 2.918003388304e-01 2.883911307178e-01 2.851383654154e-01 2.820549651944e-01 2.791690255470e-01 2.764752931810e-01 2.740084519873e-01 2.717691050730e-01 2.697716948361e-01 2.680428153891e-01 2.665721362143e-01 2.653956793453e-01 2.645062675831e-01 2.639166702961e-01 2.636463649123e-01 2.636777996229e-01 2.640425472451e-01 2.647255107702e-01 2.657310041988e-01 2.670718041259e-01 2.687219700498e-01 2.707026733934e-01 2.729924992683e-01 2.755851454903e-01 2.784892975521e-01 2.816683404258e-01 2.851404168419e-01 2.888777084905e-01 2.928677716954e-01 2.971143421367e-01 3.015798354247e-01 3.062772327620e-01 3.111748367604e-01 3.162627207293e-01 3.215402440106e-01 3.269720401618e-01 3.325680313640e-01 3.382995872111e-01 3.441583200114e-01 3.501398373263e-01 3.562146976770e-01 3.623913134482e-01 3.686439000048e-01 3.749628622252e-01 3.813496239127e-01 3.877741525657e-01 3.942458558428e-01 4.007416912624e-01 4.072568925210e-01 4.137871352158e-01 4.203102153927e-01 4.268334798579e-01 4.333371692897e-01 4.398171926977e-01 4.462701188775e-01 4.526777181751e-01 4.590467414148e-01 4.653577584587e-01 4.716101557799e-01 4.777995509363e-01 4.839101116362e-01 4.899493809270e-01 4.958973122742e-01 5.017575850463e-01 5.075236132304e-01 5.131829845918e-01 5.187426102493e-01 5.241842169236e-01 5.295121296990e-01 5.347220645661e-01 5.397992990017e-01 5.447555035540e-01 5.495692152123e-01 5.542487785298e-01 5.587887424426e-01 5.631748909027e-01 5.674245301797e-01 5.715105815957e-01 5.754469581504e-01 5.792293075976e-01 5.828400958180e-01 5.862979402597e-01 5.895826941139e-01 5.927011120296e-01 5.956554935503e-01 5.984265595915e-01 6.010361972021e-01 6.034646005584e-01 6.057156091331e-01 6.077990176003e-01 6.096930661187e-01 6.114187486983e-01 6.129612580961e-01 6.143239556980e-01 6.155158564992e-01 6.165204289582e-01 6.173571500008e-01 6.180148055864e-01 6.184939638657e-01 6.188103605354e-01 6.189465302096e-01 6.189210044007e-01 6.187296093057e-01 6.183695553001e-01 6.178603044184e-01 6.171868785315e-01 6.163670007231e-01 6.154019785012e-01 6.142913893784e-01 6.130510852036e-01 6.116765167705e-01 6.101788294223e-01 6.085681396137e-01 6.068427817031e-01 6.050212387873e-01 6.031036577607e-01 6.011021435822e-01 5.990263844733e-01 5.968857086208e-01 5.946920012477e-01 5.924521982109e-01 5.901812943141e-01 5.878878602238e-01 5.855871782178e-01 5.832913808858e-01 5.810104360918e-01 5.787648188918e-01 5.765597936530e-01 5.744165263025e-01 5.723459895193e-01 5.703620694457e-01 5.684854565423e-01 5.667220339403e-01 5.650946374251e-01 5.636147392994e-01 5.622930893873e-01 5.611564822495e-01 5.602043811741e-01 5.594606658851e-01 5.589364335870e-01 5.586363826645e-01 5.585868911188e-01 5.587819507594e-01 5.592447523668e-01 5.599794061525e-01 5.609889908254e-01 5.622911998584e-01 5.638759089009e-01 5.657579692637e-01 5.679375384875e-01 5.704077518917e-01 5.731794495766e-01 5.762380198675e-01 5.795876176704e-01 5.832211202427e-01 5.871250931851e-01 5.913018986114e-01 5.957309591498e-01 6.004060959895e-01 6.053158065101e-01 6.104388027877e-01 6.157704866374e-01 6.212859336801e-01 6.269729053280e-01 6.328127776381e-01 6.387821707831e-01 6.448712141116e-01 6.510508604466e-01 6.573051244916e-01 6.636132673243e-01 6.699504011264e-01 6.763017909273e-01 6.826374912030e-01 6.889422588368e-01 6.951904425816e-01 7.013587713802e-01 7.074336304465e-01 7.133812271165e-01 7.191911112275e-01 7.248348804293e-01 7.302895530111e-01 7.355445819129e-01 7.405651874907e-01 7.453424560805e-01 7.498510965111e-01 7.540695289774e-01 7.579881982848e-01 7.615751286837e-01 7.648238073976e-01 7.677119794236e-01 7.702194659145e-01 7.723383624112e-01 7.740450652461e-01 7.753315269857e-01 7.761803371667e-01 7.765768952871e-01 7.765148692417e-01 7.759783722944e-01 7.749603206362e-01 7.734509258677e-01 7.714405471159e-01 7.689264978474e-01 7.658994078831e-01 7.623589944076e-01 7.583013688656e-01 7.537263398399e-01 7.486369543041e-01 7.430281558007e-01 7.369171024072e-01 7.303001666001e-01 7.231872956112e-01 7.155980161113e-01 7.075311559804e-01 6.990162346052e-01 6.900656637486e-01 6.806969461169e-01 6.709472494668e-01 6.608265476404e-01 6.503826819622e-01 6.396434103317e-01 6.286406356042e-01 6.174339133174e-01 6.060530636203e-01 5.945604838485e-01 5.830147014007e-01 5.714668222476e-01 5.599991552347e-01 5.486698437279e-01 5.375638577209e-01 5.267682814563e-01 5.163573767665e-01 5.064365344611e-01 4.970897033610e-01 4.884173453764e-01 4.805202256384e-01 4.734827733396e-01 4.674082722571e-01 4.623705717736e-01 4.584495416028e-01 4.557071808572e-01 4.541899309262e-01 4.539310198594e-01 4.549385803712e-01 4.572140845629e-01 4.607265883068e-01 4.654351150213e-01 4.712854788860e-01 4.781946229500e-01 4.860915113397e-01 4.948721685003e-01 5.044416559030e-01 5.147032647208e-01 5.255370364375e-01 5.368548899100e-01 5.485420534423e-01 5.604983987584e-01 5.726377223698e-01 5.848484213572e-01 5.970567167437e-01 6.091704891113e-01 6.211074890150e-01 6.328009766072e-01 6.441686949476e-01 6.551551804755e-01 6.656971154065e-01 6.757323306945e-01 6.852183440624e-01 6.940987948729e-01 7.023377592147e-01 7.098939195720e-01 7.167344682076e-01 7.228325354061e-01 7.281594236356e-01 7.327018976122e-01 7.364391215341e-01 7.393651008464e-01 7.414755043331e-01 7.427637311975e-01 7.432459083686e-01 7.429233109769e-01 7.418143525904e-01 7.399464413872e-01 7.373334823268e-01 7.340240422219e-01 7.300496280589e-01 7.254510236679e-01 7.202927190385e-01 7.146156267729e-01 7.084977992227e-01 7.020044674326e-01 6.952074086259e-01 6.881998143275e-01 6.810583756409e-01 6.738842040034e-01 6.667750761715e-01 6.598271080888e-01 6.531526115148e-01 6.468520438054e-01 6.410338201446e-01 6.358021632640e-01 6.312543369758e-01 6.274900698331e-01 6.245859962139e-01 6.226280883753e-01 6.216705635341e-01 6.217621991664e-01 6.229400561107e-01 6.252092697922e-01 6.285774852160e-01 6.330169365993e-01 6.384890581280e-01 6.449520131093e-01 6.523258834503e-01 6.605442666031e-01 6.695151025341e-01 6.791398392724e-01 6.893283444890e-01 6.999640774969e-01 7.109491739150e-01 7.221771217618e-01 7.335377791629e-01 7.449397964803e-01 7.562724758321e-01 7.674524373187e-01 7.783842782222e-01 7.889837037685e-01 7.991758004334e-01 8.088820526236e-01 8.180423220022e-01 8.265917997758e-01 8.344757763920e-01 8.416544567155e-01 8.480736832884e-01 8.537123029512e-01 8.585321465958e-01 8.625122761551e-01 8.656466401002e-01 8.679130104332e-01 8.693189395578e-01 8.698668602746e-01 8.695603289617e-01 8.684318793581e-01 8.664897071782e-01 8.637768375738e-01 8.603274655095e-01 8.561832054359e-01 8.514063782833e-01 8.460448945488e-01 8.401736998063e-01 8.338661302931e-01 8.271989890864e-01 8.202671846352e-01 8.131615468714e-01 8.059857372490e-01 7.988489207772e-01 7.918589678042e-01 7.851397171597e-01 7.788031687219e-01 7.729785431874e-01 7.677805010396e-01 7.633240901876e-01 7.597294211025e-01 7.570870690901e-01 7.555001873839e-01 7.550428482256e-01 7.557720271447e-01 7.577397927760e-01 7.609598070360e-01 7.654392858966e-01 7.711585168889e-01 7.780670161688e-01 7.861125904704e-01 7.952047223135e-01 8.052478038516e-01 8.161292790520e-01 8.277186170411e-01 8.398849878660e-01 8.524820702116e-01 8.653675904346e-01 8.783926777688e-01 8.914065967646e-01 9.042756324113e-01 9.168509759350e-01 9.290079970499e-01 9.406223792776e-01 9.515732096247e-01 9.617710830649e-01 9.711188455603e-01 9.795410171365e-01 9.869853097710e-01 9.933960928175e-01 9.987558299684e-01 1.003050541756e+00 1.006288745950e+00 1.008503865342e+00 1.009736232574e+00 1.010058970913e+00 1.009557432416e+00 1.008334970250e+00 1.006521949603e+00 1.004252588625e+00 1.001691354232e+00 9.990033854604e-01 9.963683424150e-01 9.939807809777e-01 9.920199903069e-01 9.906835917494e-01 9.901464139736e-01 9.905738534850e-01 9.921242320876e-01 9.949141059991e-01 9.990497306879e-01 1.004598648847e+00 1.011590367766e+00 1.020030012302e+00 1.029874813115e+00 1.041060623007e+00 1.053481142809e+00 1.067010425595e+00 1.081494316595e+00 1.096758370884e+00 1.112619956657e+00 1.128879713012e+00 1.145335261195e+00 1.161785276985e+00 1.178023552495e+00 1.193855023171e+00 1.209093186527e+00 1.223551597268e+00 1.237070405212e+00 1.249491517776e+00 1.260681107043e+00 1.270516228633e+00 1.278893716727e+00 1.285734774331e+00 1.290974311746e+00 1.294572511559e+00 1.296517842630e+00 1.296814061144e+00 1.295500751146e+00 1.292637725339e+00 1.288314679137e+00 1.282656746251e+00 1.275803753850e+00 1.267937533598e+00 1.259259205099e+00 1.249990629929e+00 1.240386274765e+00 1.230703698989e+00 1.221213733057e+00 1.212191877052e+00 1.203895529144e+00 1.196575305370e+00 1.190441108119e+00 1.185666536781e+00 1.182380153728e+00 1.180640621401e+00 1.180456761734e+00 1.181765052980e+00 1.184441214090e+00 1.188313138993e+00 1.193147554724e+00 1.198693531520e+00 1.204663603479e+00 1.210775193401e+00 1.216756705675e+00 1.222343995857e+00 1.227332298161e+00 1.231550766776e+00 1.234885969368e+00 1.237304868090e+00 1.238819915655e+00 1.239530255620e+00 1.239595187779e+00 1.239226108158e+00 1.238696275864e+00 1.238293490515e+00 1.238333132722e+00 1.239122525856e+00 1.240927609191e+00 1.243984146132e+00 1.248437870652e+00 1.254357781897e+00 1.261725543258e+00 1.270410241383e+00 1.280211009914e+00 1.290844677482e+00 1.301966365495e+00 1.313217092814e+00 1.324215133061e+00 1.334610942312e+00 1.344098871759e+00 1.352434325416e+00 1.359467107258e+00 1.365133488103e+00 1.369474233140e+00 1.372639605002e+00 1.374861227949e+00 1.376467018587e+00 1.377831358983e+00 1.379363478593e+00 1.381478779374e+00 1.384540560177e+00 1.388854491308e+00 1.394615965695e+00 1.401891448847e+00 1.410623997503e+00 1.420596881938e+00 1.431483028606e+00 1.442855133966e+00 1.454197031223e+00 1.464980697901e+00 1.474666926211e+00 1.482759891160e+00 1.488851303829e+00 1.492611870812e+00 1.493857102798e+00 1.492532942489e+00 1.488716343974e+00 1.482656955773e+00 1.474704060746e+00 1.465344327756e+00 1.455159337869e+00 1.444764088462e+00 1.434840325371e+00 1.426018220469e+00 1.418886388330e+00 1.413961791040e+00 1.411588839629e+00 1.412022364518e+00 1.415318561264e+00 1.421378321206e+00 1.429992677492e+00 1.440756170325e+00 1.453221190154e+00 1.466834867697e+00 1.480970793063e+00 1.495042214633e+00 1.508387402651e+00 1.520418561230e+00 1.530589600179e+00 1.538369690244e+00 1.543394907508e+00 1.545322064644e+00 1.543964078701e+00 1.539288335363e+00 1.531320745674e+00 1.520320555501e+00 1.506613421664e+00 1.490634562849e+00 1.472972829511e+00 1.454169644875e+00 1.434865414724e+00 1.415643181593e+00 1.396985435704e+00 1.379381250789e+00 1.363115355009e+00 1.348443214751e+00 1.335541080319e+00 1.324455811550e+00 1.315304141304e+00 1.308094404694e+00 1.302850420131e+00 1.299596829567e+00 1.298215311695e+00 1.298589710450e+00 1.300401543049e+00 1.303206013765e+00 1.306462682080e+00 1.309444075674e+00 1.311474037614e+00 1.311867042877e+00 1.310075335546e+00 1.305828420293e+00 1.299078464129e+00 1.290185394306e+00 1.279810049922e+00 1.268889280394e+00 1.258601206378e+00 1.250082305408e+00 1.244412455863e+00 1.242324482871e+00 1.244112133494e+00 1.249636347670e+00 1.258218525423e+00 1.268910820359e+00 1.280540911537e+00 1.291906972479e+00 1.294475109417e+00 1.290161901267e+00 1.289095179427e+00 1.297197722685e+00 1.310340979301e+00 1.318319032333e+00 1.314407735789e+00 1.301409301123e+00 1.289336160511e+00 1.286518051022e+00 1.291768229237e+00 1.295596081368e+00 1.289275298802e+00 1.272747441092e+00 1.254664777257e+00 1.244574782038e+00 1.243825980041e+00 1.244093733113e+00 1.235255047113e+00 1.214663809154e+00 1.189575838464e+00 1.170853140000e+00 1.162973504932e+00 1.159784324185e+00 1.150715541025e+00 1.131016227522e+00 1.106492922572e+00 1.088733864583e+00 1.084539743140e+00 1.089421687355e+00 1.092388017999e+00 1.086869615922e+00 1.077109633164e+00 1.074518966997e+00 1.086818987880e+00 1.110142473289e+00 1.132615372808e+00 1.145222705502e+00 1.149157622782e+00 1.153826642840e+00 1.167313041293e+00 1.187813629622e+00 1.204644147546e+00 1.207291648874e+00 1.187605999130e+00 1.113768170618e+00 9.845591204803e-01 9.266312411014e-01 9.979570936308e-01 1.096321240990e+00 1.112613260678e+00 1.030782325707e+00 9.283252027310e-01 9.152694207901e-01 9.969412581467e-01 1.069162570383e+00 1.056197922931e+00 9.698229474847e-01 9.020486675663e-01 9.419477303215e-01 1.050588887552e+00 1.116439650144e+00 1.077365795387e+00 9.600643797783e-01 8.779846875964e-01 9.360182213684e-01 1.075564006617e+00 1.164458736219e+00 1.136900998537e+00 1.018087096018e+00 9.101148776767e-01 9.122093831318e-01 9.907215878210e-01 1.034333381258e+00 9.867361088623e-01 8.777279181823e-01 8.018308984194e-01 8.319081506596e-01 9.234471964964e-01 9.862735369329e-01 9.743358472413e-01 8.928771696720e-01 7.880851542907e-01 7.383422884718e-01 8.014401089701e-01 9.373458951083e-01 1.051960724141e+00 1.072527790114e+00 9.762411010876e-01 8.109697024198e-01 7.122536083337e-01 7.913928444137e-01 9.449587993318e-01 1.024905595101e+00 9.780819126460e-01 8.467747523676e-01 7.507223222783e-01 7.850889820987e-01 8.850675837051e-01 9.424215273700e-01 9.293813581709e-01 8.930019373212e-01 8.959882951052e-01 9.420205007178e-01 9.817613248580e-01 9.832472729133e-01 9.610418610767e-01 9.513091840983e-01 9.661930821132e-01 9.823718604588e-01 9.762538576278e-01 9.514490148592e-01 9.300871690586e-01 9.236759149823e-01 9.200220220876e-01 9.028353511432e-01 8.738556115120e-01 8.505155085984e-01 8.440487475677e-01 8.456815592269e-01 8.393120573414e-01 8.205322711993e-01 7.986472508174e-01 7.838842574611e-01 7.774752943530e-01 7.775110447413e-01 7.889258394351e-01 8.184995075313e-01 8.592461811048e-01 8.883557959482e-01 8.854616633519e-01 8.532759223961e-01 8.239983681198e-01 8.362423766985e-01 8.888906369205e-01 9.354281489440e-01 9.287098133152e-01 8.573123960566e-01 7.585857864528e-01 7.039566487648e-01 7.288620313678e-01 7.822952374591e-01 7.986584655589e-01 7.642021519778e-01 7.209729674697e-01 7.241225390766e-01 7.720162502214e-01 8.117753323048e-01 8.101687252619e-01 7.854181214197e-01 7.849366072327e-01 8.248254673097e-01 8.658730982508e-01 8.643037901759e-01 8.178830568361e-01 7.699017879732e-01 7.686377266116e-01 8.085998705494e-01 8.421328340481e-01 8.397111023710e-01 8.128485757477e-01 7.938961432719e-01 7.967019368960e-01 8.032714844651e-01 7.941303711371e-01 7.768930778270e-01 7.786739826366e-01 8.098333285937e-01 8.833208632188e-01
 1.355636221258e-01 1.325914628747e-01 1.300730351559e-01 1.278188181103e-01 1.253022925416e-01 1.223458631913e-01 1.193779217886e-01 1.168771417142e-01 1.147192530149e-01 1.123337485537e-01 1.094890464080e-01 1.066098630108e-01 1.042057959786e-01 1.021696693153e-01 9.993736454622e-02 9.726102944085e-02 9.453438245724e-02 9.226729797957e-02 9.039325907681e-02 8.836081890687e-02 8.589538795092e-02 8.336704460197e-02 8.129290811714e-02 7.963216526460e-02 7.786071792997e-02 7.570072684809e-02 7.348821396329e-02 7.170775516412e-02 7.034310924901e-02 6.892855706038e-02 6.719521223292e-02 6.540839614285e-02 6.400954924997e-02 6.305094742451e-02 6.214686922267e-02 6.098316888324e-02 5.971030023977e-02 5.874913078882e-02 5.826748643794e-02 5.798456498645e-02 5.753486348309e-02 5.692384685447e-02 5.651203828012e-02 5.657031034877e-02 5.693252516658e-02 5.720651120189e-02 5.726987258494e-02 5.744138587760e-02 5.808708023502e-02 5.912540302489e-02 6.008620858329e-02 6.071421182048e-02 6.133188632273e-02 6.245381056424e-02 6.408573452548e-02 6.566990950598e-02 6.679957537703e-02 6.774782929265e-02 6.912158703936e-02 7.106223248778e-02 7.304855723667e-02 7.457583755555e-02 7.579877419878e-02 7.731552570452e-02 7.934467837224e-02 8.144259485430e-02 8.313419599444e-02 8.455135516485e-02 8.620905552333e-02 8.828275835747e-02 9.038066006615e-02 9.210430572176e-02 9.360050959802e-02 9.537331292094e-02 9.757262086658e-02 9.976070059687e-02 1.015176133181e-01 1.030359300187e-01 1.048636494638e-01 1.071644838049e-01 1.094979707529e-01 1.113922508611e-01 1.129512060781e-01 1.147410880025e-01 1.170583829681e-01 1.195233121779e-01 1.215829301151e-01 1.232150508306e-01 1.249344136612e-01 1.271351409886e-01 1.296115925777e-01 1.318249222028e-01 1.335621883174e-01 1.351966535048e-01 1.372136345627e-01 1.396013967011e-01 1.418838579981e-01 1.437232244739e-01 1.453121284229e-01 1.471151173126e-01 1.493136257423e-01 1.515874457096e-01 1.535134181413e-01 1.550894951402e-01 1.567227101376e-01 1.587080780350e-01 1.608844888977e-01 1.628560260904e-01 1.644675391628e-01 1.659782922787e-01 1.677461880109e-01 1.697845410910e-01 1.717573316361e-01 1.734099312415e-01 1.748686379879e-01 1.764610661811e-01 1.783185816820e-01 1.802345644421e-01 1.819211731150e-01 1.833618456235e-01 1.848222161757e-01 1.865037121930e-01 1.883026580356e-01 1.899714054158e-01 1.914255639707e-01 1.928201528235e-01 1.943386120016e-01 1.959807978463e-01 1.975724374816e-01 1.990161032173e-01 2.003922082321e-01 2.018157442225e-01 2.032950436281e-01 2.047541434293e-01 2.061532746762e-01 2.075220123975e-01 2.088972225139e-01 2.102576841409e-01 2.115654104991e-01 2.128576736564e-01 2.141968364420e-01 2.155515725376e-01 2.168337969742e-01 2.180167805524e-01 2.191855708792e-01 2.204344379467e-01 2.217343290121e-01 2.229603276830e-01 2.240555770853e-01 2.251210873684e-01 2.262653588828e-01 2.274616214930e-01 2.285981121127e-01 2.296319308875e-01 2.306294925367e-01 2.316749847747e-01 2.327455450689e-01 2.337590259834e-01 2.347113930802e-01 2.356638175814e-01 2.366321285762e-01 2.375700080935e-01 2.384444732101e-01 2.392937060134e-01 2.401730779792e-01 2.410608788061e-01 2.418801174497e-01 2.426207279168e-01 2.433565488341e-01 2.441340311949e-01 2.449048253587e-01 2.455994290010e-01 2.462253928649e-01 2.468498758227e-01 2.475034238967e-01 2.481342977501e-01 2.486930529465e-01 2.492082986094e-01 2.497281635309e-01 2.502488806689e-01 2.507294741721e-01 2.511553998413e-01 2.515557571840e-01 2.519605535232e-01 2.523507270318e-01 2.526928476175e-01 2.529918266082e-01 2.532756921862e-01 2.535539366189e-01 2.538095747877e-01 2.540278079246e-01 2.542120538844e-01 2.543748113798e-01 2.545216049742e-01 2.546437971501e-01 2.547370671362e-01 2.548025647407e-01 2.548418719041e-01 2.548590780412e-01 2.548542128610e-01 2.548194739611e-01 2.547532132865e-01 2.546640562157e-01 2.545540108612e-01 2.544186267892e-01 2.542498552291e-01 2.540504533744e-01 2.538304007969e-01 2.535905948994e-01 2.533182221241e-01 2.530108487651e-01 2.526794441464e-01 2.523307550112e-01 2.519547817712e-01 2.515421049615e-01 2.511025954463e-01 2.506430314715e-01 2.501622840761e-01 2.496480505262e-01 2.491011399637e-01 2.485319150230e-01 2.479445675411e-01 2.473259955552e-01 2.466741672702e-01 2.459985959013e-01 2.453008672477e-01 2.445764774982e-01 2.438191612993e-01 2.430309945090e-01 2.422240335812e-01 2.413918364162e-01 2.405261135610e-01 2.396285299995e-01 2.387062874767e-01 2.377589381869e-01 2.367861537204e-01 2.357785212175e-01 2.347418953561e-01 2.336824860509e-01 2.325949377823e-01 2.314752877961e-01 2.303293730184e-01 2.291559712519e-01 2.279558262640e-01 2.267286126264e-01 2.254694186313e-01 2.241836806743e-01 2.228742268243e-01 2.215332787542e-01 2.201667934797e-01 2.187751041955e-01 2.173521038531e-01 2.159011797453e-01 2.144233496945e-01 2.129197605530e-01 2.113909480138e-01 2.098326986253e-01 2.082434378921e-01 2.066295927164e-01 2.049883556234e-01 2.033199404620e-01 2.016243797405e-01 1.998991862901e-01 1.981480483035e-01 1.963721892581e-01 1.945669691973e-01 1.927330174962e-01 1.908748155150e-01 1.889886983475e-01 1.870777873300e-01 1.851406577934e-01 1.831738872076e-01 1.811826408618e-01 1.791658967507e-01 1.771232583850e-01 1.750549274324e-01 1.729620094353e-01 1.708400732392e-01 1.686943530395e-01 1.665241906131e-01 1.643274665900e-01 1.621084897293e-01 1.598622088980e-01 1.575906046512e-01 1.552961258832e-01 1.529771485204e-01 1.506337209015e-01 1.482692263467e-01 1.458783247401e-01 1.434644481304e-01 1.410301714573e-01 1.385708219159e-01 1.360920870489e-01 1.335892285444e-01 1.310646844441e-01 1.285211262538e-01 1.259578708588e-01 1.233721201967e-01 1.207683262736e-01 1.181436828670e-01 1.155010321672e-01 1.128432581784e-01 1.101659379599e-01 1.074727602945e-01 1.047631307040e-01 1.020389351869e-01 9.930234445378e-02 9.655292332784e-02 9.379137856189e-02 9.101935714175e-02 8.823862912896e-02 8.545192807925e-02 8.266098682673e-02 7.986660877344e-02 7.707227756344e-02 7.428146895403e-02 7.149527773307e-02 6.872046017804e-02 6.595899764120e-02 6.321568962681e-02 6.049869016746e-02 5.781654041779e-02 5.517266747333e-02 5.258031689300e-02 5.004979407143e-02 4.759488118199e-02 4.523639424817e-02 4.299295768878e-02 4.088610053548e-02 3.894460924974e-02 3.719733817645e-02 3.567885937049e-02 3.442713030847e-02 3.347541658349e-02 3.285573115613e-02 3.259125339771e-02 3.269492303940e-02 3.316976979892e-02 3.400440847930e-02 3.517666073998e-02 3.665785804849e-02 3.841848159468e-02 4.042512583588e-02 4.264635174430e-02 4.505472455190e-02 4.761914580818e-02 5.032145341730e-02 5.314526681561e-02 5.607350644743e-02 5.909633658928e-02 6.219496184731e-02 6.535923680175e-02 6.858678998041e-02 7.186532801624e-02 7.519789511544e-02 7.857525086766e-02 8.198612742712e-02 8.543209256535e-02 8.890553967206e-02 9.240780583505e-02 9.594195044748e-02 9.949575718140e-02 1.030719201865e-01 1.066654204395e-01 1.102708293279e-01 1.138999675823e-01 1.175424166159e-01 1.211988287991e-01 1.248680701677e-01 1.285413478898e-01 1.322284445910e-01 1.359267458070e-01 1.396302717735e-01 1.433476933975e-01 1.470634316163e-01 1.507838463294e-01 1.545133422537e-01 1.582437867380e-01 1.619834997901e-01 1.657215528099e-01 1.694575353779e-01 1.731991717280e-01 1.769374400125e-01 1.806773658732e-01 1.844215040787e-01 1.881556189782e-01 1.918915628132e-01 1.956211101745e-01 1.993475495384e-01 2.030744860961e-01 2.067907793266e-01 2.105019844863e-01 2.142088317773e-01 2.179039076973e-01 2.215985359722e-01 2.252792523227e-01 2.289495196961e-01 2.326158215851e-01 2.362655268125e-01 2.399118942785e-01 2.435421756473e-01 2.471570396535e-01 2.507652502925e-01 2.543558774597e-01 2.579379924437e-01 2.615047645253e-01 2.650491803562e-01 2.685845102020e-01 2.720993532157e-01 2.756022107243e-01 2.790885846858e-01 2.825485392487e-01 2.859958108419e-01 2.894199524749e-01 2.928257356857e-01 2.962158972418e-01 2.995753743667e-01 3.029172686514e-01 3.062361124422e-01 3.095283959639e-01 3.128043688625e-01 3.160477613118e-01 3.192691515093e-01 3.224664296428e-01 3.256302018349e-01 3.287762641637e-01 3.318865472267e-01 3.349709696850e-01 3.380307840572e-01 3.410525688170e-01 3.440519378985e-01 3.470144840895e-01 3.499462604550e-01 3.528519583126e-01 3.557174080957e-01 3.585549366330e-01 3.613547026524e-01 3.641178638458e-01 3.668532635834e-01 3.695459421001e-01 3.722046197573e-01 3.748270051054e-01 3.774067455263e-01 3.799557470480e-01 3.824595589364e-01 3.849267042027e-01 3.873533364285e-01 3.897340268414e-01 3.920824304696e-01 3.943803892925e-01 3.966394625338e-01 3.988566613271e-01 4.010233622208e-01 4.031528901391e-01 4.052334068264e-01 4.072692431261e-01 4.092602615601e-01 4.111978847349e-01 4.130956961691e-01 4.149412431534e-01 4.167390360472e-01 4.184912679557e-01 4.201852766718e-01 4.218353231520e-01 4.234335060661e-01 4.249785434455e-01 4.264756634685e-01 4.279137457907e-01 4.293029411148e-01 4.306387989062e-01 4.319181123046e-01 4.331473927842e-01 4.343148808160e-01 4.354301270281e-01 4.364912866350e-01 4.374910336350e-01 4.384405112634e-01 4.393253328885e-01 4.401540595089e-01 4.409276375206e-01 4.416388216560e-01 4.422942532309e-01 4.428854205864e-01 4.434182659247e-01 4.438923064695e-01 4.443035186096e-01 4.446554945832e-01 4.449427121471e-01 4.451690208722e-01 4.453353884233e-01 4.454348133576e-01 4.454749106798e-01 4.454489113155e-01 4.453616292024e-01 4.452106386755e-01 4.449928613597e-01 4.447136824569e-01 4.443668497628e-01 4.439571622727e-01 4.434834715721e-01 4.429431178790e-01 4.423378574856e-01 4.416654838674e-01 4.409318306221e-01 4.401285815724e-01 4.392624136332e-01 4.383270196901e-01 4.373280937244e-01 4.362639331402e-01 4.351312899518e-01 4.339365505433e-01 4.326716640359e-01 4.313445620468e-01 4.299527203791e-01 4.284901257893e-01 4.269683990048e-01 4.253760436178e-01 4.237226652267e-01 4.220054159228e-01 4.202161638661e-01 4.183730859276e-01 4.164579298257e-01 4.144840242302e-01 4.124483886388e-01 4.103418724947e-01 4.081831928506e-01 4.059534872689e-01 4.036685936524e-01 4.013239999057e-01 3.989121860406e-01 3.964511886807e-01 3.939219113237e-01 3.913395543080e-01 3.887013992368e-01 3.859999641275e-01 3.832535110648e-01 3.804423084548e-01 3.775829327629e-01 3.746729806330e-01 3.717029232214e-01 3.686952008418e-01 3.656281432799e-01 3.625165913588e-01 3.593645002145e-01 3.561546925370e-01 3.529147173505e-01 3.496263226706e-01 3.462974409099e-01 3.429371933790e-01 3.395287909808e-01 3.360980238082e-01 3.326282133510e-01 3.291273078252e-01 3.256082952630e-01 3.220486241677e-01 3.184799119782e-01 3.148842660287e-01 3.112674584939e-01 3.076495102432e-01 3.040019123106e-01 3.003626203166e-01 2.967106291388e-01 2.930516690548e-01 2.894133866629e-01 2.857591385954e-01 2.821330836069e-01 2.785142340307e-01 2.749093737470e-01 2.713459678099e-01 2.677883689488e-01 2.642855819772e-01 2.608131936313e-01 2.573804350470e-01 2.540170857271e-01 2.506868262695e-01 2.474394545717e-01 2.442551926536e-01 2.411414244081e-01 2.381287992628e-01 2.351856521413e-01 2.323588556056e-01 2.296293723259e-01 2.270080868412e-01 2.245247040835e-01 2.221487204216e-01 2.199284666884e-01 2.178421841712e-01 2.159038556935e-01 2.141400928968e-01 2.125209924071e-01 2.110935382581e-01 2.098352947491e-01 2.087593430703e-01 2.078889455623e-01 2.071913406398e-01 2.067132350524e-01 2.064279844639e-01 2.063433926804e-01 2.064822756289e-01 2.068069781229e-01 2.073586209086e-01 2.081080598476e-01 2.090590568244e-01 2.102300409417e-01 2.115781195966e-01 2.131441471977e-01 2.148891060160e-01 2.168208056316e-01 2.189472083586e-01 2.212269124814e-01 2.236969457555e-01 2.263150562973e-01 2.290884432971e-01 2.320234020431e-01 2.350751872703e-01 2.382829041243e-01 2.416004853864e-01 2.450371724609e-01 2.485955498003e-01 2.522364356679e-01 2.559923683127e-01 2.598236848061e-01 2.637371742107e-01 2.677344744461e-01 2.717811671726e-01 2.759064441737e-01 2.800741462610e-01 2.842900844134e-01 2.885570929593e-01 2.928447023010e-01 2.971776992133e-01 3.015241223814e-01 3.058898674463e-01 3.102804039958e-01 3.146611064317e-01 3.190638756292e-01 3.234540329817e-01 3.278391067152e-01 3.322226152241e-01 3.365760341170e-01 3.409265588318e-01 3.452426901955e-01 3.495343034364e-01 3.538016196863e-01 3.580209751245e-01 3.622162635548e-01 3.663585152173e-01 3.704579366769e-01 3.745149080244e-01 3.785068474330e-01 3.824567582924e-01 3.863378746578e-01 3.901588765923e-01 3.939219284341e-01 3.976059373457e-01 4.012311481297e-01 4.047750735813e-01 4.082439461285e-01 4.116390321536e-01 4.149432278711e-01 4.181754150089e-01 4.213121784754e-01 4.243632550574e-01 4.273270011779e-01 4.301882949139e-01 4.329659241188e-01 4.356377712875e-01 4.382114345597e-01 4.406884474439e-01 4.430527860874e-01 4.453226518228e-01 4.474766257428e-01 4.495249595886e-01 4.514674156545e-01 4.532867445655e-01 4.550038621655e-01 4.565972028584e-01 4.580778078863e-01 4.594429624557e-01 4.606806278646e-01 4.618088851861e-01 4.628065906143e-01 4.636846330492e-01 4.644434835895e-01 4.650689464983e-01 4.655797276468e-01 4.659559433562e-01 4.662079493628e-01 4.663389236447e-01 4.663290452876e-01 4.662055840605e-01 4.659435071880e-01 4.655565985533e-01 4.650448259337e-01 4.643938364657e-01 4.636267359326e-01 4.627217493230e-01 4.616926165590e-01 4.605381096305e-01 4.592481668266e-01 4.578422349285e-01 4.563011798415e-01 4.546380842530e-01 4.528555005641e-01 4.509408075938e-01 4.489142475826e-01 4.467601823131e-01 4.444884342093e-01 4.421045122655e-01 4.395946818441e-01 4.369824234219e-01 4.342519184838e-01 4.314137863522e-01 4.284731984602e-01 4.254198508949e-01 4.222759254282e-01 4.190245063249e-01 4.156822077881e-01 4.122507758471e-01 4.087250179330e-01 4.051233363157e-01 4.014371356076e-01 3.976761728852e-01 3.938480092962e-01 3.899478297727e-01 3.859958791529e-01 3.819815078836e-01 3.779225046008e-01 3.738227763952e-01 3.696807414912e-01 3.655184710084e-01 3.613279971492e-01 3.571275490224e-01 3.529228338010e-01 3.487165884634e-01 3.445292050428e-01 3.403559625632e-01 3.362213950053e-01 3.321270843729e-01 3.280833091424e-01 3.241113684483e-01 3.202058905174e-01 3.163980371966e-01 3.126897004400e-01 3.090896927947e-01 3.056285306143e-01 3.022974944501e-01 2.991305401211e-01 2.961305522781e-01 2.933108243262e-01 2.907001171143e-01 2.882871449919e-01 2.861110780549e-01 2.841700861079e-01 2.824760253805e-01 2.810571105977e-01 2.799001249591e-01 2.790390310819e-01 2.784683988419e-01 2.781949093769e-01 2.782415908819e-01 2.785879132947e-01 2.792623890312e-01 2.802523961487e-01 2.815564763910e-01 2.831895658123e-01 2.851241333951e-01 2.873824171254e-01 2.899386946823e-01 2.927909507140e-01 2.959445005442e-01 2.993644398180e-01 3.030673434260e-01 3.070266484661e-01 3.112302005771e-01 3.156817791831e-01 3.203443008257e-01 3.252298098192e-01 3.303125570926e-01 3.355748049721e-01 3.410238693030e-01 3.466203187322e-01 3.523767260436e-01 3.582630282052e-01 3.642723971209e-01 3.704010008954e-01 3.766193663131e-01 3.829357146736e-01 3.893253486058e-01 3.957802189628e-01 4.022989269331e-01 4.088536759068e-01 4.154530979849e-01 4.220757888007e-01 4.287124065476e-01 4.353654496680e-01 4.420083292731e-01 4.486488810204e-01 4.552689722781e-01 4.618636379778e-01 4.684296105932e-01 4.749487506552e-01 4.814255489546e-01 4.878426328202e-01 4.941991085879e-01 5.004914221068e-01 5.067007907408e-01 5.128373284901e-01 5.188811456329e-01 5.248342125548e-01 5.306903058273e-01 5.364361863212e-01 5.420810884063e-01 5.476042152277e-01 5.530112517306e-01 5.582965709553e-01 5.634446866373e-01 5.684697128610e-01 5.733493287613e-01 5.780923759536e-01 5.826910728132e-01 5.871313307093e-01 5.914314851320e-01 5.955671460201e-01 5.995453071275e-01 6.033675935523e-01 6.070119657488e-01 6.105034081839e-01 6.138140989495e-01 6.169542710471e-01 6.199283972829e-01 6.227129334484e-01 6.253327833278e-01 6.277644594087e-01 6.300161716600e-01 6.320945918675e-01 6.339786288858e-01 6.356911499396e-01 6.372158581738e-01 6.385550598174e-01 6.397209453260e-01 6.406925527430e-01 6.414930230960e-01 6.421097710339e-01 6.425442689190e-01 6.428120235180e-01 6.428934362863e-01 6.428117091253e-01 6.425599707695e-01 6.421371996266e-01 6.415613047522e-01 6.408183728211e-01 6.399268353038e-01 6.388875523322e-01 6.377002396146e-01 6.363830029528e-01 6.349280883492e-01 6.333534985478e-01 6.316619073894e-01 6.298572385393e-01 6.279567725593e-01 6.259613615138e-01 6.238847566515e-01 6.217353627313e-01 6.195217402116e-01 6.172588223059e-01 6.149526692926e-01 6.126210987598e-01 6.102721677215e-01 6.079195026958e-01 6.055788950278e-01 6.032587111912e-01 6.009799964619e-01 5.987491081938e-01 5.965868577356e-01 5.945075522865e-01 5.925204009250e-01 5.906521232433e-01 5.889045116201e-01 5.873034672235e-01 5.858599405293e-01 5.845846456519e-01 5.835034633479e-01 5.826167935061e-01 5.819494488170e-01 5.815110904851e-01 5.813073980847e-01 5.813624180593e-01 5.816742742030e-01 5.822608038510e-01 5.831287287034e-01 5.842772599905e-01 5.857266331488e-01 5.874649353525e-01 5.895056927362e-01 5.918471304286e-01 5.944828502568e-01 5.974241555711e-01 6.006532428787e-01 6.041724503239e-01 6.079755391071e-01 6.120465450314e-01 6.163859224443e-01 6.209726925427e-01 6.257988421690e-01 6.308517996591e-01 6.361106811713e-01 6.415671614828e-01 6.471952817117e-01 6.529834251425e-01 6.589104701940e-01 6.649528312797e-01 6.710971975179e-01 6.773128935299e-01 6.835877066782e-01 6.898952662420e-01 6.962119676333e-01 7.025208945746e-01 7.087906498393e-01 7.150067729237e-01 7.211428783942e-01 7.271740536468e-01 7.330838957279e-01 7.388407249592e-01 7.444298555776e-01 7.498276704675e-01 7.550066583052e-01 7.599557278892e-01 7.646434746494e-01 7.690552304436e-01 7.731702308071e-01 7.769620936161e-01 7.804233515207e-01 7.835235403028e-01 7.862522373101e-01 7.885905845688e-01 7.905177210712e-01 7.920263871828e-01 7.930921535325e-01 7.937075978295e-01 7.938582484009e-01 7.935277518548e-01 7.927136764542e-01 7.913947956260e-01 7.895726323628e-01 7.872351388847e-01 7.843749582332e-01 7.809928824574e-01 7.770787983413e-01 7.726385138171e-01 7.676664537986e-01 7.621669764882e-01 7.561475277831e-01 7.496039221130e-01 7.425579212685e-01 7.350109103390e-01 7.269738727998e-01 7.184767041380e-01 7.095176815733e-01 7.001360096148e-01 6.903486222385e-01 6.801760072848e-01 6.696667408580e-01 6.588369901906e-01 6.477388574828e-01 6.364146314974e-01 6.249023418960e-01 6.132701328868e-01 6.015615521040e-01 5.898463431348e-01 5.781960784098e-01 5.666717770475e-01 5.553679579904e-01 5.443569819185e-01 5.337320808222e-01 5.235892544021e-01 5.140166204507e-01 5.051235432370e-01 4.969998358785e-01 4.897465586498e-01 4.834579883205e-01 4.782183766830e-01 4.741110759601e-01 4.711947096496e-01 4.695266564949e-01 4.691385947792e-01 4.700457635527e-01 4.722521372320e-01 4.757243512789e-01 4.804340592934e-01 4.863143421906e-01 4.932970704459e-01 5.013026309232e-01 5.102273117363e-01 5.199847080326e-01 5.304598008671e-01 5.415469593203e-01 5.531491190912e-01 5.651446019631e-01 5.774445198745e-01 5.899412286834e-01 6.025352991787e-01 6.151459049277e-01 6.276719185539e-01 6.400427494737e-01 6.521758202667e-01 6.639936432226e-01 6.754389458554e-01 6.864382943269e-01 6.969403296812e-01 7.068911769160e-01 7.162366574640e-01 7.249406264656e-01 7.329573260944e-01 7.402568706283e-01 7.468076856773e-01 7.525860668600e-01 7.575719493296e-01 7.617474368785e-01 7.651087458670e-01 7.676434810773e-01 7.693565973025e-01 7.702553907328e-01 7.703428049369e-01 7.696462738550e-01 7.681788980134e-01 7.659705618948e-01 7.630646588286e-01 7.594843085115e-01 7.552898176550e-01 7.505286525276e-01 7.452539902244e-01 7.395436529313e-01 7.334537129144e-01 7.270701428174e-01 7.204754366967e-01 7.137490073097e-01 7.069978469584e-01 7.003052509369e-01 6.937792814227e-01 6.875206619072e-01 6.816295287507e-01 6.762147185529e-01 6.713688959475e-01 6.671958185700e-01 6.637794963113e-01 6.612030735665e-01 6.595410246627e-01 6.588435793792e-01 6.591617053055e-01 6.605234912745e-01 6.629375441686e-01 6.664106785916e-01 6.709085664587e-01 6.764081083350e-01 6.828549917154e-01 6.901809075631e-01 6.983236552387e-01 7.071848473703e-01 7.166824520253e-01 7.267196857213e-01 7.371884116890e-01 7.479977849791e-01 7.590372628035e-01 7.702064509280e-01 7.814085688593e-01 7.925411190378e-01 8.035199160052e-01 8.142500694691e-01 8.246530450502e-01 8.346486687234e-01 8.441626915723e-01 8.531360283822e-01 8.615001784868e-01 8.692080211532e-01 8.762100592355e-01 8.824616589366e-01 8.879357396712e-01 8.925955769369e-01 8.964253032714e-01 8.994079946208e-01 9.015310131459e-01 9.028000881790e-01 9.032095964599e-01 9.027781244462e-01 9.015241500215e-01 8.994630636045e-01 8.966397485634e-01 8.930814824087e-01 8.888401315124e-01 8.839685255344e-01 8.785225285934e-01 8.725773097053e-01 8.662021750794e-01 8.594839787867e-01 8.525123082536e-01 8.453819046715e-01 8.382012512343e-01 8.310751025746e-01 8.241237630626e-01 8.174634148743e-01 8.112146779284e-01 8.055075456735e-01 8.004564385081e-01 7.961871067653e-01 7.928077000535e-01 7.904227343917e-01 7.891308976351e-01 7.890019352102e-01 7.901021012239e-01 7.924743045564e-01 7.961310812182e-01 8.010814536339e-01 8.072946189292e-01 8.147261025941e-01 8.233094367137e-01 8.329529523848e-01 8.435585048243e-01 8.550003816062e-01 8.671540407200e-01 8.798713742280e-01 8.930066295002e-01 9.064137495789e-01 9.199306640916e-01 9.334147210134e-01 9.467184504813e-01 9.596918803792e-01 9.722125414423e-01 9.841465268626e-01 9.953821132985e-01 1.005825006610e+00 1.015375133925e+00 1.023969246732e+00 1.031547669461e+00 1.038066950689e+00 1.043513040851e+00 1.047874027873e+00 1.051172935245e+00 1.053441049451e+00 1.054734365717e+00 1.055133130671e+00 1.054724914090e+00 1.053629978663e+00 1.051976019015e+00 1.049911399198e+00 1.047603671295e+00 1.045218103563e+00 1.042943340284e+00 1.040962745765e+00 1.039461445644e+00 1.038626902920e+00 1.038623609864e+00 1.039616577800e+00 1.041739903426e+00 1.045103834738e+00 1.049798814817e+00 1.055871857143e+00 1.063345174588e+00 1.072204005095e+00 1.082395920788e+00 1.093844689086e+00 1.106435696832e+00 1.120037158691e+00 1.134488991480e+00 1.149612647971e+00 1.165230269167e+00 1.181133589746e+00 1.197129694523e+00 1.213013836315e+00 1.228582752482e+00 1.243651508257e+00 1.258027448133e+00 1.271535148863e+00 1.284020684737e+00 1.295325794522e+00 1.305326294961e+00 1.313904096370e+00 1.320965708098e+00 1.326440139264e+00 1.330269820916e+00 1.332434716040e+00 1.332929046830e+00 1.331777079610e+00 1.329040879285e+00 1.324792134227e+00 1.319154464279e+00 1.312268303386e+00 1.304302059737e+00 1.295467055333e+00 1.285984685204e+00 1.276108318056e+00 1.266108907751e+00 1.256259235197e+00 1.246846179869e+00 1.238138544018e+00 1.230395639036e+00 1.223842142615e+00 1.218657984534e+00 1.214984780375e+00 1.212893336855e+00 1.212392942538e+00 1.213435489398e+00 1.215893035472e+00 1.219596005817e+00 1.224320335581e+00 1.229802167869e+00 1.235767060428e+00 1.241923432343e+00 1.247999198449e+00 1.253744362511e+00 1.258945068237e+00 1.263446372558e+00 1.267140439896e+00 1.269995746683e+00 1.272049310413e+00 1.273395928978e+00 1.274212244529e+00 1.274712869225e+00 1.275164076271e+00 1.275861842397e+00 1.277095220426e+00 1.279158121767e+00 1.282291936623e+00 1.286682392589e+00 1.292451686329e+00 1.299610241544e+00 1.308098133089e+00 1.317750628584e+00 1.328313641432e+00 1.339486287723e+00 1.350903006921e+00 1.362187487159e+00 1.372972127604e+00 1.382906768949e+00 1.391713991746e+00 1.399179021334e+00 1.405178872378e+00 1.409705931150e+00 1.412834699158e+00 1.414765820455e+00 1.415781539923e+00 1.416237599833e+00 1.416556229307e+00 1.417163730546e+00 1.418487760235e+00 1.420902374589e+00 1.424688987071e+00 1.430034037343e+00 1.436968292637e+00 1.445393355152e+00 1.455075374755e+00 1.465633001676e+00 1.476620818691e+00 1.487511345760e+00 1.497747423100e+00 1.506816529303e+00 1.514221343954e+00 1.519572619329e+00 1.522588741349e+00 1.523096994610e+00 1.521096043272e+00 1.516696927411e+00 1.510160807637e+00 1.501887774525e+00 1.492347346697e+00 1.482134299830e+00 1.471857513069e+00 1.462142494744e+00 1.453616715409e+00 1.446796331882e+00 1.442150500249e+00 1.439999842840e+00 1.440508938931e+00 1.443739251288e+00 1.449540743241e+00 1.457671418146e+00 1.467761310364e+00 1.479300188875e+00 1.491775999363e+00 1.504553803291e+00 1.517011254585e+00 1.528548703058e+00 1.538514295889e+00 1.546398357352e+00 1.551690672590e+00 1.553980726895e+00 1.553028224364e+00 1.548623350731e+00 1.540785337027e+00 1.529636853098e+00 1.515416480381e+00 1.498578770918e+00 1.479579606939e+00 1.459027634061e+00 1.437574288669e+00 1.415797834138e+00 1.394358979154e+00 1.373760553973e+00 1.354461570303e+00 1.336870891411e+00 1.321236117643e+00 1.307841066696e+00 1.296855111816e+00 1.288423083254e+00 1.282706493599e+00 1.279712755500e+00 1.279449600391e+00 1.281742924570e+00 1.286243320911e+00 1.292473994641e+00 1.299694857073e+00 1.307109857719e+00 1.313818660627e+00 1.318933704197e+00 1.321754756019e+00 1.321727129999e+00 1.318667750389e+00 1.312716361924e+00 1.304352935031e+00 1.294449219698e+00 1.284034869211e+00 1.274316606195e+00 1.266424804533e+00 1.261240493166e+00 1.259352729911e+00 1.260820065556e+00 1.265303859423e+00 1.272081208271e+00 1.280141402085e+00 1.281236972737e+00 1.276252198680e+00 1.275262124931e+00 1.284081992761e+00 1.298350739101e+00 1.307599588829e+00 1.304934606068e+00 1.293140430752e+00 1.282280265614e+00 1.280694222372e+00 1.287149657885e+00 1.292088526215e+00 1.286771138677e+00 1.271212946344e+00 1.254174851609e+00 1.245277855591e+00 1.245836797823e+00 1.247421191459e+00 1.239777447676e+00 1.220133265204e+00 1.195630437104e+00 1.177056598204e+00 1.168882273873e+00 1.165027734740e+00 1.154953699888e+00 1.133845962028e+00 1.107392049259e+00 1.087150743570e+00 1.080066362418e+00 1.081849278308e+00 1.081578928548e+00 1.072595582371e+00 1.059054549129e+00 1.052519104067e+00 1.061098311385e+00 1.081288653538e+00 1.101407064745e+00 1.112581961682e+00 1.116243970096e+00 1.122041671496e+00 1.138034193972e+00 1.162025380432e+00 1.182948806073e+00 1.189734850972e+00 1.162976891564e+00 1.066664589114e+00 9.463206765085e-01 9.362087398213e-01 1.038481201874e+00 1.123085689847e+00 1.104459866944e+00 1.001173278966e+00 9.183647298846e-01 9.487771112364e-01 1.042485104455e+00 1.085306574687e+00 1.028583747780e+00 9.193308716110e-01 8.738252722074e-01 9.504553749307e-01 1.058892950721e+00 1.088599718415e+00 1.007393756474e+00 8.796592943058e-01 8.429352413575e-01 9.529916535346e-01 1.092803699401e+00 1.143107617174e+00 1.073320442755e+00 9.443557349596e-01 8.789806360930e-01 9.365941535185e-01 1.026558995673e+00 1.042650969456e+00 9.599255420458e-01 8.401574962246e-01 7.942576139558e-01 8.608040118136e-01 9.534266624725e-01 9.850692300637e-01 9.307875424981e-01 8.202156928362e-01 7.240378025571e-01 7.227592312362e-01 8.249407242564e-01 9.546242731233e-01 1.031165140250e+00 1.008401486244e+00 8.908875673839e-01 7.558719861406e-01 7.396514343470e-01 8.663477502970e-01 9.984522605883e-01 1.026724279473e+00 9.327309760641e-01 7.887145635084e-01 7.311947384856e-01 8.096690378272e-01 9.104091118843e-01 9.366172988633e-01 8.856148753035e-01 8.271383719353e-01 8.340717330967e-01 8.952866446064e-01 9.455182279620e-01 9.528844664412e-01 9.370361933355e-01 9.333376086072e-01 9.479860311729e-01 9.569579921522e-01 9.446829870967e-01 9.247979275423e-01 9.212417637274e-01 9.345868167153e-01 9.396834916832e-01 9.168049930874e-01 8.738409731075e-01 8.390184858669e-01 8.315267173778e-01 8.411986737279e-01 8.444183482104e-01 8.299168767829e-01 8.035576619790e-01 7.762411818166e-01 7.531276335220e-01 7.371807392987e-01 7.379597094673e-01 7.655173363274e-01 8.120485278083e-01 8.499604051790e-01 8.536035399856e-01 8.225522019589e-01 7.905375131872e-01 8.035039519611e-01 8.660050917460e-01 9.291895994622e-01 9.409354256268e-01 8.860365461847e-01 7.978535064380e-01 7.415300870407e-01 7.512438702631e-01 7.852737571810e-01 7.859425454967e-01 7.442581374892e-01 7.051165922687e-01 7.173104072950e-01 7.651053515251e-01 7.915525700315e-01 7.718469810145e-01 7.394223647031e-01 7.525412670104e-01 8.160311453946e-01 8.714647538306e-01 8.705546894309e-01 8.185949626293e-01 7.699014919085e-01 7.756611630660e-01 8.201924736696e-01 8.487289206643e-01 8.366739308266e-01 8.076491586492e-01 8.015342218249e-01 8.226796909682e-01 8.355592030336e-01 8.131876380045e-01 7.706102344277e-01 7.544360034350e-01 7.893102384645e-01 8.778336617683e-01
 1.625549336501e-01 1.594308872263e-01 1.568081872570e-01 1.544477789761e-01 1.517596138612e-01 1.485804302119e-01 1.454190002211e-01 1.427934763270e-01 1.405063667935e-01 1.379048699111e-01 1.347833186559e-01 1.316719357851e-01 1.291063898850e-01 1.268962198898e-01 1.243944409541e-01 1.213797787246e-01 1.183541398802e-01 1.158681913730e-01 1.137611245987e-01 1.113790619600e-01 1.084766034484e-01 1.055563917020e-01 1.031844885151e-01 1.012061538997e-01 9.896757949061e-02 9.623590573252e-02 9.350742548523e-02 9.131643482544e-02 8.950281780621e-02 8.745798875726e-02 8.496704680017e-02 8.248530104350e-02 8.051934084441e-02 7.894575184245e-02 7.719244414922e-02 7.501026554711e-02 7.279677707680e-02 7.107041295960e-02 6.979003330124e-02 6.843712382045e-02 6.671727287751e-02 6.493244124909e-02 6.356935428388e-02 6.267471847884e-02 6.182508293807e-02 6.070769273635e-02 5.951458211185e-02 5.868973018573e-02 5.836008745177e-02 5.817424223312e-02 5.775478096196e-02 5.718120623104e-02 5.690755947691e-02 5.720029238800e-02 5.778230810191e-02 5.816372386125e-02 5.824424394504e-02 5.844590265095e-02 5.919988071072e-02 6.039588122233e-02 6.150404267405e-02 6.222926831128e-02 6.287749611759e-02 6.396067875650e-02 6.551586068269e-02 6.705829652885e-02 6.823394579525e-02 6.927396979780e-02 7.065189909706e-02 7.243451932506e-02 7.420039516691e-02 7.562158342133e-02 7.690929636178e-02 7.853584283489e-02 8.057009132554e-02 8.255386997070e-02 8.413316264248e-02 8.555455968913e-02 8.733408846204e-02 8.956418706826e-02 9.178344043537e-02 9.356860115426e-02 9.508218593075e-02 9.688479370525e-02 9.920403192027e-02 1.016217978588e-01 1.036203205524e-01 1.052360821523e-01 1.069957809083e-01 1.092482472551e-01 1.117369793131e-01 1.139318929807e-01 1.156700191152e-01 1.173565910238e-01 1.194545993987e-01 1.219009284705e-01 1.242053170740e-01 1.260660832747e-01 1.277136600464e-01 1.296120912166e-01 1.319033758580e-01 1.342368827947e-01 1.362059597775e-01 1.378490612552e-01 1.395850474444e-01 1.416836136308e-01 1.439507964120e-01 1.459907700490e-01 1.476781226881e-01 1.492961101140e-01 1.511898910802e-01 1.533411395142e-01 1.554045441792e-01 1.571463765549e-01 1.587156527502e-01 1.604405402059e-01 1.624274490268e-01 1.644531149629e-01 1.662396301661e-01 1.677954329666e-01 1.693931795817e-01 1.712137866587e-01 1.731372436767e-01 1.749187851687e-01 1.764972285115e-01 1.780298786299e-01 1.796940647070e-01 1.814704678489e-01 1.831884312645e-01 1.847642514076e-01 1.862843250040e-01 1.878563039571e-01 1.894756680213e-01 1.910724878903e-01 1.926133198245e-01 1.941309224188e-01 1.956568642852e-01 1.971623310264e-01 1.986142038292e-01 2.000583309954e-01 2.015546318336e-01 2.030618948191e-01 2.044903677030e-01 2.058238936970e-01 2.071517380639e-01 2.085639630643e-01 2.100220254691e-01 2.113978929468e-01 2.126458912961e-01 2.138753110072e-01 2.151896105784e-01 2.165469777747e-01 2.178407286241e-01 2.190335363558e-01 2.201986651427e-01 2.214160968344e-01 2.226506271569e-01 2.238262744059e-01 2.249458347511e-01 2.260708696927e-01 2.272103926879e-01 2.283152867812e-01 2.293570060763e-01 2.303805485716e-01 2.314364622850e-01 2.324961359227e-01 2.334841884192e-01 2.343956834891e-01 2.353120603962e-01 2.362686225612e-01 2.372136730464e-01 2.380795698972e-01 2.388810483258e-01 2.396876915505e-01 2.405232309910e-01 2.413301809824e-01 2.420639545757e-01 2.427595107130e-01 2.434624035319e-01 2.441643909745e-01 2.448239853499e-01 2.454283573618e-01 2.460118446136e-01 2.466019713659e-01 2.471741658521e-01 2.476962167366e-01 2.481766292129e-01 2.486452247101e-01 2.491080909958e-01 2.495475144566e-01 2.499482457334e-01 2.503144365205e-01 2.506628698569e-01 2.509951361446e-01 2.513026630548e-01 2.515795993227e-01 2.518288616031e-01 2.520536685404e-01 2.522579340195e-01 2.524374157355e-01 2.525867853721e-01 2.527064028920e-01 2.528038188245e-01 2.528818023020e-01 2.529311298931e-01 2.529481071938e-01 2.529354191237e-01 2.529031460885e-01 2.528489637841e-01 2.527628009087e-01 2.526415430565e-01 2.524992350466e-01 2.523376103669e-01 2.521459494598e-01 2.519215655427e-01 2.516682545425e-01 2.513956546464e-01 2.511007484295e-01 2.507719555039e-01 2.504107911181e-01 2.500295438228e-01 2.496281192438e-01 2.491940810322e-01 2.487281542075e-01 2.482372056297e-01 2.477245246734e-01 2.471856241504e-01 2.466117929788e-01 2.460088006995e-01 2.453863164769e-01 2.447375164758e-01 2.440538013889e-01 2.433390372058e-01 2.425993743608e-01 2.418363654363e-01 2.410436752248e-01 2.402169150574e-01 2.393623560834e-01 2.384842539849e-01 2.375754421680e-01 2.366359837774e-01 2.356686949689e-01 2.346745622663e-01 2.336525209291e-01 2.326012105933e-01 2.315195986104e-01 2.304115095322e-01 2.292767553103e-01 2.281104167576e-01 2.269192955927e-01 2.257003779446e-01 2.244489983342e-01 2.231724845899e-01 2.218667759106e-01 2.205327415073e-01 2.191742132316e-01 2.177850008819e-01 2.163641271047e-01 2.149169540698e-01 2.134431666527e-01 2.119405930648e-01 2.104095244635e-01 2.088494169102e-01 2.072606118825e-01 2.056469911753e-01 2.040022176775e-01 2.023286098120e-01 2.006284117849e-01 1.989012285294e-01 1.971466171870e-01 1.953653044145e-01 1.935523056926e-01 1.917140101559e-01 1.898496543776e-01 1.879569725231e-01 1.860384252059e-01 1.840928397429e-01 1.821170934602e-01 1.801177281836e-01 1.780904621665e-01 1.760364347578e-01 1.739564963423e-01 1.718491760768e-01 1.697157925547e-01 1.675576680384e-01 1.653715007386e-01 1.631609800172e-01 1.609263904307e-01 1.586628013931e-01 1.563766570935e-01 1.540655884146e-01 1.517298859883e-01 1.493705121500e-01 1.469858276533e-01 1.445764979847e-01 1.421463161066e-01 1.396920857662e-01 1.372148318439e-01 1.347151816818e-01 1.321917374116e-01 1.296490211821e-01 1.270854339419e-01 1.245007298875e-01 1.218935294208e-01 1.192680005719e-01 1.166227581840e-01 1.139607576817e-01 1.112812643371e-01 1.085821073725e-01 1.058677725671e-01 1.031388448760e-01 1.003953748638e-01 9.764012235431e-02 9.487173766141e-02 9.209332845922e-02 8.930730168644e-02 8.651371917183e-02 8.371552968607e-02 8.091441566111e-02 7.811101768094e-02 7.531213237223e-02 7.252020109165e-02 6.973785324615e-02 6.696917327329e-02 6.421851811085e-02 6.149351300179e-02 5.880468386582e-02 5.615813569022e-02 5.356407340365e-02 5.103366844253e-02 4.857980901638e-02 4.622264823754e-02 4.398457940498e-02 4.188442520204e-02 3.995197315122e-02 3.821503138676e-02 3.670623279282e-02 3.546317325341e-02 3.451841625538e-02 3.390349183274e-02 3.363970808793e-02 3.374084045221e-02 3.420991193294e-02 3.503665308939e-02 3.620371610393e-02 3.767955792041e-02 3.943389752942e-02 4.143838074776e-02 4.366024137799e-02 4.607655955322e-02 4.865552246632e-02 5.137438126591e-02 5.421637536170e-02 5.716402786205e-02 6.021105729959e-02 6.334083160913e-02 6.653880223170e-02 6.980073211218e-02 7.311537406429e-02 7.648050555162e-02 7.989743888055e-02 8.335142363519e-02 8.684284932740e-02 9.036444630731e-02 9.391100350826e-02 9.749173188448e-02 1.010974398824e-01 1.047246496669e-01 1.083744340847e-01 1.120371393224e-01 1.157204892134e-01 1.194215330223e-01 1.231370508587e-01 1.268694051849e-01 1.306075802441e-01 1.343567062644e-01 1.381210141814e-01 1.418907175148e-01 1.456723220783e-01 1.494612165670e-01 1.532514794841e-01 1.570514986204e-01 1.608524490851e-01 1.646628768234e-01 1.684777513182e-01 1.722884406570e-01 1.761049831949e-01 1.799208717792e-01 1.837365038442e-01 1.875582166211e-01 1.913705971178e-01 1.951844002014e-01 1.989958829494e-01 2.028011117994e-01 2.066093212997e-01 2.104068225607e-01 2.141996209922e-01 2.179894925365e-01 2.217685060484e-01 2.255475782762e-01 2.293143176980e-01 2.330688434619e-01 2.368217892349e-01 2.405586104812e-01 2.442927747810e-01 2.480145376818e-01 2.517165242369e-01 2.554148389995e-01 2.590967494479e-01 2.627679603319e-01 2.664286108013e-01 2.700644827500e-01 2.736914618472e-01 2.772995724956e-01 2.808934827429e-01 2.844750934899e-01 2.880286617075e-01 2.915691063540e-01 2.950891379312e-01 2.985875894266e-01 3.020721911371e-01 3.055268093325e-01 3.089641285411e-01 3.123790669819e-01 3.157672553900e-01 3.191387469147e-01 3.224781512446e-01 3.257957663957e-01 3.290915565599e-01 3.323523154186e-01 3.355957409895e-01 3.388043871523e-01 3.419856751966e-01 3.451447880696e-01 3.482645999629e-01 3.513619477564e-01 3.544244735200e-01 3.574543431843e-01 3.604592712068e-01 3.634221757350e-01 3.663581306447e-01 3.692583524907e-01 3.721195827678e-01 3.749546258673e-01 3.777449440643e-01 3.805030925425e-01 3.832240748282e-01 3.859022647178e-01 3.885485857870e-01 3.911499027614e-01 3.937156589173e-01 3.962397943179e-01 3.987187756774e-01 4.011625547905e-01 4.035591583421e-01 4.059137764540e-01 4.082279777824e-01 4.104900708339e-01 4.127148543907e-01 4.148916076712e-01 4.170210561305e-01 4.191079613858e-01 4.211392055796e-01 4.231294345651e-01 4.250694259188e-01 4.269586729631e-01 4.288036228050e-01 4.305886995734e-01 4.323294108209e-01 4.340180952049e-01 4.356527649393e-01 4.372394035016e-01 4.387654863904e-01 4.402422052439e-01 4.416646529988e-01 4.430312380099e-01 4.443457557660e-01 4.455968370549e-01 4.467970723571e-01 4.479408194692e-01 4.490239428745e-01 4.500539008988e-01 4.510206540678e-01 4.519295755746e-01 4.527815494498e-01 4.535693109366e-01 4.543023431818e-01 4.549697606263e-01 4.555771039997e-01 4.561268247761e-01 4.566096088577e-01 4.570340974974e-01 4.573920273804e-01 4.576879202784e-01 4.579223714090e-01 4.580910449724e-01 4.581974038757e-01 4.582363826274e-01 4.582133592878e-01 4.581262280667e-01 4.579696722018e-01 4.577508246188e-01 4.574636947783e-01 4.571129773563e-01 4.566963245704e-01 4.562103211321e-01 4.556601428710e-01 4.550421682970e-01 4.543588800388e-01 4.536078061033e-01 4.527882040537e-01 4.519023363768e-01 4.509496176982e-01 4.499314942523e-01 4.488424675381e-01 4.476893606331e-01 4.464665603518e-01 4.451792657048e-01 4.438241571086e-01 4.423996933268e-01 4.409124081161e-01 4.393543650182e-01 4.377329383183e-01 4.360458361942e-01 4.342876703539e-01 4.324713023140e-01 4.305829085776e-01 4.286337777703e-01 4.266205465533e-01 4.245368193447e-01 4.223972288662e-01 4.201876408719e-01 4.179195526056e-01 4.155903273716e-01 4.131925025678e-01 4.107422569590e-01 4.082252877722e-01 4.056511441755e-01 4.030212180551e-01 4.003264375134e-01 3.975835701392e-01 3.947759685984e-01 3.919169886657e-01 3.890064693334e-01 3.860365100268e-01 3.830232889791e-01 3.799525508521e-01 3.768335971859e-01 3.736729152449e-01 3.704548152615e-01 3.672030471020e-01 3.639021817953e-01 3.605571930845e-01 3.571809035193e-01 3.537554109137e-01 3.503050364668e-01 3.468145168715e-01 3.432893665665e-01 3.397462679914e-01 3.361600721776e-01 3.325634282442e-01 3.289381671087e-01 3.252895919826e-01 3.216386452007e-01 3.179545896994e-01 3.142774435419e-01 3.105862976422e-01 3.068865121652e-01 3.032033847885e-01 2.995047643637e-01 2.958295763410e-01 2.921601746244e-01 2.885023508575e-01 2.848832727457e-01 2.812679732704e-01 2.777044224666e-01 2.741669011589e-01 2.706679686731e-01 2.672320789353e-01 2.638287659606e-01 2.605047157202e-01 2.572369600308e-01 2.540386616421e-01 2.509364143305e-01 2.478973331695e-01 2.449715056887e-01 2.421381533985e-01 2.394078557440e-01 2.368105534941e-01 2.343139225347e-01 2.319664871484e-01 2.297504984877e-01 2.276736586513e-01 2.257670925408e-01 2.239987788890e-01 2.224166768623e-01 2.209994849098e-01 2.197562445010e-01 2.187154226444e-01 2.178420680671e-01 2.171834071559e-01 2.167127126156e-01 2.164409421610e-01 2.163891890616e-01 2.165200607030e-01 2.168783312784e-01 2.174324750346e-01 2.181887352062e-01 2.191649984702e-01 2.203205674558e-01 2.216968509071e-01 2.232545202976e-01 2.250027083593e-01 2.269497010894e-01 2.290556638959e-01 2.313564461882e-01 2.338121291692e-01 2.364289272179e-01 2.392129547423e-01 2.421236040250e-01 2.451938956922e-01 2.483850824196e-01 2.516995786855e-01 2.551449504769e-01 2.586795651500e-01 2.623375531901e-01 2.660782054397e-01 2.699065073140e-01 2.738289074372e-01 2.778041089884e-01 2.818659775370e-01 2.859770668720e-01 2.901428489950e-01 2.943669040336e-01 2.986143494643e-01 3.029160493177e-01 3.072339936524e-01 3.115784723408e-01 3.159521639935e-01 3.203202049909e-01 3.247150120407e-01 3.291013075985e-01 3.334854858857e-01 3.378743810156e-01 3.422351419794e-01 3.465965365523e-01 3.509272883401e-01 3.552349384049e-01 3.595219713226e-01 3.637632787810e-01 3.679830286818e-01 3.721528366553e-01 3.762806771238e-01 3.803681813250e-01 3.843917460452e-01 3.883745266907e-01 3.922916653449e-01 3.961482365583e-01 3.999489507082e-01 4.036704895946e-01 4.073346165213e-01 4.109175609055e-01 4.144269243716e-01 4.178633898624e-01 4.212074690686e-01 4.244822108148e-01 4.276587842633e-01 4.307514052354e-01 4.337573586515e-01 4.366585331412e-01 4.394781256653e-01 4.421886709348e-01 4.448039595536e-01 4.473205917159e-01 4.497232948045e-01 4.520326289681e-01 4.542245094239e-01 4.563098504104e-01 4.582889216910e-01 4.601444649714e-01 4.618972897108e-01 4.635258525292e-01 4.650378212404e-01 4.664383861468e-01 4.677062045761e-01 4.688656475154e-01 4.698938359062e-01 4.708010274332e-01 4.715881561980e-01 4.722399160137e-01 4.727785337939e-01 4.731797136895e-01 4.734571570287e-01 4.736110272138e-01 4.736261529051e-01 4.735247828914e-01 4.732852674306e-01 4.729169985935e-01 4.724270674503e-01 4.717965736172e-01 4.710482377879e-01 4.701635602101e-01 4.691514269158e-01 4.680176955629e-01 4.667435475487e-01 4.653560903603e-01 4.638345631715e-01 4.621885833036e-01 4.604257035883e-01 4.585281631512e-01 4.565217553786e-01 4.543872402195e-01 4.521359491895e-01 4.497728709960e-01 4.472860988394e-01 4.446966639635e-01 4.419912708444e-01 4.391789409100e-01 4.362664397095e-01 4.332430368989e-01 4.301304844534e-01 4.269150931254e-01 4.236085099801e-01 4.202175846637e-01 4.167344781828e-01 4.131789662058e-01 4.095438779671e-01 4.058367787173e-01 4.020659819054e-01 3.982287559883e-01 3.943447878334e-01 3.904033881493e-01 3.864241006609e-01 3.824082267009e-01 3.783571640024e-01 3.742940890983e-01 3.702073239229e-01 3.661207556979e-01 3.620350907459e-01 3.579562930412e-01 3.539071459057e-01 3.498802459308e-01 3.459009168735e-01 3.419721976390e-01 3.381017977800e-01 3.343161850664e-01 3.306057743318e-01 3.270026016929e-01 3.235100165175e-01 3.201358488067e-01 3.169121098726e-01 3.138271185548e-01 3.109184303970e-01 3.081847396396e-01 3.056397714806e-01 3.033127087594e-01 3.011908673090e-01 2.993125535825e-01 2.976747696662e-01 2.962896561541e-01 2.951840107121e-01 2.943412610965e-01 2.937979041381e-01 2.935430350934e-01 2.935835741706e-01 2.939452653236e-01 2.946001226349e-01 2.955797171355e-01 2.968681927699e-01 2.984650056101e-01 3.003851871302e-01 3.025962012637e-01 3.051252656919e-01 3.079424517203e-01 3.110470475606e-01 3.144437539552e-01 3.180973331214e-01 3.220271790492e-01 3.262028240132e-01 3.306167649495e-01 3.352697360800e-01 3.401269045528e-01 3.451995913745e-01 3.504620593116e-01 3.559011428016e-01 3.615181230943e-01 3.672791030165e-01 3.731938654376e-01 3.792370605439e-01 3.853970145346e-01 3.916737093087e-01 3.980367279309e-01 4.044938542513e-01 4.110228659531e-01 4.176128370739e-01 4.242655158027e-01 4.309506030121e-01 4.376785279021e-01 4.444278328851e-01 4.511905581672e-01 4.579656958079e-01 4.647288382510e-01 4.714901547364e-01 4.782265247455e-01 4.849363838169e-01 4.916139925533e-01 4.982429721900e-01 5.048289534538e-01 5.113522600361e-01 5.178130445930e-01 5.242062455736e-01 5.305160759483e-01 5.367493265075e-01 5.428867243928e-01 5.489304774215e-01 5.548745542938e-01 5.607057406400e-01 5.664332631843e-01 5.720347441991e-01 5.775170411289e-01 5.828750077297e-01 5.880934072715e-01 5.931848635077e-01 5.981246497003e-01 6.029232305805e-01 6.075771498023e-01 6.120676887176e-01 6.164133402936e-01 6.205899531826e-01 6.246048701387e-01 6.284602660780e-01 6.321337413659e-01 6.356462647502e-01 6.389773847400e-01 6.421309002717e-01 6.451132081051e-01 6.479019551036e-01 6.505198038608e-01 6.529477200641e-01 6.551862284753e-01 6.572491063474e-01 6.591120075080e-01 6.607980796234e-01 6.622913503528e-01 6.635928176029e-01 6.647164887330e-01 6.656416358433e-01 6.663897846053e-01 6.669510615495e-01 6.673240091727e-01 6.675267387131e-01 6.675399390418e-01 6.673843287211e-01 6.670559033179e-01 6.665512841015e-01 6.658912349314e-01 6.650626594355e-01 6.640812716625e-01 6.629499784805e-01 6.616696010972e-01 6.602570268741e-01 6.587084734737e-01 6.570350878650e-01 6.552477363491e-01 6.533473327727e-01 6.513499979311e-01 6.492601233662e-01 6.470911513398e-01 6.448508330490e-01 6.425494907427e-01 6.402035488990e-01 6.378177147296e-01 6.354115562058e-01 6.329907195071e-01 6.305749432190e-01 6.281737214622e-01 6.258019945504e-01 6.234783261521e-01 6.212110677744e-01 6.190220054614e-01 6.169234474562e-01 6.149283735846e-01 6.130584190131e-01 6.113220717005e-01 6.097399111295e-01 6.083281189613e-01 6.070957857220e-01 6.060676089900e-01 6.052470731045e-01 6.046545881086e-01 6.043027831164e-01 6.041977499356e-01 6.043612593981e-01 6.047923131064e-01 6.055043331800e-01 6.065094771684e-01 6.078036935610e-01 6.094043068460e-01 6.113022346396e-01 6.135065441008e-01 6.160182437572e-01 6.188260363354e-01 6.219399752551e-01 6.253444345545e-01 6.290367259322e-01 6.330122427664e-01 6.372517705264e-01 6.417547222327e-01 6.464990963321e-01 6.514760087436e-01 6.566709893671e-01 6.620608166931e-01 6.676355878422e-01 6.733707703745e-01 6.792502157805e-01 6.852520253622e-01 6.913531169825e-01 6.975369358549e-01 7.037746980798e-01 7.100503798275e-01 7.163366835515e-01 7.226077836716e-01 7.288491195375e-01 7.350248426901e-01 7.411221664195e-01 7.471127705847e-01 7.529697788671e-01 7.586787092993e-01 7.642054801331e-01 7.695347859715e-01 7.746432964489e-01 7.795010245670e-01 7.840989351922e-01 7.884015335541e-01 7.923966183002e-01 7.960648176510e-01 7.993760113274e-01 8.023244744707e-01 8.048809725178e-01 8.070309403562e-01 8.087642394491e-01 8.100512000928e-01 8.108873437879e-01 8.112536146548e-01 8.111382003085e-01 8.105301392102e-01 8.094152291718e-01 8.077894615433e-01 8.056359217557e-01 8.029561005094e-01 7.997404173899e-01 7.959829780829e-01 7.916893666207e-01 7.868481101219e-01 7.814707840000e-01 7.755538794163e-01 7.691055457039e-01 7.621380555152e-01 7.546504433597e-01 7.466668383682e-01 7.381974808680e-01 7.292568402418e-01 7.198781429583e-01 7.100694427910e-01 6.998708361275e-01 6.893128030240e-01 6.784203023702e-01 6.672512840016e-01 6.558299533579e-01 6.442173519378e-01 6.324665593660e-01 6.206247952735e-01 6.087735092434e-01 5.969655297578e-01 5.852813228303e-01 5.738080803055e-01 5.626174663039e-01 5.518129698678e-01 5.414825372420e-01 5.317225601502e-01 5.226418073022e-01 5.143300912591e-01 5.068964076975e-01 5.004316832854e-01 4.950278857764e-01 4.907641279421e-01 4.877109039635e-01 4.859236357564e-01 4.854370454645e-01 4.862749402857e-01 4.884317406007e-01 4.918896427538e-01 4.966146153233e-01 5.025424337474e-01 5.096140665438e-01 5.177364968998e-01 5.268189327696e-01 5.367673798171e-01 5.474620304920e-01 5.588111125267e-01 5.706957545053e-01 5.830059459339e-01 5.956481555283e-01 6.085034070536e-01 6.214854217873e-01 6.344963263641e-01 6.474408434205e-01 6.602443561225e-01 6.728174308147e-01 6.850898041488e-01 6.969923237214e-01 7.084544312965e-01 7.194251245232e-01 7.298402210872e-01 7.396563164548e-01 7.488267992588e-01 7.573080845086e-01 7.650704659935e-01 7.720768591556e-01 7.783089569702e-01 7.837406703166e-01 7.883582020235e-01 7.921564489100e-01 7.951181977831e-01 7.972586828888e-01 7.985733018476e-01 7.990759874445e-01 7.987893507149e-01 7.977245785764e-01 7.959235432688e-01 7.934129471526e-01 7.902306709361e-01 7.864355784214e-01 7.820668983089e-01 7.771934031181e-01 7.718778122798e-01 7.661869196086e-01 7.602073884360e-01 7.540103238146e-01 7.476917211030e-01 7.413415614545e-01 7.350503033728e-01 7.289255414585e-01 7.230585935831e-01 7.175568117498e-01 7.125167209693e-01 7.080319495432e-01 7.042048274792e-01 7.011074825970e-01 6.988294669351e-01 6.974319709851e-01 6.969675846944e-01 6.974874252469e-01 6.990054730567e-01 7.015450030956e-01 7.050985384623e-01 7.096400013299e-01 7.151484816679e-01 7.215645297548e-01 7.288335093922e-01 7.368832529048e-01 7.456285813146e-01 7.549913945815e-01 7.648677255713e-01 7.751683862828e-01 7.857933956320e-01 7.966381990437e-01 8.076108630368e-01 8.186087106866e-01 8.295399313841e-01 8.403127904778e-01 8.508402899007e-01 8.610429192913e-01 8.708396820361e-01 8.801657053190e-01 8.889505684366e-01 8.971335623753e-01 9.046685952924e-01 9.114974893280e-01 9.175891603795e-01 9.229047851990e-01 9.274132785695e-01 9.310991440918e-01 9.339403034372e-01 9.359336152900e-01 9.370743454260e-01 9.373635984347e-01 9.368193342357e-01 9.354517567699e-01 9.332904312743e-01 9.303702428850e-01 9.267196268754e-01 9.223981026799e-01 9.174486461084e-01 9.119382577199e-01 9.059379617389e-01 8.995168052030e-01 8.927692846398e-01 8.857805336793e-01 8.786509930982e-01 8.714914848106e-01 8.644072893778e-01 8.575247938044e-01 8.509598016360e-01 8.448396637504e-01 8.392942503890e-01 8.344400449161e-01 8.304078849903e-01 8.273035288355e-01 8.252385869981e-01 8.243051269267e-01 8.245759403005e-01 8.261212889335e-01 8.289692265270e-01 8.331450379911e-01 8.386437937427e-01 8.454292452868e-01 8.534604008469e-01 8.626557442812e-01 8.729244095470e-01 8.841582865155e-01 8.962249306854e-01 9.089952914094e-01 9.223126129540e-01 9.360314526816e-01 9.499919291397e-01 9.640316565964e-01 9.780058720916e-01 9.917526643460e-01 1.005133074688e+00 1.018014258048e+00 1.030260381705e+00 1.041768764420e+00 1.052431212961e+00 1.062163216839e+00 1.070900558065e+00 1.078580348629e+00 1.085177175100e+00 1.090669882001e+00 1.095061706363e+00 1.098380232571e+00 1.100662676339e+00 1.101978125157e+00 1.102407140400e+00 1.102054002565e+00 1.101040748299e+00 1.099501306833e+00 1.097595162565e+00 1.095485618194e+00 1.093346390462e+00 1.091365304331e+00 1.089720160452e+00 1.088597077357e+00 1.088172555715e+00 1.088606137113e+00 1.090050684390e+00 1.092625993382e+00 1.096433329500e+00 1.101545020590e+00 1.107995977998e+00 1.115797733992e+00 1.124915616130e+00 1.135295867998e+00 1.146847065083e+00 1.159449005847e+00 1.172967716592e+00 1.187231808659e+00 1.202071275424e+00 1.217297374012e+00 1.232707877836e+00 1.248111735604e+00 1.263300256286e+00 1.278082458529e+00 1.292268889404e+00 1.305670307900e+00 1.318124034102e+00 1.329468695714e+00 1.339557659584e+00 1.348274166589e+00 1.355502636672e+00 1.361162763512e+00 1.365191244395e+00 1.367545740308e+00 1.368217914626e+00 1.367219686133e+00 1.364599017476e+00 1.360430906009e+00 1.354819586949e+00 1.347913680526e+00 1.339875108409e+00 1.330909997121e+00 1.321252503172e+00 1.311149037671e+00 1.300880560406e+00 1.290731678943e+00 1.280990034019e+00 1.271943038558e+00 1.263851267245e+00 1.256956367223e+00 1.251448337832e+00 1.247472730139e+00 1.245113533930e+00 1.244382655590e+00 1.245236994876e+00 1.247555822720e+00 1.251163802462e+00 1.255841387276e+00 1.261320941366e+00 1.267327661930e+00 1.273575559545e+00 1.279784795150e+00 1.285717936660e+00 1.291160771588e+00 1.295963595494e+00 1.300037793677e+00 1.303349927732e+00 1.305951949068e+00 1.307953922999e+00 1.309524105717e+00 1.310897446938e+00 1.312329018127e+00 1.314106912337e+00 1.316514414360e+00 1.319806344037e+00 1.324207046107e+00 1.329858889508e+00 1.336835889605e+00 1.345119097578e+00 1.354584482839e+00 1.365040994519e+00 1.376200480029e+00 1.387725132578e+00 1.399246971329e+00 1.410373933752e+00 1.420746337667e+00 1.430033015152e+00 1.437973017350e+00 1.444391478654e+00 1.449202119416e+00 1.452433268398e+00 1.454221409306e+00 1.454796434184e+00 1.454497636105e+00 1.453716178604e+00 1.452899687747e+00 1.452511856661e+00 1.452974884873e+00 1.454669639159e+00 1.457870070758e+00 1.462723054952e+00 1.469249519755e+00 1.477302016331e+00 1.486612234674e+00 1.496786560042e+00 1.507327401582e+00 1.517714036842e+00 1.527383160752e+00 1.535810958826e+00 1.542544706383e+00 1.547192868406e+00 1.549517570690e+00 1.549385860192e+00 1.546803638957e+00 1.541941381372e+00 1.535059937014e+00 1.526572154711e+00 1.516969958560e+00 1.506798554794e+00 1.496678253979e+00 1.487176999869e+00 1.478870629607e+00 1.472260874817e+00 1.467715502094e+00 1.465547718765e+00 1.465871685208e+00 1.468691127367e+00 1.473887940411e+00 1.481153568569e+00 1.490143935594e+00 1.500359438173e+00 1.511238730128e+00 1.522221549557e+00 1.532632694561e+00 1.541886929390e+00 1.549377017938e+00 1.554529477574e+00 1.556928221252e+00 1.556149098061e+00 1.551971566047e+00 1.544305414632e+00 1.533137704817e+00 1.518719572787e+00 1.501345962908e+00 1.481476479972e+00 1.459711538959e+00 1.436621131001e+00 1.412919476441e+00 1.389242008226e+00 1.366187429586e+00 1.344372682075e+00 1.324232590693e+00 1.306237835540e+00 1.290753212186e+00 1.278071989191e+00 1.268524175176e+00 1.262285903339e+00 1.259530835106e+00 1.260283805864e+00 1.264368973686e+00 1.271476332810e+00 1.280984156887e+00 1.292113372339e+00 1.303898773569e+00 1.315248225742e+00 1.325149392495e+00 1.332623197198e+00 1.336972747475e+00 1.337787146734e+00 1.334990203072e+00 1.328951232874e+00 1.320323724428e+00 1.310097548657e+00 1.299431955780e+00 1.289463765964e+00 1.281269322551e+00 1.275560168594e+00 1.272698285545e+00 1.272628330744e+00 1.274840965043e+00 1.272331795714e+00 1.264482954684e+00 1.261427369506e+00 1.269040978158e+00 1.282856059746e+00 1.292133130363e+00 1.289724991847e+00 1.278299758656e+00 1.267934438104e+00 1.267003100366e+00 1.274236716632e+00 1.279998762623e+00 1.275488965372e+00 1.260768021174e+00 1.244731017029e+00 1.237108932000e+00 1.239225942476e+00 1.242566730485e+00 1.236784478070e+00 1.219022284401e+00 1.196343062367e+00 1.179410582755e+00 1.172570213473e+00 1.169678256351e+00 1.160202646417e+00 1.139305028605e+00 1.112578559419e+00 1.091478699274e+00 1.082919658578e+00 1.082702148564e+00 1.079955566032e+00 1.067930506249e+00 1.050620094789e+00 1.039577470339e+00 1.043208228008e+00 1.058458104559e+00 1.073982493142e+00 1.081146490059e+00 1.081681162172e+00 1.085640439363e+00 1.101336261361e+00 1.126417345379e+00 1.149708503662e+00 1.158660990132e+00 1.117435528418e+00 1.004178481246e+00 9.117108537933e-01 9.539572143944e-01 1.072054644991e+00 1.131796152717e+00 1.079410029978e+00 9.681114694907e-01 9.206829899365e-01 9.915083790506e-01 1.084950780152e+00 1.094820593839e+00 1.002223760230e+00 8.856018698318e-01 8.701462929040e-01 9.690905020906e-01 1.061174638107e+00 1.051871284023e+00 9.396255445486e-01 8.218393069361e-01 8.366331786801e-01 9.732038263561e-01 1.089195491914e+00 1.092621111473e+00 9.872153703917e-01 8.673406100702e-01 8.596154999528e-01 9.608800852067e-01 1.045460767829e+00 1.029582539749e+00 9.214710368056e-01 8.121281133443e-01 8.099070295354e-01 9.008692500289e-01 9.761494863022e-01 9.668674274250e-01 8.736738886020e-01 7.530047979903e-01 6.930610947045e-01 7.435309298928e-01 8.562997810024e-01 9.515906761508e-01 9.754883369047e-01 9.108589100463e-01 7.921713312118e-01 7.213144267298e-01 7.917265484592e-01 9.388995833687e-01 1.033267693698e+00 1.006657601956e+00 8.744886943047e-01 7.403433573294e-01 7.402371211708e-01 8.538103845352e-01 9.425349848331e-01 9.343139032223e-01 8.510326568418e-01 7.795644181149e-01 7.917449668187e-01 8.569272255927e-01 9.034078488540e-01 9.087612076044e-01 9.006669201778e-01 9.093861830839e-01 9.279181741451e-01 9.285733747294e-01 9.057718089567e-01 8.871422284834e-01 9.004885579586e-01 9.345682946221e-01 9.510260668265e-01 9.269560233856e-01 8.750942209817e-01 8.320397941369e-01 8.235378305849e-01 8.391442012886e-01 8.504383373839e-01 8.417665119754e-01 8.164510958681e-01 7.847283052986e-01 7.525167352493e-01 7.237703680932e-01 7.094933110643e-01 7.237623491210e-01 7.640110988800e-01 8.042348619893e-01 8.156641373167e-01 7.919823437140e-01 7.610858800516e-01 7.689451016111e-01 8.284202391129e-01 8.978265117196e-01 9.260545821764e-01 8.952513874200e-01 8.322442863302e-01 7.894362577483e-01 7.917093688196e-01 8.058616485425e-01 7.881120908798e-01 7.382829344629e-01 7.039897154261e-01 7.249540601749e-01 7.714833256926e-01 7.840896252269e-01 7.452927672408e-01 7.016642707090e-01 7.219111159526e-01 8.012734425227e-01 8.662418258353e-01 8.666504560953e-01 8.148296491332e-01 7.730476487100e-01 7.900785415026e-01 8.383652748710e-01 8.589639737219e-01 8.342411148218e-01 8.011664858546e-01 8.083106832024e-01 8.504366665867e-01 8.750470144457e-01 8.471156607113e-01 7.842969371184e-01 7.469887205457e-01 7.766331322925e-01 8.732050870870e-01
 1.905932881795e-01 1.873553816509e-01 1.846616697502e-01 1.822324115069e-01 1.794191136068e-01 1.760703386937e-01 1.727692098480e-01 1.700650591693e-01 1.676952378601e-01 1.649391503399e-01 1.616188185346e-01 1.583478558531e-01 1.556847832068e-01 1.533675868860e-01 1.506831895060e-01 1.474351341676e-01 1.442148197617e-01 1.416005577568e-01 1.393558680334e-01 1.367486692321e-01 1.335594155388e-01 1.303965246820e-01 1.278622549708e-01 1.257035736193e-01 1.231768707118e-01 1.200922510843e-01 1.170632297083e-01 1.146519412311e-01 1.125903043860e-01 1.101728262525e-01 1.072327768053e-01 1.043597264204e-01 1.020931308026e-01 1.001789585414e-01 9.792052628267e-02 9.513119690098e-02 9.238695814801e-02 9.024756443583e-02 8.850153517498e-02 8.647241612681e-02 8.394603999562e-02 8.143990775985e-02 7.950147737128e-02 7.797128475553e-02 7.624016194658e-02 7.409227288191e-02 7.197997228958e-02 7.040853687979e-02 6.925040963479e-02 6.793375169085e-02 6.622235349323e-02 6.452884354028e-02 6.337576030609e-02 6.271252544509e-02 6.199375371285e-02 6.089123574678e-02 5.969066791825e-02 5.892917715308e-02 5.873889274077e-02 5.871003430850e-02 5.841018270630e-02 5.789012197923e-02 5.761319654147e-02 5.787995967532e-02 5.846528662876e-02 5.891813626629e-02 5.912701170151e-02 5.943541017274e-02 6.018753313246e-02 6.127709074836e-02 6.229432275758e-02 6.305963833403e-02 6.386127374400e-02 6.507704625564e-02 6.664666957557e-02 6.812084633089e-02 6.927125081662e-02 7.040008316287e-02 7.194677302967e-02 7.389628551041e-02 7.578027816724e-02 7.727108100082e-02 7.860370054865e-02 8.029608826839e-02 8.247593519773e-02 8.469212661930e-02 8.649226175149e-02 8.799094250437e-02 8.970895141141e-02 9.191819861942e-02 9.431366217953e-02 9.638819323706e-02 9.805005270029e-02 9.973069484868e-02 1.018494253153e-01 1.042821220243e-01 1.065345179181e-01 1.083573613478e-01 1.100195499563e-01 1.119727993824e-01 1.143084630698e-01 1.166483603448e-01 1.186144145806e-01 1.202900396191e-01 1.221004925371e-01 1.242792444913e-01 1.265995628843e-01 1.286723346033e-01 1.304076914370e-01 1.321105849011e-01 1.341072180851e-01 1.363459390533e-01 1.384727891044e-01 1.402783703456e-01 1.419417328387e-01 1.437809249706e-01 1.458783099636e-01 1.479921321676e-01 1.498609833574e-01 1.515182066119e-01 1.532391211711e-01 1.551844296969e-01 1.572149180034e-01 1.590966123761e-01 1.607854117697e-01 1.624459907327e-01 1.642439836207e-01 1.661430037234e-01 1.679763446790e-01 1.696729034655e-01 1.713270686103e-01 1.730372136306e-01 1.747878779346e-01 1.765136777217e-01 1.781889295061e-01 1.798478079999e-01 1.815149860021e-01 1.831566341989e-01 1.847453847395e-01 1.863363337152e-01 1.879824306743e-01 1.896356898234e-01 1.912041460272e-01 1.926813160147e-01 1.941636512930e-01 1.957324660126e-01 1.973434064076e-01 1.988637971480e-01 2.002614698457e-01 2.016529799858e-01 2.031301361860e-01 2.046433953663e-01 2.060896839401e-01 2.074378563072e-01 2.087686652942e-01 2.101520883769e-01 2.115484593742e-01 2.128826269975e-01 2.141684514537e-01 2.154623265881e-01 2.167704004473e-01 2.180374006464e-01 2.192458750484e-01 2.204415815475e-01 2.216718612942e-01 2.229021170898e-01 2.240559028486e-01 2.251380368970e-01 2.262325916083e-01 2.273685549910e-01 2.284840421285e-01 2.295205792832e-01 2.304973785379e-01 2.314853405728e-01 2.325020354301e-01 2.334837980704e-01 2.343925750909e-01 2.352672246063e-01 2.361540711436e-01 2.370367216909e-01 2.378748211945e-01 2.386586914776e-01 2.394256156863e-01 2.402009040472e-01 2.409552913325e-01 2.416573577872e-01 2.423210721877e-01 2.429750998164e-01 2.436239030526e-01 2.442482942148e-01 2.448319352204e-01 2.453825981384e-01 2.459178846915e-01 2.464375814517e-01 2.469300118643e-01 2.473926527085e-01 2.478293128213e-01 2.482420771063e-01 2.486344504065e-01 2.490016182470e-01 2.493373473204e-01 2.496461735014e-01 2.499331246172e-01 2.501993703514e-01 2.504377796708e-01 2.506434350490e-01 2.508207052438e-01 2.509795452406e-01 2.511159661219e-01 2.512185718030e-01 2.512878259701e-01 2.513364660546e-01 2.513651581357e-01 2.513646872618e-01 2.513301599136e-01 2.512677800078e-01 2.511879254556e-01 2.510833547977e-01 2.509445527600e-01 2.507747148573e-01 2.505856614739e-01 2.503747244487e-01 2.501310557651e-01 2.498555726084e-01 2.495557085012e-01 2.492355549282e-01 2.488866021015e-01 2.485013388765e-01 2.480897644890e-01 2.476573764761e-01 2.471982948160e-01 2.467035444621e-01 2.461793788329e-01 2.456294924998e-01 2.450557522276e-01 2.444508602181e-01 2.438129676700e-01 2.431463911769e-01 2.424561583813e-01 2.417355754515e-01 2.409829972290e-01 2.402036761109e-01 2.393953651298e-01 2.385595428770e-01 2.376947659361e-01 2.367984529748e-01 2.358752390405e-01 2.349240130288e-01 2.339425529426e-01 2.329349727876e-01 2.318983034573e-01 2.308323461226e-01 2.297367545827e-01 2.286112812686e-01 2.274580513948e-01 2.262805390980e-01 2.250705886460e-01 2.238293254672e-01 2.225605429431e-01 2.212643087209e-01 2.199386264037e-01 2.185842322819e-01 2.171980190836e-01 2.157849724365e-01 2.143457188088e-01 2.128725450819e-01 2.113718283477e-01 2.098443285509e-01 2.082868178442e-01 2.067021476947e-01 2.050885222105e-01 2.034437254272e-01 2.017724064061e-01 2.000740991230e-01 1.983452812916e-01 1.965918402452e-01 1.948073847237e-01 1.929932527496e-01 1.911541047579e-01 1.892861535557e-01 1.873892242049e-01 1.854671276729e-01 1.835154513406e-01 1.815357514045e-01 1.795309796481e-01 1.774952122508e-01 1.754360484116e-01 1.733489406895e-01 1.712329619543e-01 1.690925538041e-01 1.669251259177e-01 1.647313412325e-01 1.625125585637e-01 1.602670218613e-01 1.579946099963e-01 1.557002074541e-01 1.533789620082e-01 1.510331502958e-01 1.486623326635e-01 1.462664892828e-01 1.438488800468e-01 1.414073832287e-01 1.389415757575e-01 1.364527279748e-01 1.339418014694e-01 1.314086563593e-01 1.288549851780e-01 1.262804486197e-01 1.236829782301e-01 1.210676132355e-01 1.184325781966e-01 1.157789917093e-01 1.131089405270e-01 1.104209458368e-01 1.077169676585e-01 1.049993496546e-01 1.022676527509e-01 9.952238450514e-02 9.676616696388e-02 9.399877976486e-02 9.122609271101e-02 8.844671533333e-02 8.566321965295e-02 8.287662263130e-02 8.008977556487e-02 7.730745084575e-02 7.453587994783e-02 7.177683190611e-02 6.903400517778e-02 6.631326475459e-02 6.361976023107e-02 6.096505441497e-02 5.835644255632e-02 5.580485184146e-02 5.332290191282e-02 5.092027194214e-02 4.861673712925e-02 4.643240400161e-02 4.438809234781e-02 4.251291791550e-02 4.083134642773e-02 3.936993940393e-02 3.816422713269e-02 3.724184620600e-02 3.663451070607e-02 3.636135203640e-02 3.643141738390e-02 3.685029895204e-02 3.761056659086e-02 3.870180481615e-02 4.009880146127e-02 4.177207531677e-02 4.369539707099e-02 4.583936606492e-02 4.818276898255e-02 5.070107678409e-02 5.336636578295e-02 5.616461133351e-02 5.907271250378e-02 6.208271122599e-02 6.518733972063e-02 6.836850319514e-02 7.161984322284e-02 7.493123441828e-02 7.829433521701e-02 8.171233132043e-02 8.517552625763e-02 8.867937731110e-02 9.222152040611e-02 9.579162000886e-02 9.939476939235e-02 1.030288319906e-01 1.066877902690e-01 1.103731956557e-01 1.140753999514e-01 1.177983272150e-01 1.215412817497e-01 1.252999437292e-01 1.290788745833e-01 1.328705010936e-01 1.366694805872e-01 1.404864841492e-01 1.443106144469e-01 1.481496889225e-01 1.519974482548e-01 1.558482107053e-01 1.597107596162e-01 1.635749473520e-01 1.674462256049e-01 1.713275738568e-01 1.752046386898e-01 1.790897992825e-01 1.829752654230e-01 1.868589028258e-01 1.907512978377e-01 1.946357888713e-01 1.985212786725e-01 2.024083238775e-01 2.062879472965e-01 2.101722366448e-01 2.140475777623e-01 2.179165080547e-01 2.217865988127e-01 2.256463389544e-01 2.295064929033e-01 2.333564586027e-01 2.371934852888e-01 2.410299556173e-01 2.448521741533e-01 2.486700994570e-01 2.524802665444e-01 2.562694509482e-01 2.600543660110e-01 2.638241623166e-01 2.675825634914e-01 2.713333753536e-01 2.750588076725e-01 2.787776462867e-01 2.824768888456e-01 2.861593805603e-01 2.898325853241e-01 2.934775307320e-01 2.971115429162e-01 3.007259200686e-01 3.043160525126e-01 3.078947556710e-01 3.114436612896e-01 3.149756937811e-01 3.184886025885e-01 3.219713719246e-01 3.254382941712e-01 3.288744904275e-01 3.322886873716e-01 3.356826678453e-01 3.390417590996e-01 3.423827667510e-01 3.456904152727e-01 3.489694418844e-01 3.522282455806e-01 3.554471641488e-01 3.586434739612e-01 3.618061549101e-01 3.649349502009e-01 3.680388194211e-01 3.711024312945e-01 3.741379524523e-01 3.771382556995e-01 3.800992207170e-01 3.830327889689e-01 3.859241663467e-01 3.887820329511e-01 3.916030492315e-01 3.943794761638e-01 3.971261025597e-01 3.998276215548e-01 4.024918796085e-01 4.051165045930e-01 4.076928362871e-01 4.102359914915e-01 4.127305395698e-01 4.151845298270e-01 4.175961722712e-01 4.199560891217e-01 4.222782442988e-01 4.245512128104e-01 4.267773596261e-01 4.289603382254e-01 4.310876172288e-01 4.331735280250e-01 4.352080946344e-01 4.371923237664e-01 4.391306302493e-01 4.410084708967e-01 4.428428906614e-01 4.446243247253e-01 4.463498819943e-01 4.480279940494e-01 4.496443017091e-01 4.512103595640e-01 4.527229380948e-01 4.541760536700e-01 4.555798288699e-01 4.569184197534e-01 4.582027288795e-01 4.594335866563e-01 4.606005863055e-01 4.617151824076e-01 4.627618495719e-01 4.637542833966e-01 4.646885128229e-01 4.655556183615e-01 4.663677077246e-01 4.671118523775e-01 4.677979443444e-01 4.684240523429e-01 4.689815763805e-01 4.694799890745e-01 4.699107781624e-01 4.702796820448e-01 4.705852418835e-01 4.708219419330e-01 4.709974535619e-01 4.711054286126e-01 4.711482415210e-01 4.711259179690e-01 4.710326061806e-01 4.708778925881e-01 4.706521709769e-01 4.703621187638e-01 4.700035243474e-01 4.695756762297e-01 4.690823479098e-01 4.685205319236e-01 4.678898688319e-01 4.671913087438e-01 4.664232615028e-01 4.655872421878e-01 4.646831993563e-01 4.637111584516e-01 4.626692022619e-01 4.615594791867e-01 4.603795625704e-01 4.591335972350e-01 4.578178236980e-01 4.564322831744e-01 4.549806962949e-01 4.534584793104e-01 4.518712217571e-01 4.502150464568e-01 4.484897192450e-01 4.467012586987e-01 4.448417704909e-01 4.429174467264e-01 4.409267826610e-01 4.388682410221e-01 4.367493565846e-01 4.345600483489e-01 4.323095366467e-01 4.299956506273e-01 4.276145042780e-01 4.251762414730e-01 4.226716583321e-01 4.201083779618e-01 4.174855833891e-01 4.147982235873e-01 4.120581578024e-01 4.092563030492e-01 4.063987652534e-01 4.034886818248e-01 4.005177420236e-01 3.975002452283e-01 3.944263904055e-01 3.913002210912e-01 3.881322927789e-01 3.849055946504e-01 3.816413567221e-01 3.783277601746e-01 3.749687311738e-01 3.715768789103e-01 3.681328091103e-01 3.646637844950e-01 3.611518035425e-01 3.576033688365e-01 3.540358714279e-01 3.504235613104e-01 3.467988295186e-01 3.431427309840e-01 3.394624531247e-01 3.357769412790e-01 3.320580014139e-01 3.283446529497e-01 3.246124757281e-01 3.208733923807e-01 3.171454512622e-01 3.134008407930e-01 3.096780599524e-01 3.059581149844e-01 3.022487827617e-01 2.985736739268e-01 2.949024457911e-01 2.912764369639e-01 2.876762060527e-01 2.841111738861e-01 2.806052912509e-01 2.771306522468e-01 2.737302028757e-01 2.703844460776e-01 2.671023235203e-01 2.639114430039e-01 2.607820577917e-01 2.577598508876e-01 2.548272439861e-01 2.519915762511e-01 2.492849291915e-01 2.466743888285e-01 2.442068554188e-01 2.418662747601e-01 2.396587956246e-01 2.376187160220e-01 2.357086430965e-01 2.339793776095e-01 2.324124424175e-01 2.310106364098e-01 2.298083850419e-01 2.287687416555e-01 2.279391633126e-01 2.272957845549e-01 2.268447145457e-01 2.266123194729e-01 2.265604387545e-01 2.267330439172e-01 2.271006226779e-01 2.276701254325e-01 2.284604359157e-01 2.294306014364e-01 2.306224630531e-01 2.319997813020e-01 2.335685861236e-01 2.353414328167e-01 2.372765554149e-01 2.394115651333e-01 2.417072034284e-01 2.441684365406e-01 2.468043401651e-01 2.495722757865e-01 2.525067625985e-01 2.555687847697e-01 2.587614593600e-01 2.620915996980e-01 2.655180212176e-01 2.690756266658e-01 2.727230813148e-01 2.764643659114e-01 2.803058649961e-01 2.842094759512e-01 2.882052229644e-01 2.922571774439e-01 2.963691726289e-01 3.005458054447e-01 3.047518110502e-01 3.090167325034e-01 3.133058859990e-01 3.176253385076e-01 3.219780213666e-01 3.263324337053e-01 3.307156099435e-01 3.350950226846e-01 3.394782535015e-01 3.438679417780e-01 3.482350575704e-01 3.526047777590e-01 3.569475558341e-01 3.612705989670e-01 3.655761017270e-01 3.698373191104e-01 3.740806750765e-01 3.782764363094e-01 3.824307184725e-01 3.865488187257e-01 3.906025868601e-01 3.946188191596e-01 3.985706942711e-01 4.024632369343e-01 4.063019958116e-01 4.100601564129e-01 4.137645694780e-01 4.173862572021e-01 4.209358109043e-01 4.244137981046e-01 4.277983833622e-01 4.311143159944e-01 4.343347330556e-01 4.374689021543e-01 4.405173168924e-01 4.434620601041e-01 4.463222809255e-01 4.490767621112e-01 4.517320121595e-01 4.542909752497e-01 4.567344249997e-01 4.590845983515e-01 4.613164090055e-01 4.634422132294e-01 4.654605630584e-01 4.673531744842e-01 4.691453790073e-01 4.708106917433e-01 4.723600565711e-01 4.737950507152e-01 4.750988525606e-01 4.762932531614e-01 4.773550684693e-01 4.782946431398e-01 4.791148542361e-01 4.797983177827e-01 4.803671143215e-01 4.807991756568e-01 4.811054018957e-01 4.812891994047e-01 4.813321411894e-01 4.812573600014e-01 4.810463738034e-01 4.807059264770e-01 4.802419314906e-01 4.796372457384e-01 4.789152841843e-01 4.780562474634e-01 4.770695597718e-01 4.759606616322e-01 4.747131740997e-01 4.733503553703e-01 4.718549601280e-01 4.702349506292e-01 4.684980303685e-01 4.666300147452e-01 4.646493266698e-01 4.625438515711e-01 4.603218269146e-01 4.579889558744e-01 4.555347139462e-01 4.529788705716e-01 4.503081840762e-01 4.475328840568e-01 4.446595603258e-01 4.416775971859e-01 4.386081096189e-01 4.354385395314e-01 4.321812042065e-01 4.288438400415e-01 4.254156433619e-01 4.219201295415e-01 4.183465471941e-01 4.147085293511e-01 4.110104058786e-01 4.072509660768e-01 4.034490826773e-01 3.995966357639e-01 3.957101696858e-01 3.917955056071e-01 3.878521187666e-01 3.839022260532e-01 3.799376412837e-01 3.759791236447e-01 3.720314598334e-01 3.680988639976e-01 3.642037396794e-01 3.603394569042e-01 3.565328148443e-01 3.527857053938e-01 3.491069883287e-01 3.455218371085e-01 3.420228816334e-01 3.386418570001e-01 3.353779589955e-01 3.322464163940e-01 3.292717649428e-01 3.264460193684e-01 3.238054813466e-01 3.213483989930e-01 3.190872600060e-01 3.170505778116e-01 3.152267284874e-01 3.136514233061e-01 3.123222067797e-01 3.112481286920e-01 3.104554871779e-01 3.099266755110e-01 3.096966574457e-01 3.097554601662e-01 3.101091824529e-01 3.107770641118e-01 3.117359447489e-01 3.130142731471e-01 3.145959775119e-01 3.164785282347e-01 3.186763660018e-01 3.211588193540e-01 3.239490404377e-01 3.270210000261e-01 3.303705422362e-01 3.340049533606e-01 3.378887263120e-01 3.420394769775e-01 3.464291364758e-01 3.510462567523e-01 3.558989725419e-01 3.609471772672e-01 3.662053999531e-01 3.716464264143e-01 3.772590343004e-01 3.830452383019e-01 3.889699977593e-01 3.950449399956e-01 4.012429706461e-01 4.075542770893e-01 4.139790219148e-01 4.204862064524e-01 4.270857702001e-01 4.337532915465e-01 4.404796456009e-01 4.472669599457e-01 4.540852715954e-01 4.609434438245e-01 4.678194835759e-01 4.747066806079e-01 4.816045649934e-01 4.884901804588e-01 4.953683754577e-01 5.022235474780e-01 5.090465840412e-01 5.158388494415e-01 5.225773050477e-01 5.292711082000e-01 5.358998587558e-01 5.424632047698e-01 5.489574798807e-01 5.553629853422e-01 5.616915717397e-01 5.679204867030e-01 5.740533357012e-01 5.800842402171e-01 5.859972709878e-01 5.918034643161e-01 5.974800493262e-01 6.030357598278e-01 6.084622616983e-01 6.137434431424e-01 6.188942191004e-01 6.238912483966e-01 6.287421641786e-01 6.334443197173e-01 6.379782429284e-01 6.423624829651e-01 6.465739088346e-01 6.506162788976e-01 6.544948001005e-01 6.581874276007e-01 6.617135845470e-01 6.650545743532e-01 6.682101273936e-01 6.711914648697e-01 6.739723255611e-01 6.765753552977e-01 6.789845308389e-01 6.811988883787e-01 6.832310249372e-01 6.850584141100e-01 6.867008890773e-01 6.881479011537e-01 6.893970291578e-01 6.904633697962e-01 6.913266392894e-01 6.920037877058e-01 6.924936553446e-01 6.927876808212e-01 6.929068162956e-01 6.928334706530e-01 6.925846213734e-01 6.921610056356e-01 6.915585806762e-01 6.907959718402e-01 6.898613648301e-01 6.887721357829e-01 6.875323630156e-01 6.861383531653e-01 6.846128567786e-01 6.829486547830e-01 6.811607896156e-01 6.792577058401e-01 6.772440849723e-01 6.751335427913e-01 6.729322088811e-01 6.706532052926e-01 6.683067468112e-01 6.659020822902e-01 6.634549030988e-01 6.609743503877e-01 6.584754993663e-01 6.559723657622e-01 6.534776688475e-01 6.510071756845e-01 6.485718891469e-01 6.461935564848e-01 6.438796065992e-01 6.416535950975e-01 6.395282913395e-01 6.375155194449e-01 6.356407900842e-01 6.339102162143e-01 6.323462780611e-01 6.309645668111e-01 6.297748770281e-01 6.288011561015e-01 6.280452098059e-01 6.275317664204e-01 6.272704918227e-01 6.272665800504e-01 6.275428396630e-01 6.280984502910e-01 6.289459616998e-01 6.300952320680e-01 6.315416807669e-01 6.333009520458e-01 6.353660260786e-01 6.377422614267e-01 6.404281925137e-01 6.434156703660e-01 6.467094581982e-01 6.502942554878e-01 6.541666402666e-01 6.583169389276e-01 6.627269555758e-01 6.673954697461e-01 6.722975577760e-01 6.774224476625e-01 6.827547833832e-01 6.882695222869e-01 6.939572734931e-01 6.997882025605e-01 7.057492027333e-01 7.118131967080e-01 7.179568142780e-01 7.241655498782e-01 7.304027387253e-01 7.366566502436e-01 7.428965672374e-01 7.490953308536e-01 7.552403193174e-01 7.612913149922e-01 7.672370091425e-01 7.730460099118e-01 7.786913624493e-01 7.841588100581e-01 7.894113174274e-01 7.944370306049e-01 7.992069879144e-01 8.036956331995e-01 8.078898025036e-01 8.117563385631e-01 8.152829565770e-01 8.184463644324e-01 8.212220224797e-01 8.236003141699e-01 8.255534759539e-01 8.270674432240e-01 8.281307075127e-01 8.287193774143e-01 8.288250734072e-01 8.284325728345e-01 8.275296047708e-01 8.261076774943e-01 8.241531580923e-01 8.216630583744e-01 8.186253665014e-01 8.150406759732e-01 8.109032665067e-01 8.062109855426e-01 8.009699170247e-01 7.951739713455e-01 7.888383329761e-01 7.819639410203e-01 7.745584553675e-01 7.666446305710e-01 7.582221553707e-01 7.493228781087e-01 7.399630452938e-01 7.301609468899e-01 7.199592282652e-01 7.093737019709e-01 6.984482970171e-01 6.872273876738e-01 6.757400082717e-01 6.640540847384e-01 6.522091073454e-01 6.402684437083e-01 6.283054836266e-01 6.163736465565e-01 6.045664715981e-01 5.929523178408e-01 5.816202323386e-01 5.706707594315e-01 5.601865036156e-01 5.502789701003e-01 5.410449271023e-01 5.325835509520e-01 5.250067179224e-01 5.184027622960e-01 5.128703030807e-01 5.084885533479e-01 5.053319831904e-01 5.034563612196e-01 5.028994958341e-01 5.036914407616e-01 5.058242359332e-01 5.092901888635e-01 5.140465252893e-01 5.200413006373e-01 5.272108509636e-01 5.354609110738e-01 5.447103806927e-01 5.548514435833e-01 5.657752367197e-01 5.773839840908e-01 5.895497654667e-01 6.021805179099e-01 6.151587201189e-01 6.283757435197e-01 6.417445756454e-01 6.551510674995e-01 6.685155700119e-01 6.817491410496e-01 6.947606196413e-01 7.074865176154e-01 7.198426145244e-01 7.317683809899e-01 7.432041144344e-01 7.540853341614e-01 7.643709891813e-01 7.740055049744e-01 7.829511173898e-01 7.911740871719e-01 7.986376723800e-01 8.053207034446e-01 8.111974222318e-01 8.162580984454e-01 8.204869431574e-01 8.238806893075e-01 8.264439778927e-01 8.281730730780e-01 8.290916817539e-01 8.292081176006e-01 8.285460071096e-01 8.271458288993e-01 8.250247461484e-01 8.222391959267e-01 8.188335779965e-01 8.148537154860e-01 8.103707439638e-01 8.054413924934e-01 8.001406365945e-01 7.945485798921e-01 7.887393015716e-01 7.828095473153e-01 7.768427553656e-01 7.709355873306e-01 7.651881108837e-01 7.596925014458e-01 7.545545546437e-01 7.498614187721e-01 7.457153904855e-01 7.422004314842e-01 7.393967304313e-01 7.373870786438e-01 7.362241324077e-01 7.359702022672e-01 7.366580262717e-01 7.383124687645e-01 7.409553108407e-01 7.445655469532e-01 7.491370750647e-01 7.546360251405e-01 7.610046425092e-01 7.682039418315e-01 7.761491273036e-01 7.847726707383e-01 7.939892155430e-01 8.037003819321e-01 8.138261481166e-01 8.242607699112e-01 8.349098346571e-01 8.456821073164e-01 8.564720781439e-01 8.671999031503e-01 8.777674153404e-01 8.880932753480e-01 8.980968705080e-01 9.077008248816e-01 9.168392043373e-01 9.254392147742e-01 9.334513749328e-01 9.408164668696e-01 9.474846449519e-01 9.534254378111e-01 9.585924257103e-01 9.629642888469e-01 9.665204840822e-01 9.692356525550e-01 9.711147554685e-01 9.721437741764e-01 9.723310695450e-01 9.716897565763e-01 9.702314191146e-01 9.679878175214e-01 9.649870474635e-01 9.612693829950e-01 9.568859474117e-01 9.518817101650e-01 9.463303905054e-01 9.402936263558e-01 9.338552240449e-01 9.271008341613e-01 9.201215504750e-01 9.130256158316e-01 9.059156579309e-01 8.989116998236e-01 8.921353077932e-01 8.857062130593e-01 8.797624354636e-01 8.744245372279e-01 8.698247942171e-01 8.660892270791e-01 8.633228286410e-01 8.616465153896e-01 8.611439165684e-01 8.618935797453e-01 8.639594667767e-01 8.673672573132e-01 8.721416428327e-01 8.782663103412e-01 8.857068541607e-01 8.944117393881e-01 9.042907888791e-01 9.152529976999e-01 9.271740111652e-01 9.399230157632e-01 9.533575195416e-01 9.673151383509e-01 9.816472311604e-01 9.961806772154e-01 1.010759948573e+00 1.025225912180e+00 1.039414260681e+00 1.053191690631e+00 1.066411150651e+00 1.078947629202e+00 1.090693243381e+00 1.101541344107e+00 1.111414753787e+00 1.120245518588e+00 1.127982245075e+00 1.134602015286e+00 1.140089203832e+00 1.144458800375e+00 1.147739534158e+00 1.149981329184e+00 1.151260500484e+00 1.151663355917e+00 1.151305167161e+00 1.150311246343e+00 1.148824678111e+00 1.147007568040e+00 1.145022758948e+00 1.143054802221e+00 1.141282219116e+00 1.139882513211e+00 1.139041901817e+00 1.138917797729e+00 1.139673090322e+00 1.141444059297e+00 1.144338529375e+00 1.148447788617e+00 1.153829103883e+00 1.160508376250e+00 1.168479530030e+00 1.177705356374e+00 1.188117974519e+00 1.199617492585e+00 1.212082350700e+00 1.225369228714e+00 1.239306566275e+00 1.253725076715e+00 1.268428772505e+00 1.283224168636e+00 1.297914447192e+00 1.312297475796e+00 1.326183343237e+00 1.339381022660e+00 1.351709922111e+00 1.363009117539e+00 1.373117316206e+00 1.381903747389e+00 1.389245610446e+00 1.395045233819e+00 1.399229903597e+00 1.401746511217e+00 1.402572730004e+00 1.401714381015e+00 1.399203297870e+00 1.395113960433e+00 1.389542970354e+00 1.382627173123e+00 1.374539410870e+00 1.365476271553e+00 1.355676680383e+00 1.345396578866e+00 1.334912227128e+00 1.324524438746e+00 1.314524540662e+00 1.305209488718e+00 1.296854119278e+00 1.289701053494e+00 1.283960105621e+00 1.279775568237e+00 1.277238952736e+00 1.276373426400e+00 1.277124577985e+00 1.279385102877e+00 1.282973431596e+00 1.287667027365e+00 1.293205161602e+00 1.299300775040e+00 1.305677776995e+00 1.312056593667e+00 1.318196204407e+00 1.323900075279e+00 1.329015363005e+00 1.333468532304e+00 1.337238322909e+00 1.340378732582e+00 1.343019332683e+00 1.345329125418e+00 1.347543143452e+00 1.349921510859e+00 1.352731992692e+00 1.356248120036e+00 1.360697214816e+00 1.366263839224e+00 1.373063732983e+00 1.381115643420e+00 1.390363866602e+00 1.400646147171e+00 1.411720047659e+00 1.423282392905e+00 1.434964493897e+00 1.446384564469e+00 1.457157832887e+00 1.466919440416e+00 1.475366466135e+00 1.482261035396e+00 1.487460257253e+00 1.490926620096e+00 1.492724063641e+00 1.493042658756e+00 1.492158554967e+00 1.490444264687e+00 1.488344403409e+00 1.486324749113e+00 1.484869081482e+00 1.484416268231e+00 1.485332542197e+00 1.487886242795e+00 1.492197743203e+00 1.498252469595e+00 1.505880606622e+00 1.514764846483e+00 1.524497023034e+00 1.534561099807e+00 1.544406550163e+00 1.553496466383e+00 1.561295946156e+00 1.567375589798e+00 1.571385887055e+00 1.573086922209e+00 1.572405211870e+00 1.569356737812e+00 1.564125751087e+00 1.557013834551e+00 1.548397169721e+00 1.538786111459e+00 1.528695458040e+00 1.518688606809e+00 1.509335510665e+00 1.501115160966e+00 1.494505439920e+00 1.489833832798e+00 1.487327475822e+00 1.487128947206e+00 1.489171700922e+00 1.493337610311e+00 1.499346517693e+00 1.506793894594e+00 1.515251232178e+00 1.524127558714e+00 1.532856525507e+00 1.540829732270e+00 1.547390194599e+00 1.552009420946e+00 1.554118520703e+00 1.553288829188e+00 1.549224006642e+00 1.541674242515e+00 1.530648513757e+00 1.516228952080e+00 1.498664561670e+00 1.478404799437e+00 1.455912765322e+00 1.431839664020e+00 1.406849218215e+00 1.381592053048e+00 1.356801010316e+00 1.333063030587e+00 1.310994256155e+00 1.291141955264e+00 1.273955295460e+00 1.259931747247e+00 1.249424416835e+00 1.242785758494e+00 1.240267643476e+00 1.241918858352e+00 1.247680298008e+00 1.257153164631e+00 1.269722159089e+00 1.284513915639e+00 1.300400264523e+00 1.316202711061e+00 1.330662737246e+00 1.342659488294e+00 1.351295503936e+00 1.355923726600e+00 1.356344205568e+00 1.352679766933e+00 1.345469855335e+00 1.335597286963e+00 1.324104548277e+00 1.312211276320e+00 1.301012784634e+00 1.291413196250e+00 1.284023432566e+00 1.278993809539e+00 1.271322347832e+00 1.258734061667e+00 1.251547229659e+00 1.255888766127e+00 1.267377195321e+00 1.275084712700e+00 1.271570696536e+00 1.259308281133e+00 1.248355098551e+00 1.247145614779e+00 1.254415613968e+00 1.260428990225e+00 1.256276950791e+00 1.242011171126e+00 1.226639791351e+00 1.220039468711e+00 1.223585886923e+00 1.228720894463e+00 1.225038102639e+00 1.209655820219e+00 1.189600209163e+00 1.175410589217e+00 1.171204541492e+00 1.170668462533e+00 1.163226474813e+00 1.144066366525e+00 1.118732378512e+00 1.098526790220e+00 1.090196114845e+00 1.089484754987e+00 1.085553042986e+00 1.071589601496e+00 1.051386586835e+00 1.036326483771e+00 1.034932887137e+00 1.044527388859e+00 1.054148823997e+00 1.055425349528e+00 1.050404011388e+00 1.049663527282e+00 1.062052798054e+00 1.085252498452e+00 1.107091857950e+00 1.110134104038e+00 1.053950829203e+00 9.350303516661e-01 8.858792226189e-01 9.739824237189e-01 1.091061425667e+00 1.118783775003e+00 1.038470663147e+00 9.352010581822e-01 9.325915729933e-01 1.032291717448e+00 1.113068752221e+00 1.089931317944e+00 9.746084259175e-01 8.703014847896e-01 8.890054098569e-01 9.939584958655e-01 1.057042861008e+00 1.009767566669e+00 8.815701149256e-01 7.940897128811e-01 8.553211566711e-01 9.923468052953e-01 1.067928184218e+00 1.022532961872e+00 8.930005195571e-01 8.020922810905e-01 8.536968500044e-01 9.765195620150e-01 1.039750482492e+00 9.912597158091e-01 8.725168994484e-01 7.967313804331e-01 8.427160410394e-01 9.413870877964e-01 9.844174793330e-01 9.296214705504e-01 8.069836299577e-01 7.019835102520e-01 7.011801854838e-01 7.918611659757e-01 8.899420664996e-01 9.334136680542e-01 8.984549208774e-01 7.991826059544e-01 7.030691272439e-01 7.163323576743e-01 8.499031914821e-01 9.903188180792e-01 1.037896813444e+00 9.610879868173e-01 8.085100425096e-01 7.120868721864e-01 7.749681461456e-01 9.048285994157e-01 9.694890573425e-01 9.276349735598e-01 8.246554392482e-01 7.568863539977e-01 7.779534836145e-01 8.350122309987e-01 8.626791269120e-01 8.572208041977e-01 8.569841932474e-01 8.824255694881e-01 9.075788379457e-01 8.997328496382e-01 8.641208859883e-01 8.438242644339e-01 8.709614267431e-01 9.223742662980e-01 9.488143489888e-01 9.264137378600e-01 8.722231130480e-01 8.275177881822e-01 8.201730514379e-01 8.390068733484e-01 8.543953660519e-01 8.501233287724e-01 8.290128241664e-01 8.005699231449e-01 7.694811263931e-01 7.369425517094e-01 7.102823876060e-01 7.042740794700e-01 7.257000724885e-01 7.589146852441e-01 7.768889234734e-01 7.658983021553e-01 7.411934629036e-01 7.400948666390e-01 7.835179441448e-01 8.464815516551e-01 8.859536033817e-01 8.824046670545e-01 8.532649082455e-01 8.341179723697e-01 8.374192789669e-01 8.365169487533e-01 8.027165525624e-01 7.465583912695e-01 7.177979747581e-01 7.461191758761e-01 7.906678448631e-01 7.914326382571e-01 7.364696620711e-01 6.809202889310e-01 7.007202261035e-01 7.852949958471e-01 8.524317701567e-01 8.526428857588e-01 8.048681399451e-01 7.763634874195e-01 8.084537845073e-01 8.608600992687e-01 8.728731070952e-01 8.344075709790e-01 7.953022987406e-01 8.132032378912e-01 8.748174123200e-01 9.135578170588e-01 8.877363912625e-01 8.144847641679e-01 7.598129672626e-01 7.777355728100e-01 8.737561086214e-01
 2.194097347880e-01 2.160801338497e-01 2.133358364584e-01 2.108596974311e-01 2.079501975684e-01 2.044644698826e-01 2.010555303064e-01 1.982989961268e-01 1.958756702668e-01 1.930009744169e-01 1.895252594200e-01 1.861344582846e-01 1.834084788516e-01 1.810218291058e-01 1.782014128900e-01 1.747781366006e-01 1.714173280735e-01 1.687212245240e-01 1.663902801288e-01 1.636228300672e-01 1.602250581348e-01 1.568953104640e-01 1.542625941892e-01 1.519920405678e-01 1.492701636064e-01 1.459432723289e-01 1.427195879593e-01 1.401788962874e-01 1.379690434650e-01 1.353118720519e-01 1.320794764972e-01 1.289655189215e-01 1.265312028781e-01 1.244197318982e-01 1.218478569746e-01 1.186836377387e-01 1.156322160823e-01 1.132737612938e-01 1.112661177655e-01 1.088291031320e-01 1.058197118069e-01 1.029120183051e-01 1.006710259011e-01 9.878208993318e-02 9.651995664414e-02 9.375468816303e-02 9.112086032578e-02 8.913366499419e-02 8.746778221057e-02 8.541660883327e-02 8.287470824674e-02 8.048776535420e-02 7.877637591691e-02 7.742185071715e-02 7.570588794997e-02 7.347402692297e-02 7.131986057171e-02 6.980836127530e-02 6.876266337206e-02 6.753824906675e-02 6.586069359014e-02 6.413543198867e-02 6.291665612045e-02 6.221929389170e-02 6.156130171010e-02 6.061077283448e-02 5.957427368291e-02 5.889056214758e-02 5.867809884056e-02 5.862672141207e-02 5.841547083287e-02 5.810624462567e-02 5.805612815855e-02 5.846122234627e-02 5.908878641272e-02 5.957309267034e-02 5.989025295751e-02 6.039158429266e-02 6.135850508117e-02 6.262624293840e-02 6.377280646938e-02 6.463525743416e-02 6.552494055295e-02 6.685654130047e-02 6.860741004407e-02 7.031821403973e-02 7.166332488409e-02 7.285084794354e-02 7.435625273153e-02 7.633382130891e-02 7.842722925049e-02 8.019209575034e-02 8.163165666774e-02 8.319119741257e-02 8.521032541419e-02 8.749093358349e-02 8.955714718518e-02 9.123314366977e-02 9.282750858722e-02 9.475828515468e-02 9.704944841534e-02 9.930337626078e-02 1.011854817497e-01 1.028316028018e-01 1.046641696565e-01 1.068653571447e-01 1.091746704930e-01 1.112202226023e-01 1.129568985782e-01 1.147068081161e-01 1.167677503823e-01 1.190492742366e-01 1.211933656049e-01 1.230283349306e-01 1.247561944295e-01 1.266837853251e-01 1.288589065023e-01 1.310289952350e-01 1.329518001739e-01 1.346861203866e-01 1.365081948730e-01 1.385559515980e-01 1.406696388670e-01 1.426290967203e-01 1.444091630470e-01 1.461817644287e-01 1.480948471099e-01 1.500987663475e-01 1.520285359672e-01 1.538322816257e-01 1.556080825978e-01 1.574412971345e-01 1.593105951212e-01 1.611506385284e-01 1.629471603448e-01 1.647354212562e-01 1.665331456187e-01 1.683005093393e-01 1.700169046172e-01 1.717432193247e-01 1.735301536078e-01 1.753180028975e-01 1.770180900686e-01 1.786318096488e-01 1.802599633681e-01 1.819800196760e-01 1.837342829526e-01 1.853906239180e-01 1.869307656555e-01 1.884775014924e-01 1.901118715342e-01 1.917758432849e-01 1.933677430677e-01 1.948673485490e-01 1.963577980544e-01 1.979028343479e-01 1.994549549397e-01 2.009434622759e-01 2.023885496503e-01 2.038492160233e-01 2.053198136021e-01 2.067466805928e-01 2.081179285718e-01 2.094825361110e-01 2.108841278933e-01 2.122799976342e-01 2.135949733596e-01 2.148473526444e-01 2.161179341743e-01 2.174279791403e-01 2.187124547280e-01 2.199169859126e-01 2.210682246376e-01 2.222358618843e-01 2.234295284827e-01 2.245843656475e-01 2.256664746239e-01 2.267215005236e-01 2.277893856112e-01 2.288520118615e-01 2.298669666883e-01 2.308288411740e-01 2.317799821036e-01 2.327395334864e-01 2.336750530441e-01 2.345574292622e-01 2.354039547273e-01 2.362436828131e-01 2.370778771784e-01 2.378865984907e-01 2.386536516663e-01 2.393898311261e-01 2.401119532771e-01 2.408197404920e-01 2.414993976471e-01 2.421491318353e-01 2.427725786372e-01 2.433738277416e-01 2.439560933851e-01 2.445126546085e-01 2.450372464699e-01 2.455356414183e-01 2.460149279290e-01 2.464712012879e-01 2.469006505967e-01 2.472968253025e-01 2.476671921213e-01 2.480186440079e-01 2.483471755653e-01 2.486407334252e-01 2.489046179283e-01 2.491479772319e-01 2.493702944262e-01 2.495635652236e-01 2.497210979538e-01 2.498544494148e-01 2.499696471721e-01 2.500598325178e-01 2.501144646364e-01 2.501402358812e-01 2.501472850704e-01 2.501309262933e-01 2.500819307396e-01 2.500012111996e-01 2.498980708017e-01 2.497736204261e-01 2.496184816421e-01 2.494290265505e-01 2.492128878326e-01 2.489769886385e-01 2.487124996982e-01 2.484129643369e-01 2.480838699290e-01 2.477299651663e-01 2.473500636133e-01 2.469404988532e-01 2.464975653546e-01 2.460263542164e-01 2.455307440124e-01 2.450036468409e-01 2.444453355939e-01 2.438599811411e-01 2.432460746750e-01 2.426038864877e-01 2.419316742183e-01 2.412279719135e-01 2.404982323992e-01 2.397400920109e-01 2.389505847455e-01 2.381351977122e-01 2.372894113580e-01 2.364133606149e-01 2.355080093244e-01 2.345731465389e-01 2.336117241272e-01 2.326227824393e-01 2.316014748305e-01 2.305478661619e-01 2.294682315070e-01 2.283591367746e-01 2.272198271508e-01 2.260515969684e-01 2.248513656866e-01 2.236243427090e-01 2.223682220872e-01 2.210804911709e-01 2.197624193393e-01 2.184171623380e-01 2.170408665894e-01 2.156387743740e-01 2.142051780474e-01 2.127395006788e-01 2.112478318120e-01 2.097266483613e-01 2.081760554337e-01 2.065984701911e-01 2.049881211462e-01 2.033499147299e-01 2.016840309631e-01 1.999887195788e-01 1.982641170736e-01 1.965126539205e-01 1.947296456999e-01 1.929192717430e-01 1.910811606519e-01 1.892133453817e-01 1.873191568306e-01 1.853956421499e-01 1.834433807488e-01 1.814638456799e-01 1.794573573519e-01 1.774221191284e-01 1.753623449457e-01 1.732716994488e-01 1.711557645374e-01 1.690138507653e-01 1.668449432967e-01 1.646494729147e-01 1.624267409180e-01 1.601784671364e-01 1.579054570799e-01 1.556094658574e-01 1.532844124387e-01 1.509355799777e-01 1.485617430818e-01 1.461640013821e-01 1.437442234532e-01 1.413001504288e-01 1.388318865956e-01 1.363424371815e-01 1.338297252891e-01 1.312972885548e-01 1.287442664250e-01 1.261696180254e-01 1.235763714658e-01 1.209652003336e-01 1.183345499474e-01 1.156880982888e-01 1.130240375700e-01 1.103445406754e-01 1.076518542421e-01 1.049472711444e-01 1.022301398900e-01 9.950153510473e-02 9.676394707901e-02 9.402030931040e-02 9.127482598386e-02 8.852714087730e-02 8.578029182024e-02 8.303712753836e-02 8.029835018052e-02 7.757289486085e-02 7.486502577184e-02 7.217861133250e-02 6.952123221949e-02 6.689348211004e-02 6.430557479186e-02 6.177006406263e-02 5.929381998006e-02 5.689510711415e-02 5.458168762176e-02 5.236557119089e-02 5.027030902071e-02 4.831332363170e-02 4.652211700183e-02 4.492159258058e-02 4.352993334067e-02 4.237717166199e-02 4.148703262578e-02 4.088464574444e-02 4.059171081683e-02 4.061327140523e-02 4.095652242133e-02 4.161508917395e-02 4.258223254332e-02 4.384491679332e-02 4.537821885637e-02 4.716020668621e-02 4.916362927484e-02 5.136906594077e-02 5.375946728095e-02 5.630890185074e-02 5.900083506298e-02 6.181674735979e-02 6.473986799637e-02 6.776775600467e-02 7.088324476528e-02 7.407881611801e-02 7.734668680634e-02 8.067164218185e-02 8.405782863398e-02 8.749757152657e-02 9.098274881793e-02 9.451617817162e-02 9.808319522172e-02 1.016860486827e-01 1.053254400122e-01 1.089909669428e-01 1.126922376556e-01 1.164149975315e-01 1.201577681611e-01 1.239274128896e-01 1.277144325491e-01 1.315231238079e-01 1.353508451479e-01 1.391892345181e-01 1.430463507392e-01 1.469126673723e-01 1.507936820980e-01 1.546897738000e-01 1.585899289090e-01 1.625016682243e-01 1.664206323668e-01 1.703452637536e-01 1.742820516982e-01 1.782184228606e-01 1.821595354609e-01 1.861073207517e-01 1.900536023208e-01 1.940101834259e-01 1.979610283160e-01 2.019116040631e-01 2.058676319861e-01 2.098174300182e-01 2.137731795919e-01 2.177233238056e-01 2.216649925122e-01 2.256103073453e-01 2.295452090613e-01 2.334823099463e-01 2.374129213870e-01 2.413292848528e-01 2.452455049494e-01 2.491488161317e-01 2.530474742107e-01 2.569410926669e-01 2.608153187474e-01 2.646841596048e-01 2.685399991480e-01 2.723820784444e-01 2.762190541001e-01 2.800329752758e-01 2.838391072227e-01 2.876293999462e-01 2.913990613333e-01 2.951623145557e-01 2.988981109902e-01 3.026242996896e-01 3.063315827087e-01 3.100136435602e-01 3.136850949520e-01 3.173288283248e-01 3.209548981383e-01 3.245642796337e-01 3.281424111007e-01 3.317058337627e-01 3.352393596024e-01 3.387507059824e-01 3.422423314009e-01 3.456990212905e-01 3.491386144733e-01 3.525448906425e-01 3.559222475891e-01 3.592803993636e-01 3.625996568493e-01 3.658950079394e-01 3.691586538889e-01 3.723865226526e-01 3.755918031295e-01 3.787557490791e-01 3.818912939230e-01 3.849930991443e-01 3.880537105104e-01 3.910895177300e-01 3.940809840670e-01 3.970409684098e-01 3.999621896140e-01 4.028390546888e-01 4.056871702751e-01 4.084895031343e-01 4.112539360100e-01 4.139801670507e-01 4.166553520388e-01 4.192987170600e-01 4.218939910759e-01 4.244471226629e-01 4.269593216804e-01 4.294180049403e-01 4.318389332111e-01 4.342113278794e-01 4.365344809857e-01 4.388170586972e-01 4.410415882312e-01 4.432239458533e-01 4.453563032204e-01 4.474349479966e-01 4.494708621890e-01 4.514447170995e-01 4.533728307395e-01 4.552485338286e-01 4.570668618332e-01 4.588395247056e-01 4.605463233600e-01 4.622054895816e-01 4.638105434202e-01 4.653526666451e-01 4.668453151091e-01 4.682724110973e-01 4.696464999793e-01 4.709648164539e-01 4.722163332741e-01 4.734176384145e-01 4.745503522106e-01 4.756256929048e-01 4.766432673290e-01 4.775908648883e-01 4.784858280598e-01 4.793109645098e-01 4.800763846342e-01 4.807808195625e-01 4.814140220563e-01 4.819900708997e-01 4.824953972308e-01 4.829386729016e-01 4.833177217575e-01 4.836256204580e-01 4.838729410936e-01 4.840492162889e-01 4.841612036996e-01 4.842062273112e-01 4.841795767841e-01 4.840891183407e-01 4.839276250012e-01 4.836984827905e-01 4.834025650841e-01 4.830328807355e-01 4.825992732183e-01 4.820941974340e-01 4.815196459572e-01 4.808753107615e-01 4.801597077103e-01 4.793761119581e-01 4.785230106896e-01 4.775979002686e-01 4.766045947253e-01 4.755392782259e-01 4.744049780310e-01 4.732013098872e-01 4.719258159042e-01 4.705817790001e-01 4.691682163813e-01 4.676829271871e-01 4.661305815877e-01 4.645071125732e-01 4.628150131584e-01 4.610558883533e-01 4.592246686996e-01 4.573281853447e-01 4.553624165998e-01 4.533290931652e-01 4.512307195447e-01 4.490642268625e-01 4.468310729253e-01 4.445347374302e-01 4.421695215523e-01 4.397446719815e-01 4.372534839168e-01 4.347000466534e-01 4.320872095585e-01 4.294066820920e-01 4.266728744368e-01 4.238764517535e-01 4.210203723393e-01 4.181122980686e-01 4.151387456662e-01 4.121195143367e-01 4.090416293304e-01 4.059101332411e-01 4.027339188823e-01 3.994983530317e-01 3.962240083278e-01 3.928971785415e-01 3.895243897493e-01 3.861172413075e-01 3.826538476591e-01 3.791664305969e-01 3.756321269229e-01 3.720618690034e-01 3.684701305206e-01 3.648304467502e-01 3.611789344049e-01 3.574913643555e-01 3.537805156120e-01 3.500613169966e-01 3.463074077023e-01 3.425558993431e-01 3.387859549950e-01 3.350041662034e-01 3.312322048432e-01 3.274428196166e-01 3.236733128693e-01 3.199030614814e-01 3.161428721881e-01 3.124117983591e-01 3.086837460105e-01 3.049987016084e-01 3.013355550923e-01 2.977061546318e-01 2.941329764120e-01 2.905877470009e-01 2.871130166058e-01 2.836892445892e-01 2.803268073589e-01 2.770519754458e-01 2.738343615449e-01 2.707208315044e-01 2.676915342200e-01 2.647557558551e-01 2.619434288662e-01 2.592239952610e-01 2.566430382177e-01 2.541831051052e-01 2.518522216467e-01 2.496832490388e-01 2.476395942557e-01 2.457728531764e-01 2.440603845920e-01 2.425115682085e-01 2.411575049920e-01 2.399606561269e-01 2.389696669471e-01 2.381597368989e-01 2.375410188989e-01 2.371373584501e-01 2.369102366623e-01 2.369076372516e-01 2.370981375721e-01 2.374894288585e-01 2.381008357318e-01 2.388932771292e-01 2.399076094430e-01 2.411097643965e-01 2.425071020892e-01 2.441091998377e-01 2.458787695223e-01 2.478508627114e-01 2.499895591056e-01 2.522989713333e-01 2.547875290253e-01 2.574148709474e-01 2.602143392854e-01 2.631475870893e-01 2.662169942904e-01 2.694330821690e-01 2.727506658834e-01 2.762054506064e-01 2.797573529895e-01 2.834111281714e-01 2.871710645904e-01 2.909986089466e-01 2.949279125591e-01 2.989160354971e-01 3.029725259610e-01 3.070996884844e-01 3.112617216235e-01 3.154895785505e-01 3.197464199825e-01 3.240380478711e-01 3.283678652542e-01 3.327042548775e-01 3.370752636790e-01 3.414477055775e-01 3.458267693740e-01 3.502168426359e-01 3.545864161498e-01 3.589647858200e-01 3.633175169415e-01 3.676539583939e-01 3.719766174102e-01 3.762579707492e-01 3.805241066775e-01 3.847448219149e-01 3.889258795602e-01 3.930721971878e-01 3.971578673234e-01 4.012075993168e-01 4.051932469555e-01 4.091230916060e-01 4.129974586996e-01 4.167954909403e-01 4.205381183731e-01 4.242013713325e-01 4.277918838920e-01 4.313118952342e-01 4.347401923175e-01 4.380985529005e-01 4.413623217081e-01 4.445400959605e-01 4.476328555937e-01 4.506212446827e-01 4.535260686129e-01 4.563241813381e-01 4.590236715850e-01 4.616272381189e-01 4.641144633171e-01 4.665079104142e-01 4.687834186991e-01 4.709503378407e-01 4.730122854928e-01 4.749471344253e-01 4.767801561954e-01 4.784857102404e-01 4.800767147910e-01 4.815515814852e-01 4.828940513589e-01 4.841275949434e-01 4.852272644886e-01 4.862058686997e-01 4.870623874910e-01 4.877817896749e-01 4.883872065704e-01 4.888558751192e-01 4.891971539988e-01 4.894155481336e-01 4.894937379769e-01 4.894529267637e-01 4.892748228563e-01 4.889673742043e-01 4.885373328966e-01 4.879653487255e-01 4.872767909479e-01 4.864497692853e-01 4.854966209159e-01 4.844220552157e-01 4.832069086823e-01 4.818787928659e-01 4.804173633523e-01 4.788323865252e-01 4.771304834539e-01 4.752984439541e-01 4.733546066972e-01 4.712887475089e-01 4.691050176411e-01 4.668146071074e-01 4.644019244269e-01 4.618899475113e-01 4.592657847536e-01 4.565388573261e-01 4.537153549099e-01 4.507863758624e-01 4.477719786884e-01 4.446616028333e-01 4.414667119912e-01 4.381932137099e-01 4.348363292712e-01 4.314129027243e-01 4.279165938426e-01 4.243606611991e-01 4.207496234239e-01 4.170822693586e-01 4.133774699711e-01 4.096287135945e-01 4.058524463517e-01 4.020546462885e-01 3.982347973687e-01 3.944150437782e-01 3.905875364617e-01 3.867750047770e-01 3.829797246341e-01 3.792089467716e-01 3.754852131774e-01 3.718001052398e-01 3.681813330761e-01 3.646327903267e-01 3.611605167273e-01 3.577908973981e-01 3.545177883072e-01 3.513696474622e-01 3.483508977630e-01 3.454711000794e-01 3.427578376591e-01 3.402022245748e-01 3.378386876308e-01 3.356656038067e-01 3.336954454602e-01 3.319556100033e-01 3.304326975015e-01 3.291632944912e-01 3.281421343687e-01 3.273785756522e-01 3.268970315867e-01 3.266818654561e-01 3.267629126026e-01 3.271304708697e-01 3.277892854926e-01 3.287591567234e-01 3.300155951107e-01 3.315839771007e-01 3.334518582994e-01 3.356115230472e-01 3.380823350514e-01 3.408275059645e-01 3.438735357314e-01 3.471935203311e-01 3.507821317878e-01 3.546490056574e-01 3.587560105155e-01 3.631216154322e-01 3.677208044269e-01 3.725410529435e-01 3.775883056998e-01 3.828256531344e-01 3.882679119313e-01 3.938862302189e-01 3.996709358129e-01 4.056248778861e-01 4.117127344077e-01 4.179455196947e-01 4.242993219741e-01 4.307616081859e-01 4.373352739049e-01 4.439889635653e-01 4.507295880910e-01 4.575376199839e-01 4.644019708266e-01 4.713229968095e-01 4.782724668475e-01 4.852603930559e-01 4.922639026375e-01 4.992771400070e-01 5.062988320093e-01 5.133041222600e-01 5.203024771475e-01 5.272731744932e-01 5.342101874636e-01 5.411127239635e-01 5.479599798752e-01 5.547608639916e-01 5.614927511672e-01 5.681573031870e-01 5.747496240626e-01 5.812517893083e-01 5.876712955639e-01 5.939906158526e-01 6.002068481589e-01 6.063201027780e-01 6.123099205771e-01 6.181932300611e-01 6.239416319434e-01 6.295621874032e-01 6.350533519368e-01 6.403915346031e-01 6.455978478747e-01 6.506453206245e-01 6.555398194651e-01 6.602820788292e-01 6.648497512967e-01 6.692641941570e-01 6.734994934881e-01 6.775613302580e-01 6.814552270777e-01 6.851548352617e-01 6.886843970185e-01 6.920216506070e-01 6.951661666796e-01 6.981327629850e-01 7.008907803696e-01 7.034661743252e-01 7.058421652610e-01 7.080161387972e-01 7.100031674081e-01 7.117773260804e-01 7.133630175477e-01 7.147465851644e-01 7.159229920424e-01 7.169133737803e-01 7.176942978730e-01 7.182857594143e-01 7.186833949379e-01 7.188793249367e-01 7.188957987686e-01 7.187173757883e-01 7.183566556955e-01 7.178189016442e-01 7.170966192351e-01 7.162107102177e-01 7.151518487805e-01 7.139336066003e-01 7.125633690874e-01 7.110390849798e-01 7.093798086940e-01 7.075829651660e-01 7.056607500291e-01 7.036242150487e-01 7.014760442665e-01 6.992342844300e-01 6.969019495127e-01 6.944963563049e-01 6.920257198670e-01 6.895003510487e-01 6.869398117475e-01 6.843473439153e-01 6.817469190018e-01 6.791444771480e-01 6.765587033171e-01 6.740052143942e-01 6.714957812213e-01 6.690534776194e-01 6.666859888846e-01 6.644156400897e-01 6.622587537223e-01 6.602240658531e-01 6.583419003258e-01 6.566153049804e-01 6.550687482702e-01 6.537170030311e-01 6.525692155053e-01 6.516533648362e-01 6.509696266213e-01 6.505398447516e-01 6.503755065348e-01 6.504813584236e-01 6.508800931912e-01 6.515676059363e-01 6.525587158807e-01 6.538606492687e-01 6.554694583286e-01 6.573980150096e-01 6.596396527342e-01 6.621952570679e-01 6.650675422884e-01 6.682418758238e-01 6.717226770882e-01 6.754929269884e-01 6.795478252617e-01 6.838775372292e-01 6.884611895476e-01 6.932945545345e-01 6.983530081473e-01 7.036236010625e-01 7.090887877947e-01 7.147237160214e-01 7.205143406737e-01 7.264301923624e-01 7.324569545878e-01 7.385690357420e-01 7.447380759897e-01 7.509484727847e-01 7.571645906594e-01 7.633713334736e-01 7.695392282798e-01 7.756377109995e-01 7.816523470237e-01 7.875446489502e-01 7.932984364974e-01 7.988881403597e-01 8.042794893064e-01 8.094618548169e-01 8.143955774004e-01 8.190677929133e-01 8.234529114006e-01 8.275181935523e-01 8.312571019042e-01 8.346325421145e-01 8.376316000049e-01 8.402359606204e-01 8.424157864826e-01 8.441646450826e-01 8.454560996283e-01 8.462764170641e-01 8.466121655556e-01 8.464427146009e-01 8.457637055562e-01 8.445546496305e-01 8.428102772117e-01 8.405231577616e-01 8.376787978128e-01 8.342807129889e-01 8.303164359600e-01 8.257897976890e-01 8.207009923892e-01 8.150464836578e-01 8.088402308960e-01 8.020772167562e-01 7.947772147491e-01 7.869479343546e-01 7.785997900888e-01 7.697638260816e-01 7.604442152888e-01 7.506787058935e-01 7.404921224034e-01 7.299074196374e-01 7.189778416885e-01 7.077273192531e-01 6.962074814848e-01 6.844733737667e-01 6.725642465878e-01 6.605605423877e-01 6.485119273405e-01 6.364947172111e-01 6.245926745762e-01 6.128724479689e-01 6.014393401326e-01 5.903748921234e-01 5.797778629420e-01 5.697583255852e-01 5.604060992015e-01 5.518389673085e-01 5.441530994155e-01 5.374484062800e-01 5.318234395802e-01 5.273571171955e-01 5.241300942581e-01 5.221961072011e-01 5.216010709380e-01 5.223707874779e-01 5.245052296825e-01 5.279965408150e-01 5.328019430302e-01 5.388793632759e-01 5.461539774373e-01 5.545426147239e-01 5.639622655163e-01 5.742984179541e-01 5.854557329341e-01 5.973188251366e-01 6.097710495256e-01 6.227149994834e-01 6.360247464106e-01 6.496043990667e-01 6.633480554725e-01 6.771503092533e-01 6.909285367359e-01 7.045818191665e-01 7.180319567858e-01 7.312012228916e-01 7.440090033873e-01 7.563943636297e-01 7.682869099748e-01 7.796336508397e-01 7.903791253622e-01 8.004748269641e-01 8.098818647623e-01 8.185574099194e-01 8.264748486856e-01 8.336035118623e-01 8.399224042614e-01 8.454208541314e-01 8.500785039347e-01 8.538980111444e-01 8.568772652068e-01 8.590181994934e-01 8.603440734741e-01 8.608574616925e-01 8.605960566486e-01 8.595841928019e-01 8.578506309584e-01 8.554537041437e-01 8.524250959001e-01 8.488274638957e-01 8.447231735273e-01 8.401669536055e-01 8.352460549750e-01 8.300234584314e-01 8.245883977809e-01 8.190280065822e-01 8.134260493800e-01 8.078842164608e-01 8.024900887259e-01 7.973426683050e-01 7.925408775142e-01 7.881702441379e-01 7.843324074653e-01 7.811028798538e-01 7.785654384340e-01 7.767937596257e-01 7.758404090306e-01 7.757663183658e-01 7.765993816537e-01 7.783686993381e-01 7.810846675437e-01 7.847366131877e-01 7.893180640675e-01 7.947858490969e-01 8.011022660371e-01 8.082148089029e-01 8.160471741791e-01 8.245398113459e-01 8.336005736633e-01 8.431447123641e-01 8.530883544841e-01 8.633290172931e-01 8.737818112311e-01 8.843471323337e-01 8.949355460439e-01 9.054590503488e-01 9.158229266163e-01 9.259517050392e-01 9.357616511470e-01 9.451785060333e-01 9.541364477483e-01 9.625645838162e-01 9.704128731149e-01 9.776199761608e-01 9.841457197156e-01 9.899463133553e-01 9.949844699177e-01 9.992392485753e-01 1.002677923622e+00 1.005294180195e+00 1.007075719286e+00 1.008012963467e+00 1.008123342411e+00 1.007404311945e+00 1.005880728567e+00 1.003577792720e+00 1.000521833910e+00 9.967622522812e-01 9.923377666586e-01 9.873078785367e-01 9.817383531184e-01 9.756946600470e-01 9.692656473451e-01 9.625326674321e-01 9.555975460450e-01 9.485648750906e-01 9.415427201853e-01 9.346582958865e-01 9.280307741537e-01 9.217894698738e-01 9.160695057742e-01 9.109981960841e-01 9.067139159478e-01 9.033349167488e-01 9.009838448383e-01 8.997684514706e-01 8.997732748280e-01 9.010851963188e-01 9.037501350823e-01 9.078034659292e-01 9.132571824655e-01 9.200878243057e-01 9.282611098632e-01 9.377082631072e-01 9.483402208816e-01 9.600538274234e-01 9.727147979730e-01 9.861895581624e-01 1.000319832313e+00 1.014944446252e+00 1.029902041587e+00 1.045016755273e+00 1.060129928796e+00 1.075070879505e+00 1.089682568478e+00 1.103822791891e+00 1.117344076963e+00 1.130126249219e+00 1.142056204348e+00 1.153033792429e+00 1.162987072704e+00 1.171846735240e+00 1.179574049849e+00 1.186147131550e+00 1.191559824334e+00 1.195833180840e+00 1.199003790476e+00 1.201133752297e+00 1.202301256017e+00 1.202603964491e+00 1.202164867752e+00 1.201110890294e+00 1.199597293196e+00 1.197784881075e+00 1.195839975154e+00 1.193948818796e+00 1.192283645158e+00 1.191028063569e+00 1.190351520267e+00 1.190411915317e+00 1.191363492445e+00 1.193323215341e+00 1.196399216579e+00 1.200666664225e+00 1.206168633918e+00 1.212927722512e+00 1.220919501143e+00 1.230103383538e+00 1.240401667553e+00 1.251706385499e+00 1.263897410726e+00 1.276819390633e+00 1.290304360316e+00 1.304181783379e+00 1.318250604468e+00 1.332322856039e+00 1.346197014789e+00 1.359674003315e+00 1.372567597583e+00 1.384682148937e+00 1.395848988654e+00 1.405903891260e+00 1.414691315571e+00 1.422090171395e+00 1.427982276811e+00 1.432282931192e+00 1.434930004174e+00 1.435885522791e+00 1.435147618798e+00 1.432740198651e+00 1.428724892773e+00 1.423200928520e+00 1.416293008960e+00 1.408174827750e+00 1.399047391797e+00 1.389144733165e+00 1.378732029284e+00 1.368093608257e+00 1.357527217753e+00 1.347345546063e+00 1.337844067166e+00 1.329311645006e+00 1.321998094840e+00 1.316115866480e+00 1.311822696051e+00 1.309207651621e+00 1.308299752811e+00 1.309044697411e+00 1.311326312554e+00 1.314971099363e+00 1.319745959212e+00 1.325392899191e+00 1.331624016376e+00 1.338155267620e+00 1.344723683628e+00 1.351079979833e+00 1.357039593441e+00 1.362462128378e+00 1.367271524344e+00 1.371472669904e+00 1.375120652331e+00 1.378350839806e+00 1.381352771667e+00 1.384346222273e+00 1.387596733599e+00 1.391359919781e+00 1.395882081319e+00 1.401374660396e+00 1.407977427140e+00 1.415772192537e+00 1.424740431149e+00 1.434771877259e+00 1.445679520788e+00 1.457178171362e+00 1.468932206385e+00 1.480568305181e+00 1.491677426005e+00 1.501890021702e+00 1.510847111357e+00 1.518264445236e+00 1.523940346969e+00 1.527762448046e+00 1.529735656209e+00 1.529975695983e+00 1.528706424086e+00 1.526266532246e+00 1.523058021216e+00 1.519562782818e+00 1.516284493076e+00 1.513706039329e+00 1.512290412477e+00 1.512389762074e+00 1.514247807687e+00 1.517978662623e+00 1.523516511563e+00 1.530673693104e+00 1.539103706478e+00 1.548351421568e+00 1.557914139325e+00 1.567215297494e+00 1.575718866413e+00 1.582926853426e+00 1.588393697082e+00 1.591822977163e+00 1.592991926598e+00 1.591833292396e+00 1.588418354467e+00 1.582906088295e+00 1.575619618724e+00 1.566931855465e+00 1.557298805478e+00 1.547250284434e+00 1.537268889988e+00 1.527888467755e+00 1.519563881030e+00 1.512669363137e+00 1.507551337256e+00 1.504367656059e+00 1.503229978199e+00 1.504111924546e+00 1.506819951220e+00 1.511139628835e+00 1.516656558632e+00 1.522917107272e+00 1.529416912361e+00 1.535520282575e+00 1.540679553620e+00 1.544264059319e+00 1.545708852446e+00 1.544567087942e+00 1.540384270613e+00 1.532941937432e+00 1.522103314437e+00 1.507864791252e+00 1.490473976157e+00 1.470210487540e+00 1.447574605724e+00 1.423154573170e+00 1.397557241309e+00 1.371533142868e+00 1.345742053730e+00 1.320878278821e+00 1.297626245749e+00 1.276550826189e+00 1.258282462466e+00 1.243333372144e+00 1.232201513607e+00 1.225353648428e+00 1.223074840179e+00 1.225572510043e+00 1.232760219600e+00 1.244295443597e+00 1.259550330130e+00 1.277534493620e+00 1.297096935921e+00 1.316863713549e+00 1.335454596758e+00 1.351595185988e+00 1.364148691027e+00 1.372358214497e+00 1.375774077420e+00 1.374367290057e+00 1.368543736144e+00 1.358990682478e+00 1.346750633505e+00 1.332959702371e+00 1.318777765773e+00 1.305275633511e+00 1.293192362458e+00 1.279844345124e+00 1.261496046644e+00 1.248720601837e+00 1.248058376799e+00 1.255443846180e+00 1.259920712013e+00 1.253777471526e+00 1.239256756168e+00 1.226376839073e+00 1.223687764500e+00 1.229987485124e+00 1.235450630174e+00 1.231001840524e+00 1.216606592851e+00 1.201345468224e+00 1.195243353068e+00 1.199774221963e+00 1.206374311942e+00 1.204617965483e+00 1.191656458638e+00 1.174535250045e+00 1.163673239331e+00 1.162913996606e+00 1.165684024605e+00 1.161332816172e+00 1.145104557586e+00 1.122544549362e+00 1.104783959077e+00 1.098290294897e+00 1.098634589389e+00 1.094976137060e+00 1.080502156053e+00 1.058831702908e+00 1.041083748262e+00 1.035678057508e+00 1.040131729079e+00 1.043778029934e+00 1.038460816962e+00 1.026464171733e+00 1.018897108259e+00 1.025418077107e+00 1.044385041456e+00 1.063374633193e+00 1.054153210513e+00 9.748958618289e-01 8.682687347302e-01 8.712226522644e-01 9.898575387166e-01 1.090541540184e+00 1.083600468898e+00 9.856065363927e-01 9.067167112723e-01 9.492525378568e-01 1.060941751707e+00 1.118124814373e+00 1.065325475625e+00 9.446951972607e-01 8.728935745969e-01 9.241713033643e-01 1.019624205893e+00 1.045323140327e+00 9.651577981382e-01 8.394253852907e-01 7.979596681130e-01 8.916415576112e-01 1.008107899331e+00 1.034379758590e+00 9.443949180193e-01 8.069082556529e-01 7.611411270627e-01 8.586030377137e-01 9.778598113520e-01 1.007398449362e+00 9.297463402001e-01 8.187161422159e-01 7.951841768234e-01 8.822228883057e-01 9.714123150428e-01 9.725816959657e-01 8.740822018751e-01 7.389858283683e-01 6.788474598311e-01 7.436542530360e-01 8.532706842663e-01 9.192880316682e-01 9.047817291536e-01 8.147737678940e-01 6.960129169446e-01 6.459242786627e-01 7.363045196986e-01 8.956307559799e-01 1.007791107409e+00 1.006350555643e+00 8.918452288922e-01 7.455723325065e-01 7.125002716823e-01 8.259239772957e-01 9.494339978298e-01 9.798756030565e-01 9.083449476070e-01 8.031896061316e-01 7.597246366310e-01 7.945056405572e-01 8.345596341452e-01 8.317923708437e-01 8.078811235375e-01 8.139731127775e-01 8.565598048420e-01 8.882193754656e-01 8.723573394863e-01 8.248088392474e-01 8.020661240353e-01 8.382294079679e-01 8.994959993258e-01 9.308315917504e-01 9.111228191071e-01 8.616379801233e-01 8.237378556980e-01 8.210545553595e-01 8.402456940804e-01 8.545168388125e-01 8.513787176111e-01 8.353069725524e-01 8.154137985449e-01 7.942953584965e-01 7.685253834732e-01 7.380632550104e-01 7.129286020284e-01 7.073798066818e-01 7.232138355009e-01 7.433608628687e-01 7.478877722415e-01 7.346088432963e-01 7.245392442718e-01 7.421804095689e-01 7.854801065822e-01 8.278970077468e-01 8.499441390767e-01 8.567678713746e-01 8.650928758028e-01 8.755189639495e-01 8.668212417282e-01 8.237300091625e-01 7.663488740983e-01 7.443576913216e-01 7.776668413620e-01 8.192265586703e-01 8.114347156333e-01 7.466620402087e-01 6.830177390171e-01 6.968226186043e-01 7.753262996756e-01 8.357468682623e-01 8.321775643949e-01 7.898073603165e-01 7.780079698498e-01 8.268385664340e-01 8.839910793715e-01 8.890053487677e-01 8.387024774849e-01 7.930099009216e-01 8.170529558009e-01 8.925207505557e-01 9.439472804417e-01 9.258008054276e-01 8.534879872126e-01 7.912761912558e-01 7.963049340370e-01 8.838980882852e-01
 2.488216453610e-01 2.454168347727e-01 2.426372786668e-01 2.401310344836e-01 2.371447118663e-01 2.335436008707e-01 2.300468057467e-01 2.272574280104e-01 2.247976505376e-01 2.218274821492e-01 2.182222564626e-01 2.147400136977e-01 2.119730888405e-01 2.095382362380e-01 2.066115701142e-01 2.030485130834e-01 1.995789803913e-01 1.968283143816e-01 1.944400482956e-01 1.915490269415e-01 1.879870797035e-01 1.845354274541e-01 1.818385421656e-01 1.794937098289e-01 1.766276014766e-01 1.731190005734e-01 1.697549977221e-01 1.671320585152e-01 1.648265746485e-01 1.619997909976e-01 1.585571157625e-01 1.552769623559e-01 1.527391802502e-01 1.505048431777e-01 1.477184583885e-01 1.442975948654e-01 1.410486002745e-01 1.385642000956e-01 1.363976516121e-01 1.336956996546e-01 1.303735928917e-01 1.272233715212e-01 1.248141689106e-01 1.227171849696e-01 1.201240066179e-01 1.169789113560e-01 1.140455502309e-01 1.118321947154e-01 1.098683106613e-01 1.073694583806e-01 1.043373840219e-01 1.015663876793e-01 9.954951105442e-02 9.777617021591e-02 9.543858594156e-02 9.252674359985e-02 8.983238433518e-02 8.789464520454e-02 8.629699866004e-02 8.426302471936e-02 8.167037284605e-02 7.917843801544e-02 7.734797987459e-02 7.593714589592e-02 7.429252588335e-02 7.222640231960e-02 7.020692406178e-02 6.870026954406e-02 6.758947101109e-02 6.639847181345e-02 6.493765373444e-02 6.351628863616e-02 6.252069214686e-02 6.191313318912e-02 6.130610306936e-02 6.048683871122e-02 5.968012713339e-02 5.925557950789e-02 5.926227088779e-02 5.937732056848e-02 5.930515136557e-02 5.912529314328e-02 5.920946731764e-02 5.978264865962e-02 6.063233714469e-02 6.135313670008e-02 6.183160335755e-02 6.237700667212e-02 6.335008590922e-02 6.473484614164e-02 6.613873867857e-02 6.725243847006e-02 6.820218200343e-02 6.941433086368e-02 7.108969532951e-02 7.295002696779e-02 7.457883186714e-02 7.590624009387e-02 7.727342892706e-02 7.902622832230e-02 8.110025949110e-02 8.309186956689e-02 8.474179074439e-02 8.624521295580e-02 8.799856992732e-02 9.011191249901e-02 9.229274249041e-02 9.420502638757e-02 9.585907657728e-02 9.758604932584e-02 9.964040490631e-02 1.018847931772e-01 1.039714172321e-01 1.057738963630e-01 1.075151680765e-01 1.094800946855e-01 1.116809102302e-01 1.138537985771e-01 1.157811933615e-01 1.175545942661e-01 1.194451738050e-01 1.215565400719e-01 1.237153284890e-01 1.257165165926e-01 1.275580696528e-01 1.294150875958e-01 1.314169283921e-01 1.334969001097e-01 1.354980294667e-01 1.373855054379e-01 1.392601903814e-01 1.411946513206e-01 1.431601796911e-01 1.450959953242e-01 1.469969466666e-01 1.488980578713e-01 1.508078089665e-01 1.526843445518e-01 1.545118246768e-01 1.563606049940e-01 1.582743242105e-01 1.601831727472e-01 1.620003899178e-01 1.637393080305e-01 1.655029437187e-01 1.673626906281e-01 1.692465145108e-01 1.710291765306e-01 1.727040926369e-01 1.743969138525e-01 1.761785621162e-01 1.779836586667e-01 1.797115859358e-01 1.813549737484e-01 1.829975374663e-01 1.846971135097e-01 1.863967228332e-01 1.880328630178e-01 1.896332924764e-01 1.912533110404e-01 1.928789741649e-01 1.944602998160e-01 1.959882574370e-01 1.975175331734e-01 1.990846260975e-01 2.006402792511e-01 2.021137633704e-01 2.035308391521e-01 2.049740589076e-01 2.064534269015e-01 2.079030480788e-01 2.092717370681e-01 2.105934495776e-01 2.119378737050e-01 2.133066680893e-01 2.146307404550e-01 2.158832081636e-01 2.171157120727e-01 2.183628460125e-01 2.196021734753e-01 2.207911232062e-01 2.219313210976e-01 2.230635510859e-01 2.242046345367e-01 2.253194426129e-01 2.263814516919e-01 2.274087365349e-01 2.284327689367e-01 2.294535795120e-01 2.304441160172e-01 2.313946718652e-01 2.323151287705e-01 2.332243017315e-01 2.341195607252e-01 2.349853815760e-01 2.358205693924e-01 2.366314366192e-01 2.374234123884e-01 2.381963233125e-01 2.389412401098e-01 2.396552793928e-01 2.403444991307e-01 2.410150423549e-01 2.416649511825e-01 2.422851634053e-01 2.428736200209e-01 2.434377756621e-01 2.439840115732e-01 2.445055918942e-01 2.449938289899e-01 2.454522966909e-01 2.458919215170e-01 2.463105228302e-01 2.466973577108e-01 2.470523720459e-01 2.473842352962e-01 2.476972471655e-01 2.479829141467e-01 2.482348122832e-01 2.484585783514e-01 2.486653457133e-01 2.488477431782e-01 2.489962126479e-01 2.491144029979e-01 2.492111313791e-01 2.492853191133e-01 2.493292518670e-01 2.493396279384e-01 2.493228511548e-01 2.492878364484e-01 2.492217727900e-01 2.491224563448e-01 2.489929834740e-01 2.488398052915e-01 2.486604129208e-01 2.484512550039e-01 2.482063169482e-01 2.479358340071e-01 2.476412006075e-01 2.473132191079e-01 2.469553318298e-01 2.465707034680e-01 2.461557087944e-01 2.457137332159e-01 2.452408512916e-01 2.447365278794e-01 2.442069135340e-01 2.436477838852e-01 2.430575158308e-01 2.424391668254e-01 2.417935329796e-01 2.411157401662e-01 2.404100381209e-01 2.396729240571e-01 2.389088559004e-01 2.381168302743e-01 2.372917921749e-01 2.364357823188e-01 2.355527694139e-01 2.346392812156e-01 2.336969542663e-01 2.327235908436e-01 2.317179987792e-01 2.306849621782e-01 2.296229536303e-01 2.285280579194e-01 2.274038087815e-01 2.262505821031e-01 2.250676021233e-01 2.238566596879e-01 2.226127878760e-01 2.213376127279e-01 2.200356999641e-01 2.187032545294e-01 2.173411947815e-01 2.159506865483e-01 2.145285392026e-01 2.130758777863e-01 2.115961998777e-01 2.100843657046e-01 2.085450141717e-01 2.069755639997e-01 2.053746575070e-01 2.037467555236e-01 2.020883635307e-01 2.004004406048e-01 1.986845410426e-01 1.969385026781e-01 1.951633396648e-01 1.933604486748e-01 1.915278996402e-01 1.896668030406e-01 1.877790934680e-01 1.858590836473e-01 1.839135223470e-01 1.819409254849e-01 1.799392777140e-01 1.779105666556e-01 1.758538664423e-01 1.737687359320e-01 1.716594271009e-01 1.695213006502e-01 1.673567364705e-01 1.651657009754e-01 1.629478505707e-01 1.607053823126e-01 1.584386572994e-01 1.561442305504e-01 1.538256492865e-01 1.514820241832e-01 1.491145439388e-01 1.467248899724e-01 1.443130334101e-01 1.418755084294e-01 1.394176653528e-01 1.369382686306e-01 1.344376323329e-01 1.319170321245e-01 1.293755089864e-01 1.268152273610e-01 1.242381437240e-01 1.216443711822e-01 1.190327844529e-01 1.164058809028e-01 1.137634893439e-01 1.111088251680e-01 1.084449386784e-01 1.057713088354e-01 1.030901095247e-01 1.004006797606e-01 9.770619021886e-02 9.501216816558e-02 9.232097251810e-02 8.963436598926e-02 8.695528994731e-02 8.428461486017e-02 8.162897805284e-02 7.899311797231e-02 7.638328050433e-02 7.380804243433e-02 7.126829541736e-02 6.877210601950e-02 6.633076733574e-02 6.395004017729e-02 6.165030910168e-02 5.944165707606e-02 5.733289511588e-02 5.534465450387e-02 5.348943488469e-02 5.179346642609e-02 5.027908562138e-02 4.896384302885e-02 4.786806147399e-02 4.701054777236e-02 4.641109776932e-02 4.608965266406e-02 4.605304796289e-02 4.630655593207e-02 4.684735909857e-02 4.766771098100e-02 4.876644233472e-02 5.012403851636e-02 5.172510946555e-02 5.354953978797e-02 5.557530132445e-02 5.779070874648e-02 6.017580362503e-02 6.271413507956e-02 6.539178932632e-02 6.818645130395e-02 7.109492692473e-02 7.410487463619e-02 7.720472881395e-02 8.038889672746e-02 8.364318085897e-02 8.696356505968e-02 9.034881012695e-02 9.378610851975e-02 9.727948846744e-02 1.008167925203e-01 1.043944775198e-01 1.080148744897e-01 1.116685139170e-01 1.153589717087e-01 1.190829388018e-01 1.228292778984e-01 1.266051456364e-01 1.304037030901e-01 1.342265949534e-01 1.380734275585e-01 1.419343392376e-01 1.458162116043e-01 1.497127465578e-01 1.536233830799e-01 1.575542112399e-01 1.614902585106e-01 1.654408759777e-01 1.694032770532e-01 1.733714521879e-01 1.773555928184e-01 1.813410155021e-01 1.853316450935e-01 1.893330596680e-01 1.933353629746e-01 1.973485614568e-01 2.013610643196e-01 2.053711053431e-01 2.093893730900e-01 2.134036530213e-01 2.174240785787e-01 2.214442263938e-01 2.254532831222e-01 2.294679459232e-01 2.334755319354e-01 2.374836578496e-01 2.414895336444e-01 2.454798480955e-01 2.494732948916e-01 2.534544358662e-01 2.574295292162e-01 2.614019964642e-01 2.653552378436e-01 2.693067347699e-01 2.732458957312e-01 2.771710118809e-01 2.810910725848e-01 2.849903619242e-01 2.888813105630e-01 2.927607925348e-01 2.966178559079e-01 3.004696059248e-01 3.042956534601e-01 3.081103990858e-01 3.119113217418e-01 3.156843933763e-01 3.194496613182e-01 3.231868473729e-01 3.269066357511e-01 3.306109981068e-01 3.342838800586e-01 3.379431182048e-01 3.415750891628e-01 3.451815523841e-01 3.487715197746e-01 3.523254174485e-01 3.558636083246e-01 3.593693855150e-01 3.628455556085e-01 3.663038543139e-01 3.697223034864e-01 3.731185805961e-01 3.764819823666e-01 3.798103781866e-01 3.831167659772e-01 3.863823924613e-01 3.896191748354e-01 3.928229074166e-01 3.959857430822e-01 3.991221919424e-01 4.022157666640e-01 4.052766586025e-01 4.083011736959e-01 4.112794688410e-01 4.142300364010e-01 4.171346479643e-01 4.200001033619e-01 4.228285154041e-01 4.256060949575e-01 4.283504650215e-01 4.310473714341e-01 4.337024108384e-01 4.363154788160e-01 4.388742645064e-01 4.413962002092e-01 4.438683748468e-01 4.462928169712e-01 4.486756402959e-01 4.509977312241e-01 4.532795488183e-01 4.555104934260e-01 4.576874444838e-01 4.598198914160e-01 4.618907025180e-01 4.639164827987e-01 4.658884749059e-01 4.678013729600e-01 4.696676709113e-01 4.714709782971e-01 4.732230405788e-01 4.749206658882e-01 4.765546206391e-01 4.781397532668e-01 4.796576179325e-01 4.811218161705e-01 4.825292793777e-01 4.838695943870e-01 4.851583122769e-01 4.863773212845e-01 4.875394717282e-01 4.886425767990e-01 4.896730329510e-01 4.906523956192e-01 4.915596413506e-01 4.924063286834e-01 4.931909823927e-01 4.939028271259e-01 4.945576141148e-01 4.951410354445e-01 4.956600930628e-01 4.961161108492e-01 4.964948425608e-01 4.968174407765e-01 4.970649003415e-01 4.972473977363e-01 4.973622986682e-01 4.974012683571e-01 4.973794138183e-01 4.972834499090e-01 4.971183729214e-01 4.968866667469e-01 4.965775238571e-01 4.962053951753e-01 4.957578847792e-01 4.952400251520e-01 4.946535471551e-01 4.939916920430e-01 4.932627572012e-01 4.924599763855e-01 4.915852993467e-01 4.906412760666e-01 4.896227751613e-01 4.885355215202e-01 4.873749386070e-01 4.861425592911e-01 4.848405943504e-01 4.834636994691e-01 4.820190296836e-01 4.805015267106e-01 4.789132303528e-01 4.772547761801e-01 4.755259034250e-01 4.737262891513e-01 4.718569140489e-01 4.699189968696e-01 4.679107026473e-01 4.658342553635e-01 4.636903545552e-01 4.614765206903e-01 4.591984217821e-01 4.568507028256e-01 4.544412342429e-01 4.519637220798e-01 4.494209607379e-01 4.468175190161e-01 4.441469079009e-01 4.414197968572e-01 4.386278530223e-01 4.357742048947e-01 4.328682041510e-01 4.298950108122e-01 4.268737768879e-01 4.237919745879e-01 4.206550131892e-01 4.174728161565e-01 4.142275480969e-01 4.109429208238e-01 4.076036550889e-01 4.042168893036e-01 4.007936092111e-01 3.973145326425e-01 3.938067777216e-01 3.902518395343e-01 3.866598983904e-01 3.830425822736e-01 3.793773642093e-01 3.756976006269e-01 3.719796777778e-01 3.682387204456e-01 3.644856896967e-01 3.606974181041e-01 3.569088266749e-01 3.530985933851e-01 3.492775107927e-01 3.454620899194e-01 3.416280178291e-01 3.378105468898e-01 3.339915255869e-01 3.301803975563e-01 3.263954292197e-01 3.226115823743e-01 3.188675845873e-01 3.151455451067e-01 3.114518078867e-01 3.078111048339e-01 3.041977675557e-01 3.006504771008e-01 2.971511735374e-01 2.937099764045e-01 2.903545605731e-01 2.870515912832e-01 2.838499202650e-01 2.807284945018e-01 2.776961400182e-01 2.747836512004e-01 2.719588028086e-01 2.692698540170e-01 2.666964210805e-01 2.642480144290e-01 2.619562535786e-01 2.597860060188e-01 2.577881978381e-01 2.559396466104e-01 2.542518645996e-01 2.527511136066e-01 2.514063626724e-01 2.502639880895e-01 2.492975218470e-01 2.485193554826e-01 2.479519226302e-01 2.475613515435e-01 2.473905119749e-01 2.474124743001e-01 2.476332414083e-01 2.480749779765e-01 2.486969922869e-01 2.495413773694e-01 2.505759952627e-01 2.518048080221e-01 2.532446061763e-01 2.548519685323e-01 2.566666466432e-01 2.586524383986e-01 2.608123964485e-01 2.631576386497e-01 2.656443841555e-01 2.683114961753e-01 2.711164925359e-01 2.740653885416e-01 2.771660152359e-01 2.803745419823e-01 2.837275513890e-01 2.871836405154e-01 2.907468329871e-01 2.944249219360e-01 2.981771149870e-01 3.020357873825e-01 3.059614150417e-01 3.099595056850e-01 3.140356177030e-01 3.181518828363e-01 3.223393698768e-01 3.265634093315e-01 3.308244266792e-01 3.351313122486e-01 3.394495620022e-01 3.438056876667e-01 3.481690697514e-01 3.525425070768e-01 3.569316929254e-01 3.613039136360e-01 3.656877012074e-01 3.700512737965e-01 3.744011821513e-01 3.787410763968e-01 3.830417745071e-01 3.873297799412e-01 3.915741414618e-01 3.957823533163e-01 3.999590629240e-01 4.040757042582e-01 4.081588804472e-01 4.121801251999e-01 4.161455847854e-01 4.200593968854e-01 4.238960230421e-01 4.276803997988e-01 4.313859931286e-01 4.350182629742e-01 4.385823359667e-01 4.420550973686e-01 4.454575427278e-01 4.487684456680e-01 4.519916183758e-01 4.551311784712e-01 4.581653608030e-01 4.611176445984e-01 4.639624911553e-01 4.667096749865e-01 4.693602756922e-01 4.718940895366e-01 4.743347692068e-01 4.766571244181e-01 4.788709865983e-01 4.809775280189e-01 4.829599472324e-01 4.848385166905e-01 4.865898834439e-01 4.882234813089e-01 4.897450040875e-01 4.911320784119e-01 4.924088425518e-01 4.935536287777e-01 4.945727783415e-01 4.954750308812e-01 4.962361456884e-01 4.968833087314e-01 4.973941284436e-01 4.977767762865e-01 4.980369433503e-01 4.981543565278e-01 4.981563636785e-01 4.980190209283e-01 4.977528347631e-01 4.973636229130e-01 4.968324028407e-01 4.961850562055e-01 4.954002753321e-01 4.944874732809e-01 4.934539019386e-01 4.922822340180e-01 4.909958255422e-01 4.895785696959e-01 4.880382924911e-01 4.863821717610e-01 4.845951629506e-01 4.826997054176e-01 4.806814974047e-01 4.785485505050e-01 4.763089527248e-01 4.739490632071e-01 4.714936985286e-01 4.689281612168e-01 4.662597692781e-01 4.634992598073e-01 4.606356332435e-01 4.576896506458e-01 4.546512060256e-01 4.515309413246e-01 4.483363418016e-01 4.450611244914e-01 4.417255316415e-01 4.383219011116e-01 4.348618456902e-01 4.313535260263e-01 4.277912555831e-01 4.242005907890e-01 4.205709825154e-01 4.169194888629e-01 4.132529817774e-01 4.095717230694e-01 4.058974312533e-01 4.022240277150e-01 3.985731468146e-01 3.949475859192e-01 3.913535273945e-01 3.878148210823e-01 3.843243414682e-01 3.809088764877e-01 3.775711147719e-01 3.743187670079e-01 3.711799432809e-01 3.681427293943e-01 3.652422113967e-01 3.624785773670e-01 3.598602999229e-01 3.574182503277e-01 3.551388589004e-01 3.530588985994e-01 3.511749362246e-01 3.494999401689e-01 3.480599601793e-01 3.468392804690e-01 3.458764721193e-01 3.451637282693e-01 3.447086833500e-01 3.445371210360e-01 3.446285585526e-01 3.450154813633e-01 3.456861311577e-01 3.466434469392e-01 3.479096320608e-01 3.494554039178e-01 3.513093186166e-01 3.534539078498e-01 3.558857618174e-01 3.586182111276e-01 3.616204551000e-01 3.649144258621e-01 3.684761875553e-01 3.722988578547e-01 3.763911209425e-01 3.807191458872e-01 3.852961119577e-01 3.901001584230e-01 3.951187841170e-01 4.003587581114e-01 4.057815842145e-01 4.114045301773e-01 4.171994365625e-01 4.231549942178e-01 4.292753016368e-01 4.355259968165e-01 4.419180427152e-01 4.484265920381e-01 4.550396239807e-01 4.617606405253e-01 4.685583100804e-01 4.754423879129e-01 4.823898596188e-01 4.893903718905e-01 4.964453735213e-01 5.035283948261e-01 5.106446245281e-01 5.177756498824e-01 5.249130163557e-01 5.320557475228e-01 5.391829638188e-01 5.462973022718e-01 5.533824714337e-01 5.604325164137e-01 5.674446650599e-01 5.743992330716e-01 5.813044156052e-01 5.881381702534e-01 5.948998790340e-01 6.015881362108e-01 6.081808295711e-01 6.146899008675e-01 6.210920616498e-01 6.273907184312e-01 6.335818435475e-01 6.396460650575e-01 6.455986104987e-01 6.514126168838e-01 6.570923764656e-01 6.626391085819e-01 6.680289620680e-01 6.732806540907e-01 6.783707348199e-01 6.833000926459e-01 6.880746086846e-01 6.926670863985e-01 6.971005322382e-01 7.013495951430e-01 7.054185270564e-01 7.093137132726e-01 7.130073411256e-01 7.165258061684e-01 7.198456731312e-01 7.229658160116e-01 7.259019257595e-01 7.286230265535e-01 7.311547449120e-01 7.334810192581e-01 7.355954455501e-01 7.375190867906e-01 7.392227520216e-01 7.407293362069e-01 7.420314448019e-01 7.431190487191e-01 7.440138288100e-01 7.446941789083e-01 7.451769307126e-01 7.454617732467e-01 7.455399979346e-01 7.454334310892e-01 7.451267843973e-01 7.446332450507e-01 7.439599033866e-01 7.430966266515e-01 7.420680437487e-01 7.408629288680e-01 7.394959714414e-01 7.379747515874e-01 7.362985501055e-01 7.344849173699e-01 7.325334313536e-01 7.304565392413e-01 7.282657082062e-01 7.259663047440e-01 7.235735632391e-01 7.210954525482e-01 7.185440884982e-01 7.159318334819e-01 7.132711063897e-01 7.105776703698e-01 7.078619434165e-01 7.051422130433e-01 7.024304881402e-01 6.997424725526e-01 6.970969925119e-01 6.945066824500e-01 6.919918722325e-01 6.895649605393e-01 6.872452004952e-01 6.850513764626e-01 6.829955845089e-01 6.811031478810e-01 6.793826855699e-01 6.778560691690e-01 6.765403306654e-01 6.754419657132e-01 6.745888376489e-01 6.739839020880e-01 6.736448402869e-01 6.735888453645e-01 6.738139624242e-01 6.743444632183e-01 6.751778607781e-01 6.763248811587e-01 6.777914703096e-01 6.795742656280e-01 6.816836139669e-01 6.841118954901e-01 6.868600989230e-01 6.899247509887e-01 6.932952718285e-01 6.969700979449e-01 7.009326627106e-01 7.051773987211e-01 7.096891143112e-01 7.144488029536e-01 7.194466684122e-01 7.246591295488e-01 7.300725818333e-01 7.356635811704e-01 7.414073487408e-01 7.472907089229e-01 7.532802445207e-01 7.593590437161e-01 7.655003008250e-01 7.716738694023e-01 7.778656908591e-01 7.840345052793e-01 7.901654171097e-01 7.962311581330e-01 8.021943984588e-01 8.080441773561e-01 8.137412227749e-01 8.192638877636e-01 8.245918613651e-01 8.296851727175e-01 8.345351384417e-01 8.391017052488e-01 8.433693402479e-01 8.473149549525e-01 8.509038350252e-01 8.541315036044e-01 8.569607015072e-01 8.593756952858e-01 8.613623855767e-01 8.628896091380e-01 8.639513768625e-01 8.645223950136e-01 8.645902168288e-01 8.641426165510e-01 8.631618926803e-01 8.616433726575e-01 8.595695303900e-01 8.569367183228e-01 8.537394077019e-01 8.499672187958e-01 8.456258614590e-01 8.407041469537e-01 8.352132294201e-01 8.291539374014e-01 8.225268156745e-01 8.153541450941e-01 8.076316793896e-01 7.993855638137e-01 7.906318574673e-01 7.813814477850e-01 7.716774032475e-01 7.615288756678e-01 7.509780415280e-01 7.400658915660e-01 7.288180138906e-01 7.172971418561e-01 7.055413530845e-01 6.936079034825e-01 6.815672313198e-01 6.694674881702e-01 6.574017596223e-01 6.454337254960e-01 6.336502143490e-01 6.221468441325e-01 6.110056739847e-01 6.003367351315e-01 5.902382635476e-01 5.808121871992e-01 5.721734871222e-01 5.644156298288e-01 5.576491145732e-01 5.519639702015e-01 5.474501799318e-01 5.441837543534e-01 5.422229772997e-01 5.416176099784e-01 5.423889392816e-01 5.445485940893e-01 5.480807840183e-01 5.529532058760e-01 5.591216012769e-01 5.665095238209e-01 5.750453738975e-01 5.846329677302e-01 5.951687847184e-01 6.065561601143e-01 6.186680806497e-01 6.314058496569e-01 6.446523612552e-01 6.582886984022e-01 6.722220034572e-01 6.863296878572e-01 7.005214035883e-01 7.147009974544e-01 7.287673582709e-01 7.426468519804e-01 7.562482288770e-01 7.694994915022e-01 7.823332211582e-01 7.946748809530e-01 8.064756781023e-01 8.176743797571e-01 8.282234139220e-01 8.380804185551e-01 8.472040910703e-01 8.555660301913e-01 8.631318641490e-01 8.698877198380e-01 8.758107571253e-01 8.808913364736e-01 8.851288234491e-01 8.885134993153e-01 8.910637257413e-01 8.927837344217e-01 8.936901312962e-01 8.938192482824e-01 8.931832549713e-01 8.918335953496e-01 8.898085588261e-01 8.871487345721e-01 8.839238543425e-01 8.801789570953e-01 8.759878855762e-01 8.714265620403e-01 8.665591435110e-01 8.614821806441e-01 8.562702058126e-01 8.510158856352e-01 8.458137376962e-01 8.407493941362e-01 8.359273645465e-01 8.314330031420e-01 8.273610165295e-01 8.237996830069e-01 8.208281104653e-01 8.185307238134e-01 8.169654269458e-01 8.161994106166e-01 8.162769842234e-01 8.172282447510e-01 8.190889448504e-01 8.218554147878e-01 8.255319229344e-01 8.301022489081e-01 8.355260347635e-01 8.417762470832e-01 8.487870668161e-01 8.565010959224e-01 8.648521294170e-01 8.737497802769e-01 8.831240193388e-01 8.928807249593e-01 9.029281319843e-01 9.131834015184e-01 9.235460426071e-01 9.339340205375e-01 9.442552127440e-01 9.544260817911e-01 9.643641788860e-01 9.739887148610e-01 9.832320693133e-01 9.920194288896e-01 1.000292171361e+00 1.007992072284e+00 1.015059629005e+00 1.021459241860e+00 1.027141416575e+00 1.032073280297e+00 1.036230052463e+00 1.039580267270e+00 1.042118409926e+00 1.043826028912e+00 1.044704130712e+00 1.044757958361e+00 1.043990998607e+00 1.042429206386e+00 1.040091952278e+00 1.037011159439e+00 1.033233506387e+00 1.028798716185e+00 1.023769482338e+00 1.018209366975e+00 1.012191118098e+00 1.005800575439e+00 9.991237860629e-01 9.922682944978e-01 9.853347088107e-01 9.784452152375e-01 9.717233609056e-01 9.652914073251e-01 9.592932189178e-01 9.538538541215e-01 9.491143214903e-01 9.452123137316e-01 9.422655989090e-01 9.404038146585e-01 9.397255586428e-01 9.403240197444e-01 9.422773658311e-01 9.456260323430e-01 9.504075413539e-01 9.566165700555e-01 9.642314779991e-01 9.732066745127e-01 9.834599177328e-01 9.949024282293e-01 1.007410041383e+00 1.020850151632e+00 1.035075806023e+00 1.049916850965e+00 1.065215203762e+00 1.080792860160e+00 1.096472598613e+00 1.112093752230e+00 1.127474219533e+00 1.142466250742e+00 1.156914609172e+00 1.170677704774e+00 1.183639496889e+00 1.195679489089e+00 1.206712432276e+00 1.216663343565e+00 1.225469256209e+00 1.233102747434e+00 1.239540624021e+00 1.244791132106e+00 1.248881053159e+00 1.251853745160e+00 1.253781679990e+00 1.254747710963e+00 1.254862500225e+00 1.254247559888e+00 1.253044873577e+00 1.251409540998e+00 1.249501673798e+00 1.247497976512e+00 1.245576123935e+00 1.243908414802e+00 1.242678829477e+00 1.242043945351e+00 1.242161441489e+00 1.243173052430e+00 1.245187687757e+00 1.248306294196e+00 1.252586491812e+00 1.258070371527e+00 1.264762828594e+00 1.272635727678e+00 1.281642065797e+00 1.291691136019e+00 1.302677187827e+00 1.314472422009e+00 1.326913922035e+00 1.339843706902e+00 1.353074115518e+00 1.366412332663e+00 1.379667461157e+00 1.392636223368e+00 1.405122323989e+00 1.416935320364e+00 1.427887251284e+00 1.437808701129e+00 1.446535942052e+00 1.453928608697e+00 1.459864744966e+00 1.464238819942e+00 1.466980588173e+00 1.468039747528e+00 1.467402300748e+00 1.465088610054e+00 1.461145176418e+00 1.455668446051e+00 1.448786455587e+00 1.440660883576e+00 1.431500758530e+00 1.421537145993e+00 1.411042212937e+00 1.400306526774e+00 1.389636276610e+00 1.379348037943e+00 1.369750004518e+00 1.361133534074e+00 1.353760029700e+00 1.347842385417e+00 1.343543190526e+00 1.340953257961e+00 1.340096858893e+00 1.340924758999e+00 1.343312016541e+00 1.347081679811e+00 1.351999553652e+00 1.357798139228e+00 1.364196474118e+00 1.370903601964e+00 1.377657664164e+00 1.384224418174e+00 1.390412337880e+00 1.396102990244e+00 1.401227171090e+00 1.405795604707e+00 1.409889307483e+00 1.413636349683e+00 1.417238054575e+00 1.420922450517e+00 1.424934462172e+00 1.429528780280e+00 1.434925860094e+00 1.441309188832e+00 1.448792190689e+00 1.457405977631e+00 1.467103043053e+00 1.477726676593e+00 1.489048913467e+00 1.500762742973e+00 1.512500006094e+00 1.523868451609e+00 1.534466699550e+00 1.543909651924e+00 1.551870823570e+00 1.558081078663e+00 1.562367263455e+00 1.564664307619e+00 1.565010966953e+00 1.563574766277e+00 1.560626076307e+00 1.556537703669e+00 1.551771221929e+00 1.546825845773e+00 1.542236217259e+00 1.538509964790e+00 1.536091637232e+00 1.535348811261e+00 1.536492244671e+00 1.539607128375e+00 1.544614793326e+00 1.551267840474e+00 1.559217773875e+00 1.567977667812e+00 1.577018162055e+00 1.585791811419e+00 1.593732623573e+00 1.600375432518e+00 1.605297959898e+00 1.608194671371e+00 1.608907046253e+00 1.607349560964e+00 1.603614954333e+00 1.597884063679e+00 1.590427418751e+00 1.581648865448e+00 1.571944604256e+00 1.561798381286e+00 1.551690311421e+00 1.542044116500e+00 1.533320167166e+00 1.525835890909e+00 1.519874115530e+00 1.515639623977e+00 1.513156682204e+00 1.512445186678e+00 1.513326269068e+00 1.515536931609e+00 1.518762644277e+00 1.522495806631e+00 1.526267596933e+00 1.529501279491e+00 1.531584053458e+00 1.532008255064e+00 1.530189668045e+00 1.525725537697e+00 1.518291239801e+00 1.507643072437e+00 1.493802355304e+00 1.476832821417e+00 1.457015695687e+00 1.434796075494e+00 1.410646391238e+00 1.385244202467e+00 1.359237263889e+00 1.333320121790e+00 1.308234472069e+00 1.284610329993e+00 1.263153262540e+00 1.244475419969e+00 1.229174754438e+00 1.217862331187e+00 1.211007324132e+00 1.209060790508e+00 1.212251431827e+00 1.220567856854e+00 1.233739632658e+00 1.251079704677e+00 1.271646707775e+00 1.294166785358e+00 1.317191766243e+00 1.339244999972e+00 1.358843325870e+00 1.374766050831e+00 1.386032068174e+00 1.392024329789e+00 1.392582761345e+00 1.387882303966e+00 1.378550443925e+00 1.365487111550e+00 1.349785298058e+00 1.332677350062e+00 1.315257263433e+00 1.296926329124e+00 1.272966833604e+00 1.254190989212e+00 1.247620120317e+00 1.249679716634e+00 1.249580985119e+00 1.239446927167e+00 1.221300532038e+00 1.205131952230e+00 1.199658754927e+00 1.203842145370e+00 1.207803529018e+00 1.202266512676e+00 1.187031978586e+00 1.171181899093e+00 1.164885318434e+00 1.169733055762e+00 1.177196023881e+00 1.176862682942e+00 1.165950507448e+00 1.151574433043e+00 1.144077560596e+00 1.147016620743e+00 1.153504745772e+00 1.152794471060e+00 1.140203930664e+00 1.121326261321e+00 1.107113428945e+00 1.103684749076e+00 1.106349770684e+00 1.104252808700e+00 1.090646744323e+00 1.069063688140e+00 1.050342793197e+00 1.042640216756e+00 1.043446815015e+00 1.042230784449e+00 1.030932956045e+00 1.011927391316e+00 9.966985529698e-01 9.957409172070e-01 1.008514455111e+00 1.021383942963e+00 9.926990419476e-01 8.943236303711e-01 8.142355069027e-01 8.671415593266e-01 9.965723165682e-01 1.068920022315e+00 1.029016758828e+00 9.269578310060e-01 8.858465601862e-01 9.648043930173e-01 1.070397454835e+00 1.096049031842e+00 1.020580580488e+00 9.147055744497e-01 8.906184579840e-01 9.663376063583e-01 1.039312163130e+00 1.024189599770e+00 9.209262672080e-01 8.178372409986e-01 8.285755808472e-01 9.363569224237e-01 1.017823206607e+00 9.928384986448e-01 8.686885632509e-01 7.435817375472e-01 7.503278724758e-01 8.702103257062e-01 9.640874450371e-01 9.526204814155e-01 8.532255758628e-01 7.691188351159e-01 8.051117616970e-01 9.166288556207e-01 9.817057378461e-01 9.376045212312e-01 8.049345798888e-01 6.828246945054e-01 6.903961474648e-01 8.060183533214e-01 9.109603714842e-01 9.346994085888e-01 8.656708873794e-01 7.357298826911e-01 6.228134964407e-01 6.330232536776e-01 7.688124108741e-01 9.178705919759e-01 9.872143017559e-01 9.404932392608e-01 8.079314145307e-01 7.004014312199e-01 7.415301874543e-01 8.800947273399e-01 9.768424029183e-01 9.664971152484e-01 8.727784270531e-01 7.857822111014e-01 7.842912630136e-01 8.349942060458e-01 8.540447056802e-01 8.164172807218e-01 7.707413316746e-01 7.806589058530e-01 8.361643538012e-01 8.707444140627e-01 8.475989173350e-01 7.924240589904e-01 7.695130045635e-01 8.091733137725e-01 8.698004027656e-01 8.981691544709e-01 8.806673002034e-01 8.426111845934e-01 8.198633394030e-01 8.250344001208e-01 8.417314134492e-01 8.499620347933e-01 8.445979248305e-01 8.330868097524e-01 8.240127202592e-01 8.179011024776e-01 8.069227515345e-01 7.828064158973e-01 7.468986315680e-01 7.146725539081e-01 7.054678527840e-01 7.209611496209e-01 7.402915011871e-01 7.424340765609e-01 7.275751796787e-01 7.166151665011e-01 7.293220392330e-01 7.636666618593e-01 8.042333412705e-01 8.423083669826e-01 8.758864065333e-01 8.962547280524e-01 8.872165288702e-01 8.440575356199e-01 7.928647157406e-01 7.793724882695e-01 8.147349285390e-01 8.516869780092e-01 8.386865873455e-01 7.722610998242e-01 7.085413180346e-01 7.155914863444e-01 7.793047200775e-01 8.243126008322e-01 8.119837604019e-01 7.736312966614e-01 7.780560457430e-01 8.420570088140e-01 9.036724480334e-01 9.045908882550e-01 8.473500560984e-01 7.972780829103e-01 8.223837814804e-01 9.028165805463e-01 9.615741588488e-01 9.534265414885e-01 8.922695941410e-01 8.352135328886e-01 8.319869219414e-01 9.065048352628e-01
 2.786988748056e-01 2.752316447153e-01 2.724279070570e-01 2.699031780172e-01 2.668533093819e-01 2.631533995391e-01 2.595855481294e-01 2.567767451887e-01 2.542919945284e-01 2.512425791227e-01 2.475296006010e-01 2.439748670222e-01 2.411807167699e-01 2.387116987844e-01 2.357007216525e-01 2.320197694541e-01 2.284630599352e-01 2.256764893039e-01 2.232487550867e-01 2.202594727446e-01 2.165627512139e-01 2.130139633696e-01 2.102747796339e-01 2.078799723174e-01 2.049002844635e-01 2.012459627320e-01 1.977748104568e-01 1.950963928760e-01 1.927258533722e-01 1.897706382020e-01 1.861636765069e-01 1.827593802060e-01 1.801544083567e-01 1.778366751510e-01 1.748917976242e-01 1.712772369250e-01 1.678886681456e-01 1.653259830974e-01 1.630559057671e-01 1.601625531756e-01 1.566176695995e-01 1.533031024883e-01 1.507934977004e-01 1.485648687315e-01 1.457462160191e-01 1.423431224604e-01 1.392178334817e-01 1.368710768848e-01 1.347213706259e-01 1.319301491346e-01 1.285843978290e-01 1.255866704914e-01 1.233942864771e-01 1.213593746345e-01 1.186284929583e-01 1.153053483057e-01 1.123102790287e-01 1.101389945557e-01 1.082069142429e-01 1.056688359849e-01 1.025323300276e-01 9.961691291384e-02 9.745360546042e-02 9.561335403488e-02 9.334817707611e-02 9.059759215589e-02 8.800048420764e-02 8.600555454049e-02 8.431021298089e-02 8.234330791553e-02 8.003301588687e-02 7.786161411629e-02 7.619489464016e-02 7.479801137044e-02 7.318930424395e-02 7.130179896066e-02 6.955756008700e-02 6.829314240247e-02 6.733272560655e-02 6.624238696662e-02 6.488609934667e-02 6.358165157606e-02 6.271601273178e-02 6.227759037182e-02 6.187881169143e-02 6.124202117970e-02 6.052163921175e-02 6.010808720493e-02 6.017663146366e-02 6.050073936200e-02 6.071630409533e-02 6.072969110917e-02 6.081898340775e-02 6.132402127472e-02 6.224150992233e-02 6.322925573234e-02 6.400268233544e-02 6.464335446150e-02 6.549463675082e-02 6.677191337160e-02 6.829957563781e-02 6.970598332667e-02 7.085635211932e-02 7.200331651687e-02 7.347624278309e-02 7.528463579072e-02 7.711462266301e-02 7.869831501874e-02 8.011215839207e-02 8.168186090553e-02 8.358942029622e-02 8.565011497482e-02 8.754230953708e-02 8.919670866595e-02 9.085538846224e-02 9.276759750707e-02 9.489723309676e-02 9.697668557308e-02 9.882817906766e-02 1.005723285904e-01 1.024668276911e-01 1.045753096489e-01 1.067138904946e-01 1.086971910318e-01 1.105506295467e-01 1.124452843376e-01 1.144890146695e-01 1.165989668322e-01 1.186282187054e-01 1.205616822361e-01 1.224987598364e-01 1.245023256872e-01 1.265300751607e-01 1.285314436782e-01 1.305089783520e-01 1.324936821613e-01 1.344882995484e-01 1.364474737861e-01 1.383656012560e-01 1.403170349998e-01 1.423343687465e-01 1.443423049529e-01 1.462576783537e-01 1.481035433439e-01 1.499875530436e-01 1.519680214536e-01 1.539668605798e-01 1.558590570506e-01 1.576546588733e-01 1.594809412894e-01 1.613966857886e-01 1.633277626599e-01 1.651809738763e-01 1.669572015329e-01 1.687426634000e-01 1.705841284144e-01 1.724201170520e-01 1.741948766617e-01 1.759414071301e-01 1.777109789171e-01 1.794843077194e-01 1.812104305370e-01 1.828889228958e-01 1.845750547937e-01 1.862996233300e-01 1.880075551995e-01 1.896325561247e-01 1.912082809286e-01 1.928172730008e-01 1.944610394258e-01 1.960688965646e-01 1.975969967186e-01 1.990839714062e-01 2.006008809543e-01 2.021389374734e-01 2.036264793241e-01 2.050470374292e-01 2.064522343642e-01 2.078747327038e-01 2.092870107463e-01 2.106475646117e-01 2.119608889855e-01 2.132708028167e-01 2.145914893057e-01 2.158833179316e-01 2.171202868799e-01 2.183272837609e-01 2.195345295387e-01 2.207366705204e-01 2.219085231546e-01 2.230395327332e-01 2.241421197147e-01 2.252388101435e-01 2.263195668851e-01 2.273694420594e-01 2.283901246727e-01 2.293884928457e-01 2.303685679017e-01 2.313301270615e-01 2.322631979599e-01 2.331654958607e-01 2.340465655298e-01 2.349091602449e-01 2.357503639307e-01 2.365621180240e-01 2.373437153559e-01 2.381021370089e-01 2.388423384496e-01 2.395584378446e-01 2.402408212369e-01 2.408961486135e-01 2.415330197234e-01 2.421482781844e-01 2.427320113680e-01 2.432855144502e-01 2.438148949515e-01 2.443274658840e-01 2.448127337672e-01 2.452626530838e-01 2.456878357954e-01 2.460955372204e-01 2.464783613803e-01 2.468266558273e-01 2.471465094962e-01 2.474457145494e-01 2.477219564560e-01 2.479692414846e-01 2.481799993344e-01 2.483679279316e-01 2.485353927264e-01 2.486726121922e-01 2.487762268350e-01 2.488513907180e-01 2.489016551239e-01 2.489273442810e-01 2.489208578874e-01 2.488813732821e-01 2.488170257655e-01 2.487257402362e-01 2.486019754971e-01 2.484496683459e-01 2.482691633621e-01 2.480601961104e-01 2.478235753909e-01 2.475546848778e-01 2.472561387577e-01 2.469324522530e-01 2.465775816575e-01 2.461923302137e-01 2.457807516214e-01 2.453385058913e-01 2.448664936538e-01 2.443648502854e-01 2.438325103315e-01 2.432717657795e-01 2.426860319615e-01 2.420649041345e-01 2.414135736887e-01 2.407336173042e-01 2.400238563623e-01 2.392844068701e-01 2.385137141912e-01 2.377119013354e-01 2.368816605135e-01 2.360229676688e-01 2.351289781250e-01 2.342073302205e-01 2.332546673776e-01 2.322722674385e-01 2.312612747501e-01 2.302176355990e-01 2.291425032398e-01 2.280400607853e-01 2.269063282285e-01 2.257424928267e-01 2.245501302399e-01 2.233243485227e-01 2.220680860883e-01 2.207844589143e-01 2.194683492136e-01 2.181236769628e-01 2.167484181150e-01 2.153415232134e-01 2.139053456657e-01 2.124396165907e-01 2.109423832930e-01 2.094172374837e-01 2.078620273299e-01 2.062744710829e-01 2.046596890379e-01 2.030139685446e-01 2.013406520292e-01 1.996363692338e-01 1.979030209766e-01 1.961400593132e-01 1.943502351750e-01 1.925309623557e-01 1.906816634483e-01 1.888034609861e-01 1.868960283927e-01 1.849642204200e-01 1.830027262614e-01 1.810121552573e-01 1.789938725157e-01 1.769479907448e-01 1.748759039093e-01 1.727772165505e-01 1.706513261354e-01 1.684980714968e-01 1.663189244309e-01 1.641138305624e-01 1.618846495000e-01 1.596301018939e-01 1.573500990158e-01 1.550467298134e-01 1.527204273135e-01 1.503703397411e-01 1.479965204604e-01 1.456004169172e-01 1.431822086939e-01 1.407452557882e-01 1.382869820710e-01 1.358085144955e-01 1.333109324987e-01 1.307923975091e-01 1.282583980350e-01 1.257114652612e-01 1.231483837532e-01 1.205724837352e-01 1.179827150736e-01 1.153790586156e-01 1.127703150005e-01 1.101538103238e-01 1.075324239253e-01 1.049100332830e-01 1.022818723419e-01 9.965496828072e-02 9.703284876028e-02 9.441692330276e-02 9.181614522856e-02 8.922861245043e-02 8.665581674315e-02 8.410555528048e-02 8.158286885472e-02 7.909840540583e-02 7.665853537141e-02 7.426551263404e-02 7.192750288002e-02 6.965403526106e-02 6.746002570247e-02 6.536171738040e-02 6.336445551742e-02 6.148618467358e-02 5.973760491507e-02 5.813478662504e-02 5.670355947624e-02 5.545650634220e-02 5.441188726771e-02 5.358107021382e-02 5.297821335235e-02 5.262191455438e-02 5.251892533010e-02 5.267566847868e-02 5.309340025824e-02 5.376423547036e-02 5.468858056223e-02 5.585853248565e-02 5.726200613075e-02 5.888579276088e-02 6.071076084315e-02 6.272601906725e-02 6.491867576904e-02 6.727173948917e-02 6.977558832463e-02 7.240993457830e-02 7.516714112708e-02 7.803711342507e-02 8.100785966172e-02 8.407560491983e-02 8.722715117270e-02 9.045164054181e-02 9.375146941207e-02 9.711261893778e-02 1.005390907158e-01 1.040206625492e-01 1.075480908443e-01 1.111267798263e-01 1.147454805510e-01 1.184041742743e-01 1.221056162466e-01 1.258335221606e-01 1.295986417536e-01 1.333913162713e-01 1.372090589869e-01 1.410594664882e-01 1.449258084108e-01 1.488171032543e-01 1.527296275059e-01 1.566578434617e-01 1.606099969890e-01 1.645718325921e-01 1.685474352160e-01 1.725423142579e-01 1.765447944824e-01 1.805667818158e-01 1.845934572441e-01 1.886249972444e-01 1.926718115673e-01 1.967209201785e-01 2.007826779269e-01 2.048495556083e-01 2.089128730328e-01 2.129872711945e-01 2.170596637755e-01 2.211366648701e-01 2.252189528505e-01 2.292912810413e-01 2.333715902387e-01 2.374449986526e-01 2.415166913473e-01 2.455924397578e-01 2.496537092704e-01 2.537186885911e-01 2.577743886144e-01 2.618216581485e-01 2.658690877779e-01 2.698994072242e-01 2.739300746974e-01 2.779498770753e-01 2.819536923409e-01 2.859564428741e-01 2.899377243684e-01 2.939130981692e-01 2.978790815519e-01 3.018222117148e-01 3.057602840256e-01 3.096762262401e-01 3.135781904886e-01 3.174701581353e-01 3.213345273365e-01 3.251917560254e-01 3.290213388705e-01 3.328336300610e-01 3.366325250498e-01 3.404005398879e-01 3.441552990344e-01 3.478832370418e-01 3.515859844956e-01 3.552724080966e-01 3.589252460322e-01 3.625606096580e-01 3.661657951824e-01 3.697412061262e-01 3.732977566789e-01 3.768172925811e-01 3.803137258607e-01 3.837790871086e-01 3.872075864446e-01 3.906144617067e-01 3.939826770544e-01 3.973215443205e-01 4.006274343071e-01 4.038925267913e-01 4.071320011340e-01 4.103281528766e-01 4.134913869020e-01 4.166205276825e-01 4.197011614227e-01 4.227538913707e-01 4.257618448312e-01 4.287308067972e-01 4.316630159030e-01 4.345423353708e-01 4.373894644673e-01 4.401901293294e-01 4.429459194454e-01 4.456629206860e-01 4.483232292870e-01 4.509477411721e-01 4.535224467932e-01 4.560464467920e-01 4.585299392252e-01 4.609539444516e-01 4.633355843195e-01 4.656676636080e-01 4.679430104820e-01 4.701766534444e-01 4.723446850875e-01 4.744679517389e-01 4.765388909814e-01 4.785483585987e-01 4.805130141027e-01 4.824107312388e-01 4.842585507743e-01 4.860519111209e-01 4.877780867104e-01 4.894572272973e-01 4.910679870811e-01 4.926255599390e-01 4.941238674925e-01 4.955532212070e-01 4.969323494447e-01 4.982400108999e-01 4.994904342188e-01 5.006807173355e-01 5.017968845943e-01 5.028620821249e-01 5.038534886183e-01 5.047836902238e-01 5.056515555987e-01 5.064425128186e-01 5.071802174126e-01 5.078415128886e-01 5.084388360440e-01 5.089715224930e-01 5.094262580351e-01 5.098252622384e-01 5.101454164294e-01 5.103990866274e-01 5.105864616359e-01 5.106943200018e-01 5.107427815203e-01 5.107133151165e-01 5.106146264465e-01 5.104480359267e-01 5.102015825351e-01 5.098929602104e-01 5.095039235201e-01 5.090453040930e-01 5.085179058521e-01 5.079113948021e-01 5.072388746043e-01 5.064883169984e-01 5.056652924134e-01 5.047723856475e-01 5.038016805897e-01 5.027632767359e-01 5.016466749121e-01 5.004585085496e-01 4.991990140901e-01 4.978632813662e-01 4.964587412901e-01 4.949784932585e-01 4.934262096998e-01 4.918026971183e-01 4.901045584083e-01 4.883373639619e-01 4.864974527240e-01 4.845875545260e-01 4.826052127968e-01 4.805533199995e-01 4.784321304750e-01 4.762399741167e-01 4.739813808841e-01 4.716525625618e-01 4.692567903859e-01 4.667944391336e-01 4.642637972942e-01 4.616727151954e-01 4.590108454820e-01 4.562907257456e-01 4.535039286157e-01 4.506559720988e-01 4.477498338223e-01 4.447790966939e-01 4.417568392903e-01 4.386705042972e-01 4.355299461773e-01 4.323399713397e-01 4.290871789882e-01 4.257929196228e-01 4.224415725064e-01 4.190427952959e-01 4.156030047066e-01 4.121074043239e-01 4.085804562682e-01 4.050060360699e-01 4.013924030252e-01 3.977495750004e-01 3.940607706614e-01 3.903519632717e-01 3.866069841437e-01 3.828350203052e-01 3.790466919647e-01 3.752256609366e-01 3.713990577097e-01 3.675511518326e-01 3.636898234260e-01 3.598310185285e-01 3.559540020745e-01 3.520900708248e-01 3.482233430132e-01 3.443600698516e-01 3.405230059561e-01 3.366855387779e-01 3.328823342182e-01 3.291010423827e-01 3.253449351806e-01 3.216406163333e-01 3.179597183779e-01 3.143420088256e-01 3.107711591441e-01 3.072537684244e-01 3.038185376898e-01 3.004345634917e-01 2.971456612995e-01 2.939354109640e-01 2.908115263532e-01 2.878026176007e-01 2.848782269096e-01 2.820850115057e-01 2.794039806960e-01 2.768437625421e-01 2.744344438359e-01 2.721453506144e-01 2.700229639836e-01 2.680456316543e-01 2.662246097263e-01 2.645882088541e-01 2.631024593899e-01 2.618136532922e-01 2.607015650109e-01 2.597714723469e-01 2.590501300008e-01 2.585028226653e-01 2.581718317703e-01 2.580343265037e-01 2.580934623277e-01 2.583729229232e-01 2.588318565623e-01 2.595140473711e-01 2.603874241126e-01 2.614556357634e-01 2.627363365652e-01 2.641895867349e-01 2.658514882084e-01 2.676878642010e-01 2.697026498249e-01 2.719062161693e-01 2.742580386210e-01 2.767936869583e-01 2.794731186968e-01 2.823025034937e-01 2.852886476681e-01 2.883905520621e-01 2.916411894940e-01 2.950020519362e-01 2.984763217701e-01 3.020708185193e-01 3.057468379939e-01 3.095337105880e-01 3.133957146450e-01 3.173361751309e-01 3.213603868415e-01 3.254307030718e-01 3.295774695436e-01 3.337651226611e-01 3.379969054788e-01 3.422804719858e-01 3.465773968335e-01 3.509195767642e-01 3.552729881163e-01 3.596393051443e-01 3.640269387365e-01 3.684014276936e-01 3.727918221429e-01 3.771659197209e-01 3.815295432553e-01 3.858859279753e-01 3.902054790272e-01 3.945155072247e-01 3.987863730843e-01 4.030220573566e-01 4.072287580464e-01 4.113789135307e-01 4.154951920923e-01 4.195528967354e-01 4.235560466982e-01 4.275108088063e-01 4.313884701669e-01 4.352152361468e-01 4.389649527878e-01 4.426419814499e-01 4.462533149568e-01 4.497709761875e-01 4.532234749303e-01 4.565813978837e-01 4.598541246966e-01 4.630424302319e-01 4.661264175581e-01 4.691297015815e-01 4.720253532684e-01 4.748228998168e-01 4.775249688967e-01 4.801102460724e-01 4.826004551487e-01 4.849747935332e-01 4.872399017120e-01 4.893986991107e-01 4.914296261517e-01 4.933587157864e-01 4.951620882664e-01 4.968465004428e-01 4.984188966688e-01 4.998544492274e-01 5.011823421871e-01 5.023762718353e-01 5.034451219972e-01 5.043960158781e-01 5.052070481055e-01 5.059041365508e-01 5.064630397504e-01 5.068949339253e-01 5.072033894714e-01 5.073717941454e-01 5.074205241628e-01 5.073326436857e-01 5.071140252314e-01 5.067750617629e-01 5.062931811469e-01 5.056943639994e-01 5.049607729787e-01 5.040985984712e-01 5.031163566452e-01 5.019961789223e-01 5.007622968490e-01 4.993990224644e-01 4.979116092774e-01 4.963116312919e-01 4.945814965731e-01 4.927439403859e-01 4.907848760515e-01 4.887130304868e-01 4.865371524882e-01 4.842447053651e-01 4.818544665921e-01 4.793579171410e-01 4.767624214410e-01 4.740761466568e-01 4.712906421568e-01 4.684261011182e-01 4.654726597452e-01 4.624410127876e-01 4.593386970056e-01 4.561615759794e-01 4.529272182310e-01 4.496279296008e-01 4.462796015030e-01 4.428857140415e-01 4.394468503207e-01 4.359838453283e-01 4.324878246396e-01 4.289776563048e-01 4.254574355295e-01 4.219309756944e-01 4.184177130225e-01 4.149116746723e-01 4.114362428351e-01 4.079945045826e-01 4.045926259066e-01 4.012530643199e-01 3.979709279196e-01 3.947722518558e-01 3.916579121160e-01 3.886391306913e-01 3.857394963481e-01 3.829504652711e-01 3.803050235062e-01 3.778045834383e-01 3.754565533470e-01 3.732906482606e-01 3.712947011014e-01 3.695024905620e-01 3.679120609764e-01 3.665331286953e-01 3.653944019727e-01 3.644760933745e-01 3.638176859386e-01 3.634089692959e-01 3.632607669238e-01 3.633933499292e-01 3.637872377204e-01 3.644740513751e-01 3.654425432358e-01 3.666917027393e-01 3.682452304078e-01 3.700740492350e-01 3.722035302342e-01 3.746179399782e-01 3.773126681787e-01 3.803026363403e-01 3.835544491623e-01 3.870900759341e-01 3.908876235874e-01 3.949381728181e-01 3.992516649600e-01 4.037925917647e-01 4.085781882682e-01 4.135828807534e-01 4.187962776166e-01 4.242259854435e-01 4.298338353500e-01 4.356351910446e-01 4.416040292208e-01 4.477284145557e-01 4.540142842531e-01 4.604264510387e-01 4.669737437193e-01 4.736360958424e-01 4.803998540322e-01 4.872694283135e-01 4.942115306636e-01 5.012368797063e-01 5.083226226331e-01 5.154591691208e-01 5.226484550592e-01 5.298597465276e-01 5.371050807560e-01 5.443618672671e-01 5.516223038039e-01 5.588873921893e-01 5.661317197970e-01 5.733620360007e-01 5.805588445436e-01 5.877200925265e-01 5.948385472453e-01 6.018964142885e-01 6.089028928057e-01 6.158340695687e-01 6.226915156099e-01 6.294703971909e-01 6.361506604560e-01 6.427436743618e-01 6.492260009745e-01 6.556006535656e-01 6.618633974826e-01 6.679942891226e-01 6.740074503544e-01 6.798797009220e-01 6.856126826274e-01 6.912081894933e-01 6.966401579933e-01 7.019293413770e-01 7.070497366634e-01 7.120047532117e-01 7.167973885313e-01 7.214038566541e-01 7.258419832784e-01 7.300938477152e-01 7.341550201777e-01 7.380371613804e-01 7.417129991216e-01 7.452026397365e-01 7.484892965830e-01 7.515680509586e-01 7.544556481299e-01 7.571221084320e-01 7.595909997373e-01 7.618479022978e-01 7.638855227916e-01 7.657264199398e-01 7.673408324225e-01 7.687492199505e-01 7.699485441420e-01 7.709244261800e-01 7.717031675092e-01 7.722595652590e-01 7.726130892469e-01 7.727633958401e-01 7.727025180749e-01 7.724508819275e-01 7.719944515722e-01 7.713462480441e-01 7.705135306771e-01 7.694889983166e-01 7.682927837788e-01 7.669204767784e-01 7.653819710210e-01 7.636882166293e-01 7.618377206977e-01 7.598486314418e-01 7.577225348937e-01 7.554711083535e-01 7.531067559312e-01 7.506349852801e-01 7.480726558213e-01 7.454273838806e-01 7.427136892059e-01 7.399438502168e-01 7.371320989129e-01 7.342942451792e-01 7.314401027722e-01 7.285907431518e-01 7.257574759741e-01 7.229590176264e-01 7.202140762346e-01 7.175327197696e-01 7.149416189803e-01 7.124513292957e-01 7.100817728628e-01 7.078532333160e-01 7.057769168761e-01 7.038787443675e-01 7.021690700164e-01 7.006678077273e-01 6.993929478637e-01 6.983525747962e-01 6.975729981067e-01 6.970578522029e-01 6.968243679379e-01 6.968875478885e-01 6.972470701644e-01 6.979239693307e-01 6.989161098802e-01 7.002307144710e-01 7.018774482586e-01 7.038467117984e-01 7.061506913487e-01 7.087795043174e-01 7.117296080219e-01 7.150005931749e-01 7.185755175262e-01 7.224544000227e-01 7.266160799632e-01 7.310530903851e-01 7.357499306077e-01 7.406852054313e-01 7.458507136049e-01 7.512132060131e-01 7.567633003880e-01 7.624740996999e-01 7.683192600031e-01 7.742829803445e-01 7.803292485894e-01 7.864435888642e-01 7.925929243843e-01 7.987494061457e-01 8.048957157454e-01 8.109907981811e-01 8.170171828063e-01 8.229457914265e-01 8.287394865132e-01 8.343874700322e-01 8.398470160872e-01 8.450968640591e-01 8.501147041737e-01 8.548641239786e-01 8.593313966125e-01 8.634807784027e-01 8.672909150755e-01 8.707437444181e-01 8.738032636608e-01 8.764614046115e-01 8.786867859582e-01 8.804614129710e-01 8.817711315565e-01 8.825894842704e-01 8.829069878722e-01 8.827035838312e-01 8.819665955509e-01 8.806853830627e-01 8.788430226601e-01 8.764392173012e-01 8.734588140796e-01 8.698992913912e-01 8.657579936186e-01 8.610292653470e-01 8.557223304828e-01 8.498307312228e-01 8.433669904538e-01 8.363396610964e-01 8.287520665563e-01 8.206331426481e-01 8.119838722224e-01 8.028364004921e-01 7.932141348719e-01 7.831360303835e-01 7.726503660105e-01 7.617808241245e-01 7.505709687637e-01 7.390770994110e-01 7.273316967268e-01 7.154090344487e-01 7.033607482880e-01 6.912515035402e-01 6.791678925477e-01 6.671719390266e-01 6.553619042919e-01 6.438234495062e-01 6.326468874776e-01 6.219445023092e-01 6.118044430318e-01 6.023453955046e-01 5.936687915438e-01 5.858791971878e-01 5.790860075344e-01 5.733780806700e-01 5.688494091173e-01 5.655743268955e-01 5.636163803997e-01 5.630250488095e-01 5.638215370869e-01 5.660250168788e-01 5.696139180065e-01 5.745669964306e-01 5.808330958959e-01 5.883426381276e-01 5.970261689630e-01 6.067804921931e-01 6.175147598827e-01 6.291217837564e-01 6.414798412581e-01 6.544911814726e-01 6.680269617978e-01 6.819833067771e-01 6.962522434758e-01 7.107137359318e-01 7.252829788784e-01 7.398474373394e-01 7.543159408815e-01 7.686083034362e-01 7.826290800180e-01 7.963118623990e-01 8.095764776998e-01 8.223583691994e-01 8.345997152260e-01 8.462387720854e-01 8.572293944314e-01 8.675242178557e-01 8.770864162439e-01 8.858797041830e-01 8.938743757103e-01 9.010538559976e-01 9.073916484106e-01 9.128860124163e-01 9.175269415270e-01 9.213117480035e-01 9.242561683116e-01 9.263602411783e-01 9.276523540852e-01 9.281538808897e-01 9.278890629974e-01 9.269078731173e-01 9.252394832950e-01 9.229397511203e-01 9.200669316012e-01 9.166704561381e-01 9.128312312494e-01 9.086070071828e-01 9.040818633589e-01 8.993388693843e-01 8.944532611217e-01 8.895264477017e-01 8.846376836890e-01 8.798837700846e-01 8.753590766911e-01 8.711453179193e-01 8.673453085396e-01 8.640333215375e-01 8.612939750167e-01 8.592048445906e-01 8.578208478984e-01 8.572131240546e-01 8.574142345407e-01 8.584653100727e-01 8.603904583872e-01 8.631883911004e-01 8.668712694999e-01 8.714100485185e-01 8.767796859041e-01 8.829472366726e-01 8.898478728112e-01 8.974358147982e-01 9.056336636605e-01 9.143694168215e-01 9.235682643951e-01 9.331354060235e-01 9.429953751696e-01 9.530519354759e-01 9.632183253969e-01 9.734123964189e-01 9.835389990661e-01 9.935249592783e-01 1.003283318534e+00 1.012738279782e+00 1.021820465976e+00 1.030458637515e+00 1.038594476306e+00 1.046163762478e+00 1.053119677017e+00 1.059414601570e+00 1.065002774535e+00 1.069857024571e+00 1.073940352249e+00 1.077233353706e+00 1.079722065300e+00 1.081387166474e+00 1.082234938561e+00 1.082261887332e+00 1.081478943800e+00 1.079908505230e+00 1.077565361569e+00 1.074492409685e+00 1.070724831785e+00 1.066311654222e+00 1.061316262047e+00 1.055795900511e+00 1.049836681957e+00 1.043519555794e+00 1.036937371752e+00 1.030200332389e+00 1.023410451524e+00 1.016698767333e+00 1.010187110332e+00 1.004010077627e+00 9.983103759315e-01 9.932167661173e-01 9.888799040311e-01 9.854296335393e-01 9.829932413200e-01 9.817010450930e-01 9.816416016270e-01 9.829170747991e-01 9.855920656294e-01 9.897065577072e-01 9.952910626490e-01 1.002329197075e+00 1.010795738952e+00 1.020626667942e+00 1.031738231602e+00 1.044027531049e+00 1.057359492237e+00 1.071596597398e+00 1.086574155793e+00 1.102125285995e+00 1.118078571581e+00 1.134244642310e+00 1.150454428985e+00 1.166528674454e+00 1.182292534256e+00 1.197594619575e+00 1.212273666412e+00 1.226199642434e+00 1.239248846688e+00 1.251309493439e+00 1.262300811768e+00 1.272147944993e+00 1.280802351968e+00 1.288236013875e+00 1.294437400648e+00 1.299422696302e+00 1.303222622148e+00 1.305896853688e+00 1.307519005064e+00 1.308182548078e+00 1.308006207826e+00 1.307114483306e+00 1.305657588118e+00 1.303792271587e+00 1.301682002253e+00 1.299506274382e+00 1.297435494540e+00 1.295649984586e+00 1.294318442118e+00 1.293600531751e+00 1.293645179685e+00 1.294581780269e+00 1.296517714644e+00 1.299540112791e+00 1.303699145749e+00 1.309030872907e+00 1.315524859284e+00 1.323156839074e+00 1.331862262827e+00 1.341550982124e+00 1.352112200707e+00 1.363408873068e+00 1.375280732041e+00 1.387561741931e+00 1.400061350341e+00 1.412589342448e+00 1.424948405079e+00 1.436933223939e+00 1.448352747157e+00 1.459010452695e+00 1.468722405542e+00 1.477322617201e+00 1.484650872428e+00 1.490573042255e+00 1.494978342422e+00 1.497776801858e+00 1.498912325220e+00 1.498354999798e+00 1.496118594444e+00 1.492246743386e+00 1.486823056461e+00 1.479977822257e+00 1.471871552589e+00 1.462707596300e+00 1.452730822197e+00 1.442207682730e+00 1.431440487056e+00 1.420741664857e+00 1.410430755420e+00 1.400829573568e+00 1.392228585951e+00 1.384898704983e+00 1.379055385003e+00 1.374854678890e+00 1.372395521771e+00 1.371690562731e+00 1.372685977107e+00 1.375257988421e+00 1.379214172576e+00 1.384321203933e+00 1.390305225106e+00 1.396879640042e+00 1.403761707613e+00 1.410680705694e+00 1.417417089687e+00 1.423787934570e+00 1.429676609102e+00 1.435038796481e+00 1.439888093051e+00 1.444320050940e+00 1.448480052637e+00 1.452560768517e+00 1.456801770617e+00 1.461437837629e+00 1.466709526314e+00 1.472821254075e+00 1.479922300887e+00 1.488098581570e+00 1.497342036574e+00 1.507560144664e+00 1.518568822418e+00 1.530093194648e+00 1.541799686164e+00 1.553303326204e+00 1.564192060565e+00 1.574068165779e+00 1.582550125595e+00 1.589326767433e+00 1.594159187074e+00 1.596902767580e+00 1.597533575786e+00 1.596137989741e+00 1.592920463493e+00 1.588208588673e+00 1.582410473496e+00 1.576029346802e+00 1.569604325418e+00 1.563677375474e+00 1.558782985900e+00 1.555359690833e+00 1.553757002823e+00 1.554184050389e+00 1.556676696362e+00 1.561139881031e+00 1.567294977275e+00 1.574750424840e+00 1.583031849948e+00 1.591568622848e+00 1.599820966468e+00 1.607246730287e+00 1.613353113449e+00 1.617779235030e+00 1.620208610190e+00 1.620493558581e+00 1.618593218642e+00 1.614551267549e+00 1.608588401435e+00 1.600939914279e+00 1.591961288176e+00 1.582064517388e+00 1.571630256902e+00 1.561133060742e+00 1.550955587519e+00 1.541470407728e+00 1.533038015429e+00 1.525856222945e+00 1.520142485072e+00 1.515958660536e+00 1.513254512696e+00 1.511954722744e+00 1.511760727154e+00 1.512371631083e+00 1.513365625214e+00 1.514201928476e+00 1.514407925900e+00 1.513379511460e+00 1.510605761980e+00 1.505649014867e+00 1.498072178835e+00 1.487684343901e+00 1.474340500917e+00 1.458079909006e+00 1.439149814898e+00 1.417838034146e+00 1.394672016295e+00 1.370209732595e+00 1.345070096315e+00 1.319978265024e+00 1.295564238557e+00 1.272541195574e+00 1.251562445611e+00 1.233248324511e+00 1.218275983723e+00 1.207208450339e+00 1.200647141743e+00 1.199062264037e+00 1.202748938627e+00 1.211820830998e+00 1.225994799816e+00 1.244701373812e+00 1.266970037431e+00 1.291509139175e+00 1.316863924066e+00 1.341403036476e+00 1.363601687980e+00 1.382066489967e+00 1.395655817575e+00 1.403644475296e+00 1.405637049788e+00 1.401717551138e+00 1.392351080164e+00 1.378315289710e+00 1.360708970598e+00 1.340694649352e+00 1.319079905337e+00 1.290797574469e+00 1.266804568322e+00 1.254530458359e+00 1.250960145106e+00 1.245639758821e+00 1.230674017336e+00 1.207918153745e+00 1.187361309236e+00 1.177958825785e+00 1.178930184451e+00 1.180430325810e+00 1.172986822703e+00 1.156174888108e+00 1.139010859002e+00 1.131772422601e+00 1.136179671724e+00 1.143749044081e+00 1.144103416404e+00 1.134547746310e+00 1.122312936746e+00 1.117709166800e+00 1.124041722271e+00 1.134100829641e+00 1.137027787516e+00 1.128227365005e+00 1.113363129499e+00 1.103224235759e+00 1.103544408516e+00 1.109314986083e+00 1.109654490174e+00 1.097952043935e+00 1.077768440083e+00 1.059717578786e+00 1.051619573362e+00 1.050754376495e+00 1.046563388817e+00 1.030966998328e+00 1.006269954392e+00 9.840832480569e-01 9.754348738136e-01 9.800572270983e-01 9.806189698032e-01 9.315281716100e-01 8.234925475744e-01 7.803717602675e-01 8.711402222299e-01 9.919435851488e-01 1.028130362634e+00 9.605827716404e-01 8.696704683816e-01 8.735994688199e-01 9.741943096409e-01 1.057964756168e+00 1.048279995981e+00 9.607720554847e-01 8.893132467517e-01 9.179208269108e-01 1.004798410629e+00 1.045961999993e+00 9.921701786815e-01 8.807002715774e-01 8.185843208349e-01 8.759479551141e-01 9.792087822856e-01 1.017225850232e+00 9.452673298017e-01 8.037794934205e-01 7.131751597340e-01 7.679197388686e-01 8.853985114206e-01 9.387950488879e-01 8.846518823759e-01 7.745954008850e-01 7.330752455908e-01 8.208029861043e-01 9.359940465063e-01 9.664948521328e-01 8.801648580676e-01 7.315232096206e-01 6.533401990757e-01 7.322681399660e-01 8.701691584500e-01 9.491970470320e-01 9.255248045666e-01 8.128551634181e-01 6.697204362198e-01 5.961335415621e-01 6.627153587925e-01 8.043895444929e-01 9.154512378081e-01 9.336495858404e-01 8.504003853696e-01 7.251634433127e-01 6.850687980832e-01 7.888800212183e-01 9.250314912609e-01 9.808325934382e-01 9.285730246395e-01 8.244691811016e-01 7.753947568715e-01 8.232890048423e-01 8.864775567304e-01 8.843150520037e-01 8.159294980994e-01 7.526674231757e-01 7.647322496248e-01 8.250149020827e-01 8.558570666699e-01 8.260070561452e-01 7.703180961601e-01 7.525807977757e-01 7.907293507327e-01 8.391162375336e-01 8.552442696981e-01 8.384448753939e-01 8.174632447795e-01 8.159727680910e-01 8.301545527829e-01 8.415695563313e-01 8.405201373013e-01 8.312993255280e-01 8.237576429716e-01 8.248251853704e-01 8.338599542606e-01 8.410817831900e-01 8.314388267552e-01 7.960894705500e-01 7.455574039095e-01 7.101666513513e-01 7.140839921500e-01 7.439737347659e-01 7.629804326366e-01 7.498898870198e-01 7.158744162757e-01 6.938439828468e-01 7.085128287728e-01 7.552520722879e-01 8.134533956180e-01 8.648303435629e-01 8.945892130366e-01 8.913451781893e-01 8.576165498993e-01 8.204552429206e-01 8.171566328206e-01 8.515844495284e-01 8.819220596126e-01 8.665051094043e-01 8.066029693091e-01 7.526024319674e-01 7.570088237356e-01 8.024289030178e-01 8.260077697805e-01 8.002316305831e-01 7.626707823510e-01 7.790577094306e-01 8.530213844084e-01 9.168170622136e-01 9.163817142727e-01 8.590181982035e-01 8.100100077732e-01 8.327876132390e-01 9.078981226027e-01 9.652742572949e-01 9.656889178507e-01 9.229447887976e-01 8.831772315130e-01 8.800328556228e-01 9.413451999087e-01
 3.089346112780e-01 3.054142445222e-01 3.025943832518e-01 3.000614250903e-01 2.969607276454e-01 2.931764104663e-01 2.895504435023e-01 2.867312185775e-01 2.842315233086e-01 2.811159708090e-01 2.773118750709e-01 2.736972116899e-01 2.708874467578e-01 2.683968324567e-01 2.653151440421e-01 2.615346565379e-01 2.579068666594e-01 2.550976190917e-01 2.526436610934e-01 2.495728356394e-01 2.457630518913e-01 2.421354288261e-01 2.393703053277e-01 2.369399618679e-01 2.338675562939e-01 2.300927833352e-01 2.265369692507e-01 2.238198631703e-01 2.214037795845e-01 2.183469484047e-01 2.146052605613e-01 2.111032587968e-01 2.084528840451e-01 2.060764039463e-01 2.030067967308e-01 1.992374866288e-01 1.957428099437e-01 1.931295974791e-01 1.907863872769e-01 1.877479555267e-01 1.840298438267e-01 1.805943438213e-01 1.780221686218e-01 1.757039454353e-01 1.727171745103e-01 1.691206239478e-01 1.658616454658e-01 1.634299434247e-01 1.611530593040e-01 1.581522055250e-01 1.545858567318e-01 1.514395171483e-01 1.491360260500e-01 1.469254058308e-01 1.439238225724e-01 1.403277528434e-01 1.371495844083e-01 1.348396367051e-01 1.326920607353e-01 1.298205466546e-01 1.263417969087e-01 1.231818330162e-01 1.208340582164e-01 1.187300062811e-01 1.160747238204e-01 1.129095447052e-01 1.099847618538e-01 1.077161727660e-01 1.056721899028e-01 1.032314958411e-01 1.004153448316e-01 9.781147892927e-02 9.575169741364e-02 9.386382666616e-02 9.162312205136e-02 8.907575620973e-02 8.675608969501e-02 8.494758184591e-02 8.331426826951e-02 8.137199318249e-02 7.911524097060e-02 7.701730670407e-02 7.543375467555e-02 7.414799633055e-02 7.266620266353e-02 7.085113066342e-02 6.907668194385e-02 6.775512643049e-02 6.685872862576e-02 6.598573605721e-02 6.485149153663e-02 6.360602441141e-02 6.265366708428e-02 6.218791440240e-02 6.197984653438e-02 6.167631919285e-02 6.119432185176e-02 6.079254199940e-02 6.077465485187e-02 6.116124907505e-02 6.166931211051e-02 6.203111943060e-02 6.228816105191e-02 6.273578762552e-02 6.357987496449e-02 6.470013231202e-02 6.579319281016e-02 6.670813503074e-02 6.760153527424e-02 6.875833430153e-02 7.025224182973e-02 7.185123557133e-02 7.329440783024e-02 7.458927864214e-02 7.598554941184e-02 7.766693424704e-02 7.954060813458e-02 8.134914905378e-02 8.297133584915e-02 8.455801021037e-02 8.633534294736e-02 8.832064419402e-02 9.031835159261e-02 9.217814224307e-02 9.394993402633e-02 9.579757481019e-02 9.780096754085e-02 9.985988332351e-02 1.018444277789e-01 1.037564035443e-01 1.056966504056e-01 1.077083515136e-01 1.097422694671e-01 1.117575411478e-01 1.137622832387e-01 1.157858037033e-01 1.178232183251e-01 1.198257216438e-01 1.217962214356e-01 1.238145204508e-01 1.259022121225e-01 1.279743301583e-01 1.299577576354e-01 1.318846929401e-01 1.338638296675e-01 1.359393014438e-01 1.380264268796e-01 1.400051439082e-01 1.419002077963e-01 1.438407855629e-01 1.458710045427e-01 1.479082505979e-01 1.498686443832e-01 1.517612113030e-01 1.536728935335e-01 1.556402880338e-01 1.575993883822e-01 1.594979256735e-01 1.613774845443e-01 1.632839695522e-01 1.651916048723e-01 1.670503239833e-01 1.688686312131e-01 1.707001438787e-01 1.725713732449e-01 1.744223753405e-01 1.761876091549e-01 1.779157634305e-01 1.796825350304e-01 1.814805480015e-01 1.832372138996e-01 1.849170370042e-01 1.865644476087e-01 1.882463997565e-01 1.899453143852e-01 1.915907758318e-01 1.931720921819e-01 1.947452813547e-01 1.963376040959e-01 1.979161060442e-01 1.994414695334e-01 2.009235889861e-01 2.024091095627e-01 2.039042556153e-01 2.053670861863e-01 2.067751164430e-01 2.081580339588e-01 2.095450381733e-01 2.109246301836e-01 2.122750017110e-01 2.135825961093e-01 2.148661533137e-01 2.161454203405e-01 2.174088382269e-01 2.186400337271e-01 2.198440752499e-01 2.210268415799e-01 2.221937090666e-01 2.233420480029e-01 2.244618629550e-01 2.255518412136e-01 2.266218171719e-01 2.276750608551e-01 2.287066352671e-01 2.297089210021e-01 2.306822752122e-01 2.316341269982e-01 2.325691126967e-01 2.334787827490e-01 2.343549978326e-01 2.352068435108e-01 2.360410192339e-01 2.368528203839e-01 2.376343775735e-01 2.383844686106e-01 2.391145470781e-01 2.398277010783e-01 2.405109481508e-01 2.411608025423e-01 2.417882145809e-01 2.423983644517e-01 2.429821867602e-01 2.435333229840e-01 2.440564727529e-01 2.445584131446e-01 2.450403818568e-01 2.454897456994e-01 2.459050906139e-01 2.463002800054e-01 2.466728115739e-01 2.470155328759e-01 2.473246052665e-01 2.476069609810e-01 2.478641343566e-01 2.480976589665e-01 2.482977046259e-01 2.484663661397e-01 2.486105074062e-01 2.487268995925e-01 2.488121123539e-01 2.488693479028e-01 2.488978812364e-01 2.488981345325e-01 2.488705951789e-01 2.488115553327e-01 2.487221857253e-01 2.486089735839e-01 2.484648168360e-01 2.482888445124e-01 2.480875597181e-01 2.478555394810e-01 2.475935943111e-01 2.473023471362e-01 2.469800481713e-01 2.466328403804e-01 2.462557030578e-01 2.458436949195e-01 2.454023206382e-01 2.449337584072e-01 2.444343111976e-01 2.439059106304e-01 2.433453405897e-01 2.427527013744e-01 2.421334099546e-01 2.414823300765e-01 2.407981154878e-01 2.400853690550e-01 2.393421011279e-01 2.385690475500e-01 2.377674369495e-01 2.369308696360e-01 2.360643361154e-01 2.351696035574e-01 2.342418698399e-01 2.332859758758e-01 2.323003058805e-01 2.312795463545e-01 2.302312462524e-01 2.291515821399e-01 2.280404852675e-01 2.269007931794e-01 2.257287090794e-01 2.245250552732e-01 2.232920264034e-01 2.220286208895e-01 2.207334171487e-01 2.194099202808e-01 2.180535123011e-01 2.166670665043e-01 2.152517258934e-01 2.138045433157e-01 2.123286418656e-01 2.108218959123e-01 2.092829198548e-01 2.077164176623e-01 2.061213790247e-01 2.044948783768e-01 2.028391518659e-01 2.011519984777e-01 1.994369495035e-01 1.976929670189e-01 1.959211220537e-01 1.941180559456e-01 1.922868065361e-01 1.904261378962e-01 1.885381972019e-01 1.866221854747e-01 1.846787141504e-01 1.827051284886e-01 1.807041877081e-01 1.786772938790e-01 1.766243841694e-01 1.745439733481e-01 1.724366683711e-01 1.703048839841e-01 1.681470239130e-01 1.659633955234e-01 1.637555546268e-01 1.615223800454e-01 1.592651487479e-01 1.569858960953e-01 1.546840958837e-01 1.523591471171e-01 1.500112054803e-01 1.476402555031e-01 1.452508213767e-01 1.428434950366e-01 1.404176376022e-01 1.379740891695e-01 1.355117791989e-01 1.330331353646e-01 1.305417665583e-01 1.280371538599e-01 1.255230802507e-01 1.229989982862e-01 1.204619563611e-01 1.179165099545e-01 1.153673461144e-01 1.128152636401e-01 1.102656333875e-01 1.077143644693e-01 1.051639666904e-01 1.026189565079e-01 1.000822499935e-01 9.756322591871e-02 9.506343830821e-02 9.258218687045e-02 9.012592570719e-02 8.769877391526e-02 8.530914590572e-02 8.297058151642e-02 8.068301359382e-02 7.845554555096e-02 7.629357752761e-02 7.420829323972e-02 7.221587467522e-02 7.032580719671e-02 6.855041552673e-02 6.690022668985e-02 6.538460668580e-02 6.402257769276e-02 6.282983328291e-02 6.181925292473e-02 6.100464121045e-02 6.039073023746e-02 5.999255855176e-02 5.982045312369e-02 5.987874588135e-02 6.017400850356e-02 6.069982693209e-02 6.145645324944e-02 6.244196304116e-02 6.364553982613e-02 6.506503148776e-02 6.668297098155e-02 6.848815645338e-02 7.047524054414e-02 7.262517233769e-02 7.493429196070e-02 7.738565766146e-02 7.996618881484e-02 8.267245615788e-02 8.548831251450e-02 8.841107084575e-02 9.143221750552e-02 9.453582256608e-02 9.772496056375e-02 1.009853793884e-01 1.043175584696e-01 1.077171793071e-01 1.111711245399e-01 1.146826514055e-01 1.182424538793e-01 1.218506537413e-01 1.255070106138e-01 1.291988018104e-01 1.329296441175e-01 1.366989518147e-01 1.404958263385e-01 1.443316497241e-01 1.481896969649e-01 1.520738495641e-01 1.559870525484e-01 1.599194908753e-01 1.638802404779e-01 1.678574729493e-01 1.718488218284e-01 1.758639411295e-01 1.798886812520e-01 1.839368253868e-01 1.879958129395e-01 1.920596226494e-01 1.961428492461e-01 2.002297255808e-01 2.043305684300e-01 2.084415782191e-01 2.125515010732e-01 2.166742157656e-01 2.207961211961e-01 2.249240748843e-01 2.290606254259e-01 2.331890480103e-01 2.373277670434e-01 2.414629296911e-01 2.455945458418e-01 2.497334066004e-01 2.538603069039e-01 2.579927233132e-01 2.621178888549e-01 2.662349326718e-01 2.703547207893e-01 2.744589329006e-01 2.785639855556e-01 2.826606591952e-01 2.867420126831e-01 2.908246967820e-01 2.948868389696e-01 2.989442865584e-01 3.029931165420e-01 3.070196014533e-01 3.110438779910e-01 3.150462022783e-01 3.190360321332e-01 3.230164982473e-01 3.269700111771e-01 3.309161939466e-01 3.348391940939e-01 3.387419577463e-01 3.426339869279e-01 3.464959796599e-01 3.503447345144e-01 3.541688125841e-01 3.579660026992e-01 3.617503289722e-01 3.654997675649e-01 3.692328951156e-01 3.729376234529e-01 3.766106477630e-01 3.802672537655e-01 3.838866636591e-01 3.874832905657e-01 3.910502516668e-01 3.945792438103e-01 3.980884454595e-01 4.015580384915e-01 4.050004541265e-01 4.084095238309e-01 4.117758524669e-01 4.151180281954e-01 4.184191463473e-01 4.216855209632e-01 4.249176094349e-01 4.281026573376e-01 4.312593214288e-01 4.343711955434e-01 4.374429415845e-01 4.404796209342e-01 4.434634137474e-01 4.464149176776e-01 4.493197867077e-01 4.521772675633e-01 4.550001505492e-01 4.577623658067e-01 4.604896828565e-01 4.631694917944e-01 4.657937309845e-01 4.683816654401e-01 4.709066079385e-01 4.733912015775e-01 4.758250287271e-01 4.781995600213e-01 4.805345607912e-01 4.828031273870e-01 4.850271329297e-01 4.871972925931e-01 4.893028663319e-01 4.913679377763e-01 4.933626951405e-01 4.953081127418e-01 4.971975521708e-01 4.990191212865e-01 5.007945229863e-01 5.024987366236e-01 5.041506414108e-01 5.057433440968e-01 5.072621940277e-01 5.087355601337e-01 5.101316166584e-01 5.114737991953e-01 5.127517406576e-01 5.139561847456e-01 5.151103815717e-01 5.161861053779e-01 5.172025089521e-01 5.181544399021e-01 5.190279846170e-01 5.198497611734e-01 5.205895356766e-01 5.212696772302e-01 5.218805568997e-01 5.224126870844e-01 5.228892947397e-01 5.232836243313e-01 5.236116835149e-01 5.238721888166e-01 5.240519028555e-01 5.241721034501e-01 5.242102418974e-01 5.241796540956e-01 5.240790007514e-01 5.238974179257e-01 5.236527212336e-01 5.233259603173e-01 5.229292006691e-01 5.224604916248e-01 5.219113858344e-01 5.212955017309e-01 5.205989228367e-01 5.198305559736e-01 5.189898620228e-01 5.180674645512e-01 5.170788039574e-01 5.160083736013e-01 5.148665572380e-01 5.136514610357e-01 5.123574966026e-01 5.109943154562e-01 5.095520387678e-01 5.080380536586e-01 5.064506659078e-01 5.047859744062e-01 5.030528672263e-01 5.012424685418e-01 4.993628120354e-01 4.974070438940e-01 4.953807939504e-01 4.932843678249e-01 4.911146619500e-01 4.888764886372e-01 4.865651885693e-01 4.841880777520e-01 4.817407024071e-01 4.792239530276e-01 4.766448639137e-01 4.739933240120e-01 4.712803726640e-01 4.685002985121e-01 4.656568763703e-01 4.627550502175e-01 4.597847802161e-01 4.567620226389e-01 4.536742976741e-01 4.505301308156e-01 4.473325680483e-01 4.440745231327e-01 4.407700235835e-01 4.374082916201e-01 4.339966786386e-01 4.305417691086e-01 4.270309284775e-01 4.234863424364e-01 4.198922284224e-01 4.162568044649e-01 4.125908246532e-01 4.088776466886e-01 4.051409219427e-01 4.013678128731e-01 3.975650939640e-01 3.937452518962e-01 3.898901859963e-01 3.860274963857e-01 3.821416510049e-01 3.782406069629e-01 3.743412939180e-01 3.704195158408e-01 3.665112295639e-01 3.625971988719e-01 3.586846107542e-01 3.547956062785e-01 3.509039856199e-01 3.470460137597e-01 3.432061992990e-01 3.393892468113e-01 3.356227426871e-01 3.318757304613e-01 3.281902683278e-01 3.245481349292e-01 3.209574499605e-01 3.174460918712e-01 3.139827955692e-01 3.106122589316e-01 3.073166814825e-01 3.041031512848e-01 3.010020281879e-01 2.979822597381e-01 2.950888477728e-01 2.923047679055e-01 2.896391809785e-01 2.871191591675e-01 2.847156152518e-01 2.824745706588e-01 2.803754103876e-01 2.784290091209e-01 2.766617655379e-01 2.750434286389e-01 2.736182994937e-01 2.723656487973e-01 2.712918233518e-01 2.704246911343e-01 2.697288696555e-01 2.692480649036e-01 2.689578164840e-01 2.688628377965e-01 2.689873700124e-01 2.692914879623e-01 2.698182039497e-01 2.705367005347e-01 2.714515372719e-01 2.725810328255e-01 2.738838503980e-01 2.753998936273e-01 2.770914532112e-01 2.789652601356e-01 2.810318112203e-01 2.832513682343e-01 2.856596215013e-01 2.882181232117e-01 2.909288763925e-01 2.938028159998e-01 2.967982695690e-01 2.999480921893e-01 3.032153044983e-01 3.066012527460e-01 3.101143140082e-01 3.137130401821e-01 3.174299087795e-01 3.212288795601e-01 3.251111785673e-01 3.290831108350e-01 3.331059270705e-01 3.372121061284e-01 3.413645377714e-01 3.455670380433e-01 3.498258830147e-01 3.541034487926e-01 3.584310405057e-01 3.627734242898e-01 3.671347876832e-01 3.715199440651e-01 3.758984849372e-01 3.802956202450e-01 3.846794768103e-01 3.890567971827e-01 3.934311396968e-01 3.977712685047e-01 4.021044794113e-01 4.064019481165e-01 4.106676927670e-01 4.149071418077e-01 4.190889882955e-01 4.232429770013e-01 4.273394399465e-01 4.313825098715e-01 4.353789696516e-01 4.393005362515e-01 4.431726246101e-01 4.469682607005e-01 4.506933785234e-01 4.543537423424e-01 4.579223794607e-01 4.614249003102e-01 4.648343971165e-01 4.681599580707e-01 4.714026023677e-01 4.745397124757e-01 4.775976145275e-01 4.805480518953e-01 4.834008278364e-01 4.861581471177e-01 4.887984051216e-01 4.913462982462e-01 4.937765863344e-01 4.960975904733e-01 4.983126493503e-01 5.004013551764e-01 5.023873958376e-01 5.042461769773e-01 5.059882931731e-01 5.076164186915e-01 5.091091027848e-01 5.104934593290e-01 5.117435617529e-01 5.128699783974e-01 5.138771772507e-01 5.147447991401e-01 5.154976697878e-01 5.161145512535e-01 5.166024892971e-01 5.169686743547e-01 5.171928302545e-01 5.172985282283e-01 5.172700254449e-01 5.171083177258e-01 5.168276190514e-01 5.164043505655e-01 5.158651530291e-01 5.151899688408e-01 5.143875635359e-01 5.134666584812e-01 5.124076232286e-01 5.112372108122e-01 5.099368845281e-01 5.085162328224e-01 5.069817235415e-01 5.053190501368e-01 5.035504489293e-01 5.016632680522e-01 4.996634296550e-01 4.975630100522e-01 4.953465956552e-01 4.930366592488e-01 4.906216898732e-01 4.881114061498e-01 4.855145434726e-01 4.828186899968e-01 4.800490513287e-01 4.771930388102e-01 4.742639339063e-01 4.712684271728e-01 4.682010597560e-01 4.650813386846e-01 4.619036711553e-01 4.586798622453e-01 4.554179100566e-01 4.521165932980e-01 4.487935564043e-01 4.454462414943e-01 4.420909546142e-01 4.387315537742e-01 4.353721595648e-01 4.320354373982e-01 4.287115366986e-01 4.254256221033e-01 4.221810517109e-01 4.189837774483e-01 4.158577532145e-01 4.127941307795e-01 4.098233389909e-01 4.069435262492e-01 4.041667156504e-01 4.015164087860e-01 3.989848926979e-01 3.966031664639e-01 3.943715130588e-01 3.923004135874e-01 3.904149128104e-01 3.887044041966e-01 3.872016101322e-01 3.859064862033e-01 3.848230681250e-01 3.839838722780e-01 3.833669756748e-01 3.830098437921e-01 3.829038059462e-01 3.830542151229e-01 3.834866513651e-01 3.841761212719e-01 3.851550981750e-01 3.864133348951e-01 3.879483773265e-01 3.897822422972e-01 3.918847585695e-01 3.942836512663e-01 3.969611797759e-01 3.999108907834e-01 4.031499892578e-01 4.066448271772e-01 4.104157449401e-01 4.144419934974e-01 4.187145906956e-01 4.232441823988e-01 4.279955614898e-01 4.329824349791e-01 4.381860292361e-01 4.435909492912e-01 4.492058257966e-01 4.549950372663e-01 4.609703859825e-01 4.671134785919e-01 4.734046112505e-01 4.798538203297e-01 4.864252755947e-01 4.931290876704e-01 4.999442141291e-01 5.068558022022e-01 5.138704551864e-01 5.209562567094e-01 5.281210089874e-01 5.353446067835e-01 5.426154886328e-01 5.499349926525e-01 5.572771130864e-01 5.646485008352e-01 5.720305415115e-01 5.794112477857e-01 5.867934784641e-01 5.941525500295e-01 6.014965284940e-01 6.088040177094e-01 6.160702880672e-01 6.232931556597e-01 6.304516326326e-01 6.375552694211e-01 6.445804428293e-01 6.515270990516e-01 6.583928715087e-01 6.651531946848e-01 6.718242798368e-01 6.783804596870e-01 6.848228445725e-01 6.911514025163e-01 6.973413077226e-01 7.034091743040e-01 7.093306056578e-01 7.151050301577e-01 7.207380727101e-01 7.262007332120e-01 7.315156808805e-01 7.366558137336e-01 7.416221869774e-01 7.464225757992e-01 7.510271315370e-01 7.554586892705e-01 7.596962270435e-01 7.637334353581e-01 7.675870777663e-01 7.712242835735e-01 7.746692037924e-01 7.779055318143e-01 7.809246466648e-01 7.837450923254e-01 7.863376756610e-01 7.887230940313e-01 7.908912279523e-01 7.928312618514e-01 7.945669925033e-01 7.960694713730e-01 7.973585797712e-01 7.984321125347e-01 7.992760581096e-01 7.999129885556e-01 8.003264085313e-01 8.005270776640e-01 8.005204302735e-01 8.002950907615e-01 7.998746995852e-01 7.992442178268e-01 7.984170929486e-01 7.974032230439e-01 7.961912682250e-01 7.948079054556e-01 7.932436953127e-01 7.915113866854e-01 7.896217499078e-01 7.875748431992e-01 7.853881898350e-01 7.830645691757e-01 7.806180903529e-01 7.780603410607e-01 7.753961907581e-01 7.726479164646e-01 7.698173922841e-01 7.669265451811e-01 7.639852005986e-01 7.610067128874e-01 7.580096520894e-01 7.550048106616e-01 7.520164504834e-01 7.490542997152e-01 7.461378585773e-01 7.432878105999e-01 7.405148399915e-01 7.378454794352e-01 7.352911728040e-01 7.328728808771e-01 7.306118615507e-01 7.285195315825e-01 7.266220460764e-01 7.249314105829e-01 7.234651272129e-01 7.222441917800e-01 7.212754155728e-01 7.205816625204e-01 7.201712083364e-01 7.200572594633e-01 7.202562688334e-01 7.207660442466e-01 7.216050855291e-01 7.227725017109e-01 7.242744755171e-01 7.261166989058e-01 7.282909431614e-01 7.308037592347e-01 7.336455297490e-01 7.368131783041e-01 7.403007141555e-01 7.440913083650e-01 7.481816960661e-01 7.525492457986e-01 7.571858307737e-01 7.620731982173e-01 7.671855165716e-01 7.725149549862e-01 7.780261238149e-01 7.837047571812e-01 7.895277854150e-01 7.954603046929e-01 8.014920812086e-01 8.075804120823e-01 8.137082870098e-01 8.198472032973e-01 8.259602015041e-01 8.320348763130e-01 8.380247893960e-01 8.439108677456e-01 8.496675889452e-01 8.552534418677e-01 8.606571154374e-01 8.658362126746e-01 8.707676628850e-01 8.754314000238e-01 8.797851133791e-01 8.838194413088e-01 8.874976048422e-01 8.907954728591e-01 8.937001638288e-01 8.961733861074e-01 8.982069471209e-01 8.997732064819e-01 9.008511013271e-01 9.014308254493e-01 9.014852612230e-01 9.010078035426e-01 8.999786606686e-01 8.983880577039e-01 8.962275498685e-01 8.934847569871e-01 8.901590088323e-01 8.862388403753e-01 8.817278119563e-01 8.766246728236e-01 8.709260050155e-01 8.646504061133e-01 8.577919244166e-01 8.503686107287e-01 8.423983846674e-01 8.338840479290e-01 8.248679588458e-01 8.153562176712e-01 8.053841953031e-01 7.949903980779e-01 7.841950357180e-01 7.730606043720e-01 7.616201209749e-01 7.499242599501e-01 7.380449911620e-01 7.260217998643e-01 7.139439487774e-01 7.018758164552e-01 6.898930622729e-01 6.780956163487e-01 6.665572591567e-01 6.553873677920e-01 6.446839766805e-01 6.345448378960e-01 6.250891890539e-01 6.164130218641e-01 6.086312155776e-01 6.018446773196e-01 5.961484297455e-01 5.916371096112e-01 5.883817203026e-01 5.864546574476e-01 5.858965886636e-01 5.867416389960e-01 5.890027854558e-01 5.926634058609e-01 5.977048712296e-01 6.040714245948e-01 6.117082418659e-01 6.205338566250e-01 6.304529112575e-01 6.413794873435e-01 6.531912668185e-01 6.657885330641e-01 6.790548008351e-01 6.928685739776e-01 7.071306753412e-01 7.217132214590e-01 7.365187712216e-01 7.514418946743e-01 7.663726718217e-01 7.812303132761e-01 7.959135678334e-01 8.103407016501e-01 8.244348149688e-01 8.381147392798e-01 8.513212748646e-01 8.639857207561e-01 8.760502088870e-01 8.874680077739e-01 8.981858036670e-01 9.081705429379e-01 9.173805764998e-01 9.257907167174e-01 9.333774836411e-01 9.401208910748e-01 9.460146948415e-01 9.510454384277e-01 9.552187567816e-01 9.585416153425e-01 9.610174896459e-01 9.626809522333e-01 9.635399836348e-01 9.636341017149e-01 9.630034613752e-01 9.616784462115e-01 9.597242829024e-01 9.571847293652e-01 9.541221892403e-01 9.506116432664e-01 9.467092738587e-01 9.425057396219e-01 9.380743789140e-01 9.334970803584e-01 9.288708923218e-01 9.242730841089e-01 9.198028894901e-01 9.155470803367e-01 9.115936789400e-01 9.080350890980e-01 9.049451750956e-01 9.024120735913e-01 9.004998845533e-01 8.992756043080e-01 8.987967796271e-01 8.990989250239e-01 9.002260275827e-01 9.021917976460e-01 9.050061627681e-01 9.086739884325e-01 9.131654686846e-01 9.184704045720e-01 9.245383668410e-01 9.313231375810e-01 9.387765543964e-01 9.468192214121e-01 9.553901391982e-01 9.644099308716e-01 9.737937034257e-01 9.834641098060e-01 9.933292853556e-01 1.003308977466e+00 1.013314781520e+00 1.023264485657e+00 1.033078354857e+00 1.042671790373e+00 1.051978208226e+00 1.060918687667e+00 1.069429979969e+00 1.077452027242e+00 1.084919031983e+00 1.091789446773e+00 1.098007394552e+00 1.103535567680e+00 1.108341089571e+00 1.112384023701e+00 1.115655011781e+00 1.118122988323e+00 1.119782267476e+00 1.120632970465e+00 1.120665221784e+00 1.119902072162e+00 1.118352147826e+00 1.116041562347e+00 1.113006707464e+00 1.109282792014e+00 1.104927717184e+00 1.099995222925e+00 1.094555283618e+00 1.088691157300e+00 1.082483484532e+00 1.076039690331e+00 1.069460679340e+00 1.062864744427e+00 1.056382929075e+00 1.050136878791e+00 1.044277140116e+00 1.038936367569e+00 1.034260526058e+00 1.030398426701e+00 1.027473707541e+00 1.025631083918e+00 1.024981831327e+00 1.025625894174e+00 1.027657558343e+00 1.031129434478e+00 1.036084924390e+00 1.042537387626e+00 1.050464148410e+00 1.059831498025e+00 1.070559366203e+00 1.082561101763e+00 1.095712514407e+00 1.109877121250e+00 1.124903272192e+00 1.140616053079e+00 1.156847233834e+00 1.173407532815e+00 1.190111458056e+00 1.206782879459e+00 1.223233452887e+00 1.239298058018e+00 1.254814740940e+00 1.269628902309e+00 1.283612608805e+00 1.296638202096e+00 1.308608899158e+00 1.319442295189e+00 1.329068887392e+00 1.337454387074e+00 1.344568717005e+00 1.350416223906e+00 1.355018538530e+00 1.358416160961e+00 1.360676891321e+00 1.361877585905e+00 1.362128093640e+00 1.361545493166e+00 1.360263497940e+00 1.358440171201e+00 1.356227566684e+00 1.353798062693e+00 1.351329893070e+00 1.348991194838e+00 1.346962426803e+00 1.345405163910e+00 1.344476403937e+00 1.344319035954e+00 1.345052240060e+00 1.346782110229e+00 1.349582315074e+00 1.353498611250e+00 1.358558985199e+00 1.364745969160e+00 1.372029723581e+00 1.380337050626e+00 1.389572059956e+00 1.399624716076e+00 1.410341966117e+00 1.421569448561e+00 1.433131243818e+00 1.444831756376e+00 1.456482295507e+00 1.467877134255e+00 1.478813022698e+00 1.489094066469e+00 1.498524348487e+00 1.506924583790e+00 1.514128769833e+00 1.519986082438e+00 1.524373810693e+00 1.527191315304e+00 1.528369267135e+00 1.527873075384e+00 1.525701445185e+00 1.521894826682e+00 1.516533491568e+00 1.509735918003e+00 1.501672390163e+00 1.492543822459e+00 1.482596479933e+00 1.472107349032e+00 1.461376813172e+00 1.450729358721e+00 1.440490591089e+00 1.430981758599e+00 1.422505209712e+00 1.415324576739e+00 1.409663170970e+00 1.405670382707e+00 1.403438654708e+00 1.402980707411e+00 1.404225206207e+00 1.407046269893e+00 1.411241958166e+00 1.416567514512e+00 1.422747040872e+00 1.429488164214e+00 1.436510673744e+00 1.443550975209e+00 1.450386349729e+00 1.456856786754e+00 1.462848757424e+00 1.468333993952e+00 1.473347061534e+00 1.477981528706e+00 1.482406802947e+00 1.486821366880e+00 1.491452454637e+00 1.496547213372e+00 1.502319372414e+00 1.508958503967e+00 1.516587805108e+00 1.525252762949e+00 1.534919729881e+00 1.545446208959e+00 1.556615762657e+00 1.568125159959e+00 1.579603763621e+00 1.590654908943e+00 1.600857065544e+00 1.609804441419e+00 1.617140566533e+00 1.622556783013e+00 1.625851707586e+00 1.626917083013e+00 1.625756526942e+00 1.622515455574e+00 1.617436098608e+00 1.610890865122e+00 1.603345623344e+00 1.595317959950e+00 1.587395701953e+00 1.580137576553e+00 1.574073141585e+00 1.569664801831e+00 1.567219841457e+00 1.566936295004e+00 1.568835210239e+00 1.572756608611e+00 1.578433014166e+00 1.585420531206e+00 1.593226660164e+00 1.601298679215e+00 1.609049497127e+00 1.615985057633e+00 1.621605155157e+00 1.625544943786e+00 1.627547432183e+00 1.627418705611e+00 1.625156724505e+00 1.620803022674e+00 1.614520158718e+00 1.606585970169e+00 1.597260312299e+00 1.586943864169e+00 1.575997498286e+00 1.564789869281e+00 1.553745825728e+00 1.543157564440e+00 1.533364466553e+00 1.524616999024e+00 1.517049398276e+00 1.510811860253e+00 1.505848500190e+00 1.502068808338e+00 1.499286010592e+00 1.497128482625e+00 1.495261734185e+00 1.493178626155e+00 1.490375251782e+00 1.486388842157e+00 1.480680821025e+00 1.472908920424e+00 1.462756442581e+00 1.450033721900e+00 1.434783642597e+00 1.417084433416e+00 1.397257481860e+00 1.375717157280e+00 1.352945056342e+00 1.329578290401e+00 1.306191066386e+00 1.283442002264e+00 1.261968128990e+00 1.242348176893e+00 1.225241115942e+00 1.211214382491e+00 1.200890538071e+00 1.194861560560e+00 1.193611243934e+00 1.197562682737e+00 1.206831667988e+00 1.221288655458e+00 1.240422260411e+00 1.263307740914e+00 1.288752080088e+00 1.315221995102e+00 1.341113614497e+00 1.364806130829e+00 1.384777697320e+00 1.399824379468e+00 1.409004677819e+00 1.411825440694e+00 1.408214325012e+00 1.398472399623e+00 1.383339667862e+00 1.363784200030e+00 1.341131926148e+00 1.310600635805e+00 1.283148999164e+00 1.266461133697e+00 1.258000424136e+00 1.247731460300e+00 1.227875509171e+00 1.200215092532e+00 1.174754821389e+00 1.160716064678e+00 1.157677679023e+00 1.155941231910e+00 1.145889172600e+00 1.126860629879e+00 1.107754723474e+00 1.098907933357e+00 1.102154752378e+00 1.109065470670e+00 1.109291143588e+00 1.100228353104e+00 1.089232231352e+00 1.086650184649e+00 1.095589606546e+00 1.108560294458e+00 1.114591156448e+00 1.109183534638e+00 1.098082735432e+00 1.091934613820e+00 1.096082990924e+00 1.105181022970e+00 1.108307946612e+00 1.099053715106e+00 1.081109544101e+00 1.064964506582e+00 1.058098201257e+00 1.057486949738e+00 1.052433651955e+00 1.034772500421e+00 1.006631092827e+00 9.795342329623e-01 9.649558152007e-01 9.631969202074e-01 9.483179625709e-01 8.731369454586e-01 7.705798989792e-01 7.694734017150e-01 8.805741996680e-01 9.768993316592e-01 9.730947114176e-01 8.858929831826e-01 8.206080630860e-01 8.689797135894e-01 9.746136218172e-01 1.025417640808e+00 9.812495335077e-01 8.951903396633e-01 8.726905023912e-01 9.467313482791e-01 1.029469447472e+00 1.033886660541e+00 9.494798615643e-01 8.488664077455e-01 8.389870691339e-01 9.276858370784e-01 1.010140806602e+00 1.001521305431e+00 8.929051345753e-01 7.569987113208e-01 7.189142684382e-01 8.066162558648e-01 9.017079280614e-01 9.072594596565e-01 8.150076584353e-01 7.086909158746e-01 7.167127677791e-01 8.358588629996e-01 9.346153723252e-01 9.247391498320e-01 8.055074873197e-01 6.674720071130e-01 6.592478672863e-01 7.906309504376e-01 9.204401343446e-01 9.567811676816e-01 8.848430768526e-01 7.461443727552e-01 6.272402103418e-01 6.221934788495e-01 7.241660170390e-01 8.394551069068e-01 8.945061949613e-01 8.590406988890e-01 7.526514761723e-01 6.625366596266e-01 7.006466771750e-01 8.394450829981e-01 9.516369874419e-01 9.604190156318e-01 8.719767307584e-01 7.734948843432e-01 7.756898121487e-01 8.663852059137e-01 9.334253832409e-01 9.120213166808e-01 8.240627560152e-01 7.554237859727e-01 7.703370709705e-01 8.254610455707e-01 8.441442133632e-01 8.079416284811e-01 7.603914694496e-01 7.549624473839e-01 7.883083839414e-01 8.143154400255e-01 8.092646154067e-01 7.912052624953e-01 7.910033201386e-01 8.128185222629e-01 8.340601618655e-01 8.374631186130e-01 8.264856687379e-01 8.148266418944e-01 8.115591713554e-01 8.193970751217e-01 8.386292007450e-01 8.624216792598e-01 8.720242357008e-01 8.480393290308e-01 7.917506368000e-01 7.361340369181e-01 7.243841495618e-01 7.582879450753e-01 7.924100128531e-01 7.870570718807e-01 7.412027468997e-01 6.904071385042e-01 6.785227468262e-01 7.165157995955e-01 7.788008959327e-01 8.361271279882e-01 8.711187166803e-01 8.771224947930e-01 8.604567230623e-01 8.436520527184e-01 8.516413230757e-01 8.826236632840e-01 9.044823784965e-01 8.887747936920e-01 8.422862312099e-01 8.067525452636e-01 8.148579113550e-01 8.438702065892e-01 8.447471685472e-01 8.036350578999e-01 7.640511817599e-01 7.860057724923e-01 8.617002740133e-01 9.226734007791e-01 9.218791035602e-01 8.713100681642e-01 8.311986244075e-01 8.517155949995e-01 9.125209261710e-01 9.578053477960e-01 9.615131063009e-01 9.403367588889e-01 9.268507199762e-01 9.327069285495e-01 9.845209095402e-01
 3.394358014049e-01 3.358713116648e-01 3.330450881104e-01 3.305126973702e-01 3.273704316813e-01 3.235117034259e-01 3.198392046301e-01 3.170179552885e-01 3.145130588696e-01 3.113421283720e-01 3.074593655232e-01 3.037979141299e-01 3.009803951810e-01 2.984782035222e-01 2.953386142714e-01 2.914726982874e-01 2.877867746824e-01 2.849652026305e-01 2.824965405176e-01 2.793569204797e-01 2.754482453767e-01 2.717585334206e-01 2.689788898537e-01 2.665237103857e-01 2.633753942245e-01 2.594987433887e-01 2.558727034256e-01 2.531312564562e-01 2.506850838675e-01 2.475444207272e-01 2.436891308215e-01 2.401071545987e-01 2.374269734996e-01 2.350090138170e-01 2.318375736778e-01 2.279396033041e-01 2.243618873685e-01 2.217154106235e-01 2.193197361926e-01 2.161645028549e-01 2.123047213233e-01 2.087766742153e-01 2.061622961787e-01 2.037805125196e-01 2.006622152403e-01 1.969126122085e-01 1.935523239315e-01 1.910627689217e-01 1.886932672782e-01 1.855317577272e-01 1.817996752119e-01 1.785462053585e-01 1.761669668240e-01 1.738283521727e-01 1.706257583951e-01 1.668323112268e-01 1.635299389179e-01 1.611327328780e-01 1.588327055225e-01 1.557223986765e-01 1.520056269488e-01 1.486918599521e-01 1.462324275052e-01 1.439520464918e-01 1.410319975149e-01 1.375931986056e-01 1.344662106300e-01 1.320333538119e-01 1.297706678122e-01 1.270248983594e-01 1.238900339025e-01 1.210278354346e-01 1.187310012619e-01 1.165391866132e-01 1.139089572556e-01 1.109663163480e-01 1.083092965264e-01 1.061724846987e-01 1.041190896803e-01 1.016491886152e-01 9.885233370482e-02 9.628913220980e-02 9.426384880909e-02 9.242305613131e-02 9.022694903801e-02 8.765642876328e-02 8.521455798220e-02 8.328949307101e-02 8.168958756942e-02 7.991138774341e-02 7.776341793134e-02 7.557503347169e-02 7.380617499417e-02 7.249111431397e-02 7.122821647881e-02 6.969661302317e-02 6.801329779435e-02 6.657320251521e-02 6.559558820427e-02 6.489697880442e-02 6.413001880257e-02 6.318188026364e-02 6.228959040447e-02 6.175717750484e-02 6.161709697742e-02 6.162317378875e-02 6.153757376186e-02 6.137859624262e-02 6.138666788480e-02 6.175681285239e-02 6.241918714218e-02 6.312255031628e-02 6.371488533148e-02 6.430622791549e-02 6.512363264839e-02 6.625014945946e-02 6.753163859392e-02 6.875260646696e-02 6.987030062544e-02 7.106127279477e-02 7.249264808937e-02 7.412181553791e-02 7.575628349625e-02 7.729309317836e-02 7.880917864228e-02 8.045227314299e-02 8.225836734259e-02 8.411715841500e-02 8.591943620358e-02 8.768882913969e-02 8.951901354081e-02 9.142965506605e-02 9.337120163955e-02 9.530883730696e-02 9.725592921952e-02 9.923803303080e-02 1.012399529697e-01 1.032143899252e-01 1.051764457763e-01 1.072022015217e-01 1.093021059119e-01 1.113844781043e-01 1.133849246321e-01 1.153478282583e-01 1.173775909975e-01 1.195087557265e-01 1.216409936761e-01 1.236695638857e-01 1.256332211987e-01 1.276568162937e-01 1.297680735557e-01 1.318823232097e-01 1.339217093165e-01 1.359055467769e-01 1.379203865001e-01 1.399902884961e-01 1.420476782716e-01 1.440497474855e-01 1.460427187443e-01 1.480677027163e-01 1.500895228660e-01 1.520650138645e-01 1.540067122790e-01 1.559696501487e-01 1.579734228991e-01 1.599485989499e-01 1.618433615382e-01 1.637100791929e-01 1.656227121176e-01 1.675617734415e-01 1.694568824452e-01 1.712771746129e-01 1.730751965960e-01 1.749118023851e-01 1.767621921612e-01 1.785553550065e-01 1.802893882208e-01 1.820224476381e-01 1.837755159667e-01 1.855123214249e-01 1.871958871172e-01 1.888410949013e-01 1.904940160825e-01 1.921559166994e-01 1.937826666617e-01 1.953577630213e-01 1.969113859693e-01 1.984709247635e-01 2.000245870525e-01 2.015461068623e-01 2.030255485155e-01 2.044861001676e-01 2.059432965803e-01 2.073847961507e-01 2.087951323575e-01 2.101779196407e-01 2.115418246653e-01 2.128917898446e-01 2.142243414734e-01 2.155261352561e-01 2.168004617525e-01 2.180576323164e-01 2.192992403199e-01 2.205180486981e-01 2.217091342952e-01 2.228722466014e-01 2.240159833619e-01 2.251437743873e-01 2.262443368749e-01 2.273130306178e-01 2.283606588328e-01 2.293917820056e-01 2.303977943406e-01 2.313749412519e-01 2.323234179174e-01 2.332538671678e-01 2.341656965507e-01 2.350471211592e-01 2.358978395993e-01 2.367270027764e-01 2.375400420039e-01 2.383254234463e-01 2.390779359909e-01 2.398054815669e-01 2.405128883435e-01 2.411991299249e-01 2.418527742849e-01 2.424760062530e-01 2.430761557463e-01 2.436568904598e-01 2.442056814843e-01 2.447233893926e-01 2.452134394454e-01 2.456805664419e-01 2.461227611320e-01 2.465336991552e-01 2.469117388245e-01 2.472665113179e-01 2.475948754933e-01 2.478914339867e-01 2.481594190172e-01 2.484008473211e-01 2.486137162830e-01 2.487989843174e-01 2.489520351218e-01 2.490775585765e-01 2.491775661187e-01 2.492462402294e-01 2.492857713215e-01 2.492982064915e-01 2.492810478386e-01 2.492338910394e-01 2.491581314636e-01 2.490515037470e-01 2.489187934250e-01 2.487559918332e-01 2.485606228489e-01 2.483366732902e-01 2.480830452346e-01 2.477984960749e-01 2.474858393164e-01 2.471417046602e-01 2.467640027996e-01 2.463615183464e-01 2.459263197996e-01 2.454582123343e-01 2.449624557752e-01 2.444339297962e-01 2.438760464176e-01 2.432899984554e-01 2.426689137070e-01 2.420174952547e-01 2.413384303737e-01 2.406254648286e-01 2.398846495264e-01 2.391128312457e-01 2.383057467601e-01 2.374713831067e-01 2.366056378352e-01 2.357080171572e-01 2.347814069884e-01 2.338221540345e-01 2.328304807447e-01 2.318106800512e-01 2.307577459069e-01 2.296734718517e-01 2.285604826277e-01 2.274139335067e-01 2.262376497077e-01 2.250309438439e-01 2.237927067246e-01 2.225239337979e-01 2.212248844389e-01 2.198922324512e-01 2.185327622118e-01 2.171422846231e-01 2.157199095800e-01 2.142680914527e-01 2.127840856385e-01 2.112715586023e-01 2.097301196737e-01 2.081575744030e-01 2.065541738967e-01 2.049208266517e-01 2.032577329802e-01 2.015664935553e-01 1.998478136983e-01 1.980960604502e-01 1.963168659028e-01 1.945093155560e-01 1.926723334798e-01 1.908086256055e-01 1.889165024395e-01 1.869957792515e-01 1.850488249623e-01 1.830756338150e-01 1.810738697138e-01 1.790468970107e-01 1.769912023061e-01 1.749110343812e-01 1.728075158617e-01 1.706770611574e-01 1.685226941721e-01 1.663416836283e-01 1.641356442391e-01 1.619102336378e-01 1.596635923295e-01 1.573944012560e-01 1.551053801111e-01 1.527923460564e-01 1.504606053021e-01 1.481120721841e-01 1.457462204025e-01 1.433671105682e-01 1.409706705052e-01 1.385566928727e-01 1.361312417164e-01 1.336927597053e-01 1.312439479593e-01 1.287909868325e-01 1.263261055584e-01 1.238548231258e-01 1.213785129714e-01 1.188970995829e-01 1.164215970757e-01 1.139515157433e-01 1.114830551389e-01 1.090237824028e-01 1.065699062494e-01 1.041359083963e-01 1.017255530935e-01 9.933944766075e-02 9.698221649121e-02 9.465591948940e-02 9.236707891506e-02 9.012868534605e-02 8.794562888217e-02 8.582374818254e-02 8.377072670134e-02 8.178894226840e-02 7.989545160671e-02 7.809903043296e-02 7.641177937830e-02 7.484322933034e-02 7.339791440982e-02 7.209154766614e-02 7.093788653533e-02 6.994744557203e-02 6.913428768163e-02 6.850079880777e-02 6.805951649997e-02 6.781859465107e-02 6.778279544600e-02 6.796115353696e-02 6.834979016247e-02 6.894838713666e-02 6.975958280222e-02 7.077433632005e-02 7.199286350021e-02 7.340625326743e-02 7.500340169814e-02 7.677910402416e-02 7.872115774888e-02 8.082424252415e-02 8.307984365912e-02 8.547044663756e-02 8.799379854611e-02 9.063672105669e-02 9.339494329474e-02 9.626220223843e-02 9.922215546666e-02 1.022767373602e-01 1.054147349288e-01 1.086304221339e-01 1.119242466488e-01 1.152808793694e-01 1.187032713118e-01 1.221848978102e-01 1.257201538698e-01 1.293131550955e-01 1.329474491937e-01 1.366273679311e-01 1.403525494744e-01 1.441130438155e-01 1.479184489759e-01 1.517532277080e-01 1.556158454998e-01 1.595147276213e-01 1.634374279447e-01 1.673934320116e-01 1.713719782167e-01 1.753668379358e-01 1.793901629014e-01 1.834264537005e-01 1.874883376373e-01 1.915678440479e-01 1.956542174508e-01 1.997627492367e-01 2.038792354843e-01 2.080095026484e-01 2.121550343520e-01 2.163013515845e-01 2.204638287437e-01 2.246298921592e-01 2.288010367949e-01 2.329843574598e-01 2.371626708841e-01 2.413528257904e-01 2.455439883098e-01 2.497316052235e-01 2.539283303737e-01 2.581152283984e-01 2.623086407108e-01 2.665012454054e-01 2.706838456470e-01 2.748725822366e-01 2.790464657617e-01 2.832219422687e-01 2.873928621373e-01 2.915485883644e-01 2.957065729701e-01 2.998483767351e-01 3.039824149495e-01 3.081127721225e-01 3.122204750120e-01 3.163282831199e-01 3.204150006375e-01 3.244890394753e-01 3.285562805446e-01 3.325967015405e-01 3.366318542555e-01 3.406447182373e-01 3.446370306848e-01 3.486207581355e-01 3.525749181902e-01 3.565179427288e-01 3.604359179439e-01 3.643277493407e-01 3.682077897723e-01 3.720540652215e-01 3.758836756304e-01 3.796873746949e-01 3.834582509165e-01 3.872132978841e-01 3.909332321613e-01 3.946299366759e-01 3.982973393508e-01 4.019275246596e-01 4.055386633239e-01 4.091106398245e-01 4.126538327447e-01 4.161674755356e-01 4.196359849263e-01 4.230820898143e-01 4.264869785793e-01 4.298564055879e-01 4.331950979648e-01 4.364824207499e-01 4.397435735234e-01 4.429615312663e-01 4.461370188581e-01 4.492791934331e-01 4.523662224026e-01 4.554232320950e-01 4.584327490979e-01 4.613949548381e-01 4.643215856692e-01 4.671893007091e-01 4.700211592567e-01 4.728037989414e-01 4.755317228957e-01 4.782247282823e-01 4.808517864423e-01 4.834404835069e-01 4.859776156968e-01 4.884531900088e-01 4.908914008353e-01 4.932603075755e-01 4.955855381746e-01 4.978586683434e-01 5.000624422258e-01 5.022287053605e-01 5.043216546596e-01 5.063674324165e-01 5.083546324375e-01 5.102710645535e-01 5.121461201221e-01 5.139457800724e-01 5.156936016970e-01 5.173803539399e-01 5.189926470539e-01 5.205605587229e-01 5.220485625963e-01 5.234829664619e-01 5.248522969818e-01 5.261451191543e-01 5.273898563379e-01 5.285527236715e-01 5.296559803668e-01 5.306941270502e-01 5.316524994549e-01 5.325598114746e-01 5.333813536186e-01 5.341427967548e-01 5.348350854554e-01 5.354463466915e-01 5.360027350742e-01 5.364726377779e-01 5.368777387006e-01 5.372130235760e-01 5.374652006449e-01 5.376590522126e-01 5.377663805758e-01 5.378058511025e-01 5.377735226230e-01 5.376569677962e-01 5.374791968863e-01 5.372162208118e-01 5.368820335355e-01 5.364739342442e-01 5.359833157020e-01 5.354267890339e-01 5.347854049916e-01 5.340733071082e-01 5.332851414294e-01 5.324143863061e-01 5.314766433635e-01 5.304545861577e-01 5.293604022558e-01 5.281904099354e-01 5.269406703493e-01 5.256207816759e-01 5.242177004217e-01 5.227429403753e-01 5.211921704594e-01 5.195651126425e-01 5.178650917616e-01 5.160860360195e-01 5.142363835131e-01 5.123121796426e-01 5.103118484149e-01 5.082407769779e-01 5.060931536736e-01 5.038776037759e-01 5.015879432396e-01 4.992273592200e-01 4.967974600715e-01 4.942962977669e-01 4.917281124446e-01 4.890885264212e-01 4.863855916245e-01 4.836136332961e-01 4.807761771747e-01 4.778785635320e-01 4.749112385473e-01 4.718878808107e-01 4.687994867804e-01 4.656519116589e-01 4.624509169201e-01 4.591861743494e-01 4.558727972557e-01 4.525008875269e-01 4.490776319008e-01 4.456096308433e-01 4.420842297239e-01 4.385220456928e-01 4.349087032732e-01 4.312532373559e-01 4.275638567669e-01 4.238263712475e-01 4.200637844908e-01 4.162635265568e-01 4.124319072979e-01 4.085805571457e-01 4.046921627650e-01 4.007945530899e-01 3.968721815836e-01 3.929322643320e-01 3.889917085197e-01 3.850289601125e-01 3.810757344338e-01 3.771147479709e-01 3.731542556388e-01 3.692150552365e-01 3.652710710197e-01 3.613594156708e-01 3.574623782980e-01 3.535874263250e-01 3.497588761734e-01 3.459483915096e-01 3.421977541925e-01 3.384869804145e-01 3.348259299853e-01 3.312400621720e-01 3.277004510175e-01 3.242501435620e-01 3.208717039067e-01 3.175738144830e-01 3.143839552513e-01 3.112731606629e-01 3.082843979974e-01 3.054025274441e-01 3.026343193953e-01 3.000092715643e-01 2.974975062866e-01 2.951437171003e-01 2.929291527457e-01 2.908622907843e-01 2.889735386903e-01 2.872289806158e-01 2.856732877114e-01 2.842879792729e-01 2.830784049231e-01 2.820736195161e-01 2.812356423118e-01 2.806135074014e-01 2.801781579732e-01 2.799368642467e-01 2.799138909807e-01 2.800712562364e-01 2.804497936016e-01 2.810207992565e-01 2.817895289940e-01 2.827729583431e-01 2.839326309724e-01 2.853062660979e-01 2.868598645855e-01 2.885976540605e-01 2.905338420689e-01 2.926250003583e-01 2.949084122478e-01 2.973485798185e-01 2.999450626792e-01 3.027107754701e-01 3.056019920629e-01 3.086537956557e-01 3.118294133398e-01 3.151281292011e-01 3.185605398428e-01 3.220840918957e-01 3.257332644967e-01 3.294685577499e-01 3.332934238894e-01 3.372145595035e-01 3.411924192222e-01 3.452581982812e-01 3.493756872735e-01 3.535490496362e-01 3.577839281726e-01 3.620431903080e-01 3.663559323180e-01 3.706897875879e-01 3.750458427433e-01 3.794316283011e-01 3.838138533037e-01 3.882184030955e-01 3.926153653772e-01 3.970081657446e-01 4.013999453377e-01 4.057632631989e-01 4.101220555135e-01 4.144482403186e-01 4.187447388672e-01 4.230173719586e-01 4.272374839957e-01 4.314296664110e-01 4.355671200574e-01 4.396538433312e-01 4.436940947071e-01 4.476621402044e-01 4.515832181697e-01 4.554291696726e-01 4.592052164754e-01 4.629181755663e-01 4.665419621238e-01 4.700989409166e-01 4.735654382043e-01 4.769464607856e-01 4.802470264230e-01 4.834433850109e-01 4.865605540754e-01 4.895703900315e-01 4.924827616540e-01 4.953033787846e-01 4.980040511311e-01 5.006138432591e-01 5.031066484745e-01 5.054891835436e-01 5.077670242038e-01 5.099183054222e-01 5.119673703122e-01 5.138906080495e-01 5.156957086390e-01 5.173882584732e-01 5.189448266378e-01 5.203927004538e-01 5.217074997298e-01 5.228976453382e-01 5.239698133919e-01 5.249018376629e-01 5.257189818336e-01 5.264014417259e-01 5.269531823661e-01 5.273862399914e-01 5.276756621190e-01 5.278495832384e-01 5.278853505365e-01 5.277929570327e-01 5.275783786213e-01 5.272230318023e-01 5.267527068436e-01 5.261478256026e-01 5.254151365880e-01 5.245656152043e-01 5.235803196426e-01 5.224820334418e-01 5.212579308795e-01 5.199110208086e-01 5.184540081146e-01 5.168701836289e-01 5.151820308309e-01 5.133784132986e-01 5.114632639460e-01 5.094499290733e-01 5.073226302930e-01 5.051047957006e-01 5.027860038584e-01 5.003723832539e-01 4.978744723869e-01 4.952854643464e-01 4.926217383479e-01 4.898785740834e-01 4.870654211761e-01 4.841906996212e-01 4.812469743949e-01 4.782568323768e-01 4.752134620928e-01 4.721280549768e-01 4.690116233011e-01 4.658588415915e-01 4.626937463264e-01 4.595084934219e-01 4.563213422117e-01 4.531381712532e-01 4.499603703655e-01 4.468109132027e-01 4.436817636472e-01 4.405980476316e-01 4.375621098089e-01 4.345807428591e-01 4.316788228812e-01 4.288456853437e-01 4.261106227403e-01 4.234761402701e-01 4.209484058945e-01 4.185558424159e-01 4.162863442854e-01 4.141731510276e-01 4.122163818085e-01 4.104224154172e-01 4.088213415418e-01 4.073982577530e-01 4.061868017570e-01 4.051835590944e-01 4.043971693149e-01 4.038522766568e-01 4.035334493960e-01 4.034734670606e-01 4.036630921274e-01 4.041069716636e-01 4.048310113242e-01 4.058112952527e-01 4.070766471178e-01 4.086160128903e-01 4.104282662985e-01 4.125342209539e-01 4.149024880664e-01 4.175616471442e-01 4.204941907470e-01 4.236923503432e-01 4.271739861399e-01 4.309033210105e-01 4.349043957673e-01 4.391546760741e-01 4.436426225971e-01 4.483830666067e-01 4.533375110334e-01 4.585244366964e-01 4.639203468484e-01 4.695123091512e-01 4.753105787184e-01 4.812790936935e-01 4.874285586159e-01 4.937386791034e-01 5.001951149590e-01 5.068038312377e-01 5.135339354639e-01 5.203893562540e-01 5.273547429347e-01 5.344144036389e-01 5.415724266417e-01 5.487996374450e-01 5.561017393781e-01 5.634614336791e-01 5.708630349057e-01 5.783121570050e-01 5.857818713482e-01 5.932763038219e-01 6.007773240763e-01 6.082774073792e-01 6.157761848222e-01 6.232469356518e-01 6.306996586225e-01 6.381137580525e-01 6.454823076230e-01 6.528043059614e-01 6.600580537941e-01 6.672530879356e-01 6.743667670713e-01 6.813963584850e-01 6.883421468473e-01 6.951771469536e-01 7.019195327951e-01 7.085417034252e-01 7.150429615192e-01 7.214272642095e-01 7.276657165332e-01 7.337771552568e-01 7.397368148825e-01 7.455423410412e-01 7.512024382739e-01 7.566833814941e-01 7.620097425319e-01 7.671564578598e-01 7.721197581649e-01 7.769116262707e-01 7.814981499487e-01 7.859047100723e-01 7.901098815557e-01 7.941078534993e-01 7.979147919384e-01 8.014971171553e-01 8.048770408495e-01 8.080422084142e-01 8.109811835776e-01 8.137136079073e-01 8.162104531431e-01 8.184905805540e-01 8.205482015487e-01 8.223677493926e-01 8.239769588107e-01 8.253466983940e-01 8.264914308068e-01 8.274152664629e-01 8.281013909620e-01 8.285753848147e-01 8.288183352751e-01 8.288422542017e-01 8.286534619996e-01 8.282405062303e-01 8.276260169686e-01 8.267986089216e-01 8.257684585242e-01 8.245469407026e-01 8.231262067136e-01 8.215272419754e-01 8.197489114548e-01 8.177974417241e-01 8.156891019039e-01 8.134232718996e-01 8.110176744545e-01 8.084774259578e-01 8.058143439413e-01 8.030430809446e-01 8.001690554549e-01 7.972138135293e-01 7.941850142687e-01 7.910985409143e-01 7.879703911609e-01 7.848132378052e-01 7.816485921117e-01 7.784864292756e-01 7.753501156451e-01 7.722531954218e-01 7.692145934160e-01 7.662568779944e-01 7.633900289708e-01 7.606443006896e-01 7.580296341567e-01 7.555688708923e-01 7.532842786380e-01 7.511844750230e-01 7.492997391878e-01 7.476393902371e-01 7.462227357695e-01 7.450690211088e-01 7.441859121513e-01 7.435984598001e-01 7.433096107405e-01 7.433356460091e-01 7.436891787724e-01 7.443695929615e-01 7.453918353614e-01 7.467547911247e-01 7.484630400669e-01 7.505183687132e-01 7.529150399505e-01 7.556557371826e-01 7.587282246524e-01 7.621278204271e-01 7.658463069058e-01 7.698640134171e-01 7.741762743527e-01 7.787588402682e-01 7.835993255038e-01 7.886788419179e-01 7.939705786714e-01 7.994616085431e-01 8.051171063322e-01 8.109190869799e-01 8.168437932635e-01 8.228532811918e-01 8.289355426623e-01 8.350461456920e-01 8.411678495227e-01 8.472709287271e-01 8.533124315169e-01 8.592830940943e-01 8.651356732911e-01 8.708468507388e-01 8.763937920945e-01 8.817300910905e-01 8.868462425278e-01 8.916982118976e-01 8.962629182759e-01 9.005200558542e-01 9.044269133831e-01 9.079760330273e-01 9.111287891792e-01 9.138623737512e-01 9.161633622572e-01 9.179942936157e-01 9.193496596563e-01 9.202009040522e-01 9.205301884737e-01 9.203274787677e-01 9.195678135691e-01 9.182498042548e-01 9.163518922559e-01 9.138689639936e-01 9.107966141112e-01 9.071211679986e-01 9.028503146636e-01 8.979737224801e-01 8.924990542987e-01 8.864322805200e-01 8.797722430166e-01 8.725439985185e-01 8.647474134910e-01 8.564056220511e-01 8.475455481728e-01 8.381746250300e-01 8.283431152432e-01 8.180662296207e-01 8.073883587482e-01 7.963587478612e-01 7.850056832625e-01 7.734016548851e-01 7.615936787411e-01 7.496409048549e-01 7.376289439169e-01 7.256113151981e-01 7.136864414610e-01 7.019329233723e-01 6.904376638642e-01 6.793141802392e-01 6.686466343497e-01 6.585505732084e-01 6.491339818234e-01 6.404966179590e-01 6.327560888306e-01 6.260102866726e-01 6.203575532724e-01 6.158905514343e-01 6.126850322766e-01 6.108087858785e-01 6.103065771126e-01 6.112167742013e-01 6.135450398384e-01 6.172887905151e-01 6.224209811973e-01 6.288920148992e-01 6.366519446790e-01 6.456108916774e-01 6.556898771628e-01 6.667916660910e-01 6.787988891447e-01 6.916181734990e-01 7.051209263545e-01 7.191977336027e-01 7.337397791485e-01 7.486200171585e-01 7.637455897085e-01 7.789989963477e-01 7.942806989023e-01 8.095010276904e-01 8.245557485886e-01 8.393687381835e-01 8.538523350932e-01 8.679324906587e-01 8.815416513734e-01 8.946095947539e-01 9.070832303977e-01 9.189048146950e-01 9.300316050204e-01 9.404197362007e-01 9.500291684720e-01 9.588414386634e-01 9.668181384007e-01 9.739503529171e-01 9.802257425423e-01 9.856304583242e-01 9.901772805320e-01 9.938586531249e-01 9.966963831281e-01 9.987089199968e-01 9.999115708159e-01 1.000348712777e+00 1.000048454498e+00 9.990542650975e-01 9.974240335161e-01 9.951975804574e-01 9.924532467010e-01 9.892470750989e-01 9.856496386934e-01 9.817454154091e-01 9.776016696392e-01 9.733134025616e-01 9.689603775748e-01 9.646317815005e-01 9.604194765940e-01 9.564057772648e-01 9.526869645833e-01 9.493398680291e-01 9.464492009239e-01 9.440947119275e-01 9.423345693497e-01 9.412446094486e-01 9.408684111666e-01 9.412506515141e-01 9.424313510729e-01 9.444167036330e-01 9.472306156030e-01 9.508630265845e-01 9.552989202874e-01 9.605216095643e-01 9.664821856403e-01 9.731468206768e-01 9.804542907536e-01 9.883418736903e-01 9.967479610615e-01 1.005587770455e+00 1.014793886963e+00 1.024280767050e+00 1.033963926234e+00 1.043767869378e+00 1.053600500095e+00 1.063387975632e+00 1.073048070459e+00 1.082500724134e+00 1.091679808265e+00 1.100503455005e+00 1.108917417764e+00 1.116851126426e+00 1.124251169859e+00 1.131066568237e+00 1.137243585800e+00 1.142746595647e+00 1.147536888897e+00 1.151582502963e+00 1.154861303339e+00 1.157349518920e+00 1.159042169994e+00 1.159926971541e+00 1.160007961792e+00 1.159298983520e+00 1.157805460105e+00 1.155564032537e+00 1.152601045866e+00 1.148959444860e+00 1.144697697309e+00 1.139865774583e+00 1.134545784956e+00 1.128812886014e+00 1.122761962459e+00 1.116498142511e+00 1.110127424150e+00 1.103779608114e+00 1.097578250566e+00 1.091660846925e+00 1.086179402472e+00 1.081265561243e+00 1.077080916021e+00 1.073761112491e+00 1.071443167961e+00 1.070268735378e+00 1.070338042674e+00 1.071762931415e+00 1.074618707249e+00 1.078955636107e+00 1.084812323398e+00 1.092180964065e+00 1.101040777457e+00 1.111336872446e+00 1.122983190217e+00 1.135878721311e+00 1.149886774823e+00 1.164864409542e+00 1.180644264239e+00 1.197047936668e+00 1.213897624072e+00 1.230993141933e+00 1.248154799412e+00 1.265193662519e+00 1.281921573065e+00 1.298179004615e+00 1.313794019027e+00 1.328622762213e+00 1.342536269720e+00 1.355412795108e+00 1.367162309867e+00 1.377702401083e+00 1.386980360832e+00 1.394961998564e+00 1.401628028277e+00 1.406994234281e+00 1.411085405595e+00 1.413954487898e+00 1.415674443180e+00 1.416334840200e+00 1.416049775162e+00 1.414937842712e+00 1.413147994798e+00 1.410835787287e+00 1.408154548227e+00 1.405289842188e+00 1.402404310513e+00 1.399676681671e+00 1.397281563580e+00 1.395375829755e+00 1.394115050281e+00 1.393633403237e+00 1.394047591711e+00 1.395456694401e+00 1.397923517318e+00 1.401497880264e+00 1.406188986648e+00 1.411982580706e+00 1.418833502998e+00 1.426666477134e+00 1.435382919698e+00 1.444857342416e+00 1.454938402516e+00 1.465464301485e+00 1.476247993074e+00 1.487097283898e+00 1.497811547227e+00 1.508180741712e+00 1.518002090126e+00 1.527076113873e+00 1.535208871154e+00 1.542225319637e+00 1.547963813169e+00 1.552286923267e+00 1.555085391510e+00 1.556276322683e+00 1.555816974078e+00 1.553697278475e+00 1.549949595769e+00 1.544653917406e+00 1.537925221513e+00 1.529930637460e+00 1.520878283474e+00 1.511012817643e+00 1.500618905538e+00 1.490002015321e+00 1.479489280726e+00 1.469416056441e+00 1.460102768853e+00 1.451854510651e+00 1.444936027896e+00 1.439560341799e+00 1.435881502253e+00 1.433973007650e+00 1.433841783668e+00 1.435408364576e+00 1.438524808088e+00 1.442988477043e+00 1.448538953924e+00 1.454897610712e+00 1.461770370567e+00 1.468871632185e+00 1.475950469170e+00 1.482790914301e+00 1.489238972338e+00 1.495208576102e+00 1.500672316493e+00 1.505690121508e+00 1.510370342253e+00 1.514885051337e+00 1.519452175780e+00 1.524295530852e+00 1.529651119339e+00 1.535732113596e+00 1.542694846468e+00 1.550643744181e+00 1.559588306760e+00 1.569453980812e+00 1.580071308448e+00 1.591179229382e+00 1.602446566663e+00 1.613485682256e+00 1.623870057839e+00 1.633182740319e+00 1.641016949650e+00 1.647021100378e+00 1.650923801165e+00 1.652534109769e+00 1.651791664589e+00 1.648744279559e+00 1.643568150764e+00 1.636573575827e+00 1.628157305311e+00 1.618836698615e+00 1.609174507433e+00 1.599759402619e+00 1.591198843455e+00 1.584006257755e+00 1.578636876116e+00 1.575405199936e+00 1.574448705466e+00 1.575788539111e+00 1.579222642719e+00 1.584436690484e+00 1.590999184038e+00 1.598355177709e+00 1.605974323452e+00 1.613269284573e+00 1.619711473255e+00 1.624870562116e+00 1.628335262970e+00 1.629881241893e+00 1.629339345673e+00 1.626644257795e+00 1.621896675346e+00 1.615186629214e+00 1.606764940057e+00 1.596909177822e+00 1.585897781094e+00 1.574133687173e+00 1.561916188793e+00 1.549618106317e+00 1.537598048290e+00 1.526094976921e+00 1.515435520224e+00 1.505766294100e+00 1.497199617634e+00 1.489807638275e+00 1.483441408319e+00 1.477980159538e+00 1.473121655845e+00 1.468471864370e+00 1.463664542745e+00 1.458172062855e+00 1.451591036141e+00 1.443515764534e+00 1.433587849166e+00 1.421667177051e+00 1.407627775633e+00 1.391576106545e+00 1.373745126668e+00 1.354435661282e+00 1.334143511847e+00 1.313337790143e+00 1.292574047474e+00 1.272419285294e+00 1.253375038441e+00 1.236017059490e+00 1.220836048269e+00 1.208379995648e+00 1.199217295612e+00 1.193869433819e+00 1.192907262198e+00 1.196723663620e+00 1.205576916884e+00 1.219441962474e+00 1.237895537138e+00 1.260203136212e+00 1.285191755906e+00 1.311443061575e+00 1.337361191348e+00 1.361258814089e+00 1.381616043251e+00 1.397058846639e+00 1.406569274149e+00 1.409522664195e+00 1.405670007206e+00 1.395254698835e+00 1.378863754170e+00 1.357434529674e+00 1.326998604815e+00 1.298393368939e+00 1.279326182270e+00 1.267582996961e+00 1.253525350062e+00 1.229583629587e+00 1.197542834333e+00 1.167436606519e+00 1.148739217814e+00 1.141428578603e+00 1.136060243707e+00 1.122980538237e+00 1.101336918150e+00 1.079890463201e+00 1.068986079425e+00 1.070543436056e+00 1.076168738188e+00 1.075528391542e+00 1.066079456186e+00 1.055306961539e+00 1.053632711590e+00 1.064055305586e+00 1.078882119843e+00 1.087055983380e+00 1.084165260987e+00 1.076049189459e+00 1.073238044939e+00 1.080721599265e+00 1.092812390540e+00 1.098555704435e+00 1.091764855823e+00 1.076344264651e+00 1.062764028516e+00 1.058217140461e+00 1.059352332062e+00 1.055300038727e+00 1.037812389224e+00 1.008819699290e+00 9.795404242900e-01 9.616170383387e-01 9.549221920378e-01 9.207694111022e-01 8.256187157740e-01 7.414853258527e-01 7.798855623400e-01 8.935143484565e-01 9.545636705261e-01 9.106543448079e-01 8.136766323908e-01 7.852529121541e-01 8.700984793047e-01 9.659229250223e-01 9.780396865857e-01 9.047767087457e-01 8.345621013999e-01 8.656742990778e-01 9.683379544728e-01 1.032905108716e+00 1.000464498659e+00 8.990759203484e-01 8.294286584250e-01 8.718801378320e-01 9.718360814023e-01 1.021083594678e+00 9.679149615455e-01 8.392941010425e-01 7.353379703951e-01 7.556825984204e-01 8.557140978805e-01 9.152186307663e-01 8.731646433059e-01 7.544278599832e-01 6.686984046186e-01 7.213856250771e-01 8.461992964804e-01 9.120865138330e-01 8.605952961426e-01 7.236514284404e-01 6.276657957601e-01 6.965890499463e-01 8.497548486612e-01 9.468708760659e-01 9.295398160038e-01 8.136071316274e-01 6.745761548285e-01 6.216784613642e-01 6.917751301702e-01 8.022772588104e-01 8.714659369182e-01 8.627317578991e-01 7.780413059313e-01 6.671719929980e-01 6.348224990594e-01 7.365781857337e-01 8.799231463860e-01 9.553056125724e-01 9.193521184329e-01 8.077817698068e-01 7.328062524096e-01 7.868411250802e-01 9.022242257406e-01 9.622033032581e-01 9.252402318951e-01 8.334586584321e-01 7.764449978019e-01 7.967534294786e-01 8.375220636574e-01 8.359637620445e-01 7.940593212360e-01 7.633436434160e-01 7.767488882095e-01 8.039597175823e-01 8.013063104414e-01 7.687513064679e-01 7.479386095378e-01 7.695321859585e-01 8.117630924060e-01 8.348801903151e-01 8.275448470509e-01 8.086831031692e-01 7.994939706748e-01 8.022274975800e-01 8.114756536566e-01 8.315255578318e-01 8.656886688199e-01 8.959528528635e-01 8.920485751445e-01 8.428572959052e-01 7.772965528666e-01 7.500792032816e-01 7.811572524505e-01 8.258427047713e-01 8.314472653689e-01 7.855476596341e-01 7.198202303042e-01 6.846924964036e-01 7.029916822297e-01 7.522685108184e-01 8.006327136105e-01 8.326730311913e-01 8.471833967407e-01 8.513509525654e-01 8.581685476631e-01 8.776001003040e-01 9.034839866955e-01 9.156275830222e-01 9.010925157863e-01 8.727539512555e-01 8.614387742920e-01 8.787828835127e-01 8.963206656006e-01 8.780298342914e-01 8.242419693531e-01 7.829894146352e-01 8.050351761703e-01 8.731065412803e-01 9.236363284727e-01 9.205127038068e-01 8.817270049889e-01 8.588079820225e-01 8.809033808753e-01 9.225485421284e-01 9.454497113599e-01 9.440197111794e-01 9.427894379917e-01 9.598362923853e-01 9.815254469567e-01 1.029395805940e+00
 3.701192175425e-01 3.665184121406e-01 3.636932354702e-01 3.611685352996e-01 3.579946544311e-01 3.540729145407e-01 3.503636266195e-01 3.475497692803e-01 3.450442743748e-01 3.418288915911e-01 3.378794427524e-01 3.341818307226e-01 3.313653326473e-01 3.288583526973e-01 3.256720880878e-01 3.217328896009e-01 3.179994054906e-01 3.151750881474e-01 3.127000512701e-01 3.095032403438e-01 3.055098406680e-01 3.017715688027e-01 2.989849758743e-01 2.965153504746e-01 2.933041180736e-01 2.893396044037e-01 2.856574569444e-01 2.829015249444e-01 2.804362294218e-01 2.772261541727e-01 2.732730974304e-01 2.696273971599e-01 2.669284950798e-01 2.644824572779e-01 2.612253439305e-01 2.572185055896e-01 2.535734875256e-01 2.509070778175e-01 2.484739069444e-01 2.452224550132e-01 2.412431067921e-01 2.376413080002e-01 2.350003917467e-01 2.325741261964e-01 2.293475891523e-01 2.254706119715e-01 2.220307172922e-01 2.195022066241e-01 2.170634757998e-01 2.137739266457e-01 2.099077965457e-01 2.065721319548e-01 2.041401771575e-01 2.017032601706e-01 1.983423791911e-01 1.943966995669e-01 1.910057991976e-01 1.885491137994e-01 1.861339214154e-01 1.828398098655e-01 1.789459649687e-01 1.755269891435e-01 1.729929255862e-01 1.705877238114e-01 1.674716442638e-01 1.638370748725e-01 1.605718735779e-01 1.580321807803e-01 1.556190577863e-01 1.526610336685e-01 1.493072963907e-01 1.462728869097e-01 1.438220009024e-01 1.414275431554e-01 1.385382849490e-01 1.353404016433e-01 1.324695961580e-01 1.301193606298e-01 1.277928067642e-01 1.249862669579e-01 1.218563140276e-01 1.190138383531e-01 1.167158149159e-01 1.145173672970e-01 1.118733221654e-01 1.088474939591e-01 1.060163875964e-01 1.037282259573e-01 1.016794249657e-01 9.932338100705e-02 9.654404439486e-02 9.379024880583e-02 9.152183617500e-02 8.964301998918e-02 8.765339660838e-02 8.528078588059e-02 8.279152344750e-02 8.064206376308e-02 7.895049292475e-02 7.738126572906e-02 7.556856666283e-02 7.354808764581e-02 7.169433050771e-02 7.027207892080e-02 6.914700745533e-02 6.798459873148e-02 6.664685434657e-02 6.532317515831e-02 6.430378321905e-02 6.365998964250e-02 6.318390286823e-02 6.264530288770e-02 6.204756707898e-02 6.160342164231e-02 6.148492130891e-02 6.164929466438e-02 6.190140700534e-02 6.210712904162e-02 6.233290208258e-02 6.276053329565e-02 6.347302280159e-02 6.435852795150e-02 6.525619720534e-02 6.613133303479e-02 6.708658030517e-02 6.823255825617e-02 6.955599356568e-02 7.093961288182e-02 7.230821803159e-02 7.370840268343e-02 7.521506858575e-02 7.682559400892e-02 7.848695997139e-02 8.017399204471e-02 8.190367380322e-02 8.369450029717e-02 8.552172990560e-02 8.734158023887e-02 8.917894306996e-02 9.110543575980e-02 9.311015737382e-02 9.510364433135e-02 9.703267480914e-02 9.895412060824e-02 1.009622924358e-01 1.030737398327e-01 1.051833179990e-01 1.071981375328e-01 1.091739761438e-01 1.112274601549e-01 1.133692827098e-01 1.155110919490e-01 1.175843716959e-01 1.196192694410e-01 1.216974544955e-01 1.238323888908e-01 1.259528972479e-01 1.280259167453e-01 1.301034476091e-01 1.322163689787e-01 1.343232934514e-01 1.363896642439e-01 1.384307110708e-01 1.405020767538e-01 1.426139261379e-01 1.446932113584e-01 1.466973699756e-01 1.486858645486e-01 1.507249974817e-01 1.527870118228e-01 1.548030049218e-01 1.567490875145e-01 1.586829393637e-01 1.606602963417e-01 1.626470905684e-01 1.645749784132e-01 1.664495768678e-01 1.683312436939e-01 1.702337444332e-01 1.721172375704e-01 1.739482006143e-01 1.757469854087e-01 1.775572306568e-01 1.793780312143e-01 1.811606952023e-01 1.828917838479e-01 1.846085663905e-01 1.863333888882e-01 1.880524648784e-01 1.897376585419e-01 1.913842479281e-01 1.930131894610e-01 1.946443968003e-01 1.962576865003e-01 1.978391231631e-01 1.993953938633e-01 2.009361112022e-01 2.024644959155e-01 2.039746599320e-01 2.054551025189e-01 2.069101369660e-01 2.083504805331e-01 2.097754568056e-01 2.111783951373e-01 2.125530200141e-01 2.139038276684e-01 2.152361241671e-01 2.165525502376e-01 2.178414800359e-01 2.191020545668e-01 2.203421400539e-01 2.215657934774e-01 2.227660307205e-01 2.239362904783e-01 2.250820059761e-01 2.262089575171e-01 2.273178512147e-01 2.283977926721e-01 2.294468932823e-01 2.304779986734e-01 2.314910867882e-01 2.324774396177e-01 2.334330235218e-01 2.343633343796e-01 2.352755580299e-01 2.361656110778e-01 2.370244244139e-01 2.378529069138e-01 2.386612900831e-01 2.394488558061e-01 2.402050772239e-01 2.409321849649e-01 2.416318017815e-01 2.423088952745e-01 2.429614625666e-01 2.435817134360e-01 2.441720307635e-01 2.447405106541e-01 2.452806571301e-01 2.457895923016e-01 2.462728859719e-01 2.467283573126e-01 2.471561548866e-01 2.475570805098e-01 2.479249375337e-01 2.482660706354e-01 2.485832489817e-01 2.488684976573e-01 2.491259368062e-01 2.493564728722e-01 2.495561438487e-01 2.497277505719e-01 2.498707864679e-01 2.499828789927e-01 2.500689065419e-01 2.501275888946e-01 2.501511469574e-01 2.501465566630e-01 2.501128204511e-01 2.500492892092e-01 2.499578586679e-01 2.498332022194e-01 2.496778461631e-01 2.494963097896e-01 2.492819922807e-01 2.490348727976e-01 2.487599036733e-01 2.484530126019e-01 2.481177912502e-01 2.477528051370e-01 2.473529806721e-01 2.469245106884e-01 2.464654698008e-01 2.459739636007e-01 2.454550863855e-01 2.449031155295e-01 2.443186647740e-01 2.437054123823e-01 2.430600611736e-01 2.423830766180e-01 2.416781086087e-01 2.409373175456e-01 2.401670005458e-01 2.393669029217e-01 2.385329529158e-01 2.376692041073e-01 2.367742296888e-01 2.358466061835e-01 2.348889854124e-01 2.338997076188e-01 2.328786934000e-01 2.318279368138e-01 2.307441867586e-01 2.296286843598e-01 2.284836146558e-01 2.273082136954e-01 2.261009057595e-01 2.248623144230e-01 2.235923557145e-01 2.222910223646e-01 2.209620538530e-01 2.196002593658e-01 2.182076575912e-01 2.167838402877e-01 2.153295686398e-01 2.138464626997e-01 2.123330662716e-01 2.107886086312e-01 2.092143571948e-01 2.076100089060e-01 2.059764397476e-01 2.043146338365e-01 2.026225417463e-01 2.009017888699e-01 1.991540039071e-01 1.973759128793e-01 1.955700030084e-01 1.937359879227e-01 1.918728759922e-01 1.899835403829e-01 1.880686658087e-01 1.861258351453e-01 1.841560117811e-01 1.821588583630e-01 1.801355821019e-01 1.780881335575e-01 1.760180459977e-01 1.739233202375e-01 1.718052517577e-01 1.696618395439e-01 1.674958649347e-01 1.653102728122e-01 1.631054725783e-01 1.608811045810e-01 1.586373856319e-01 1.563716990211e-01 1.540892927459e-01 1.517879744336e-01 1.494749211455e-01 1.471493323152e-01 1.448082464579e-01 1.424522233852e-01 1.400819088216e-01 1.377016703916e-01 1.353193231272e-01 1.329310118786e-01 1.305367084637e-01 1.281372520131e-01 1.257333787721e-01 1.233353818829e-01 1.209461011481e-01 1.185638260930e-01 1.161930959510e-01 1.138324715023e-01 1.114867844410e-01 1.091675518387e-01 1.068756028426e-01 1.046172844608e-01 1.023920195983e-01 1.002031772976e-01 9.806164485660e-02 9.597430775207e-02 9.394859810014e-02 9.199021118750e-02 9.010188642170e-02 8.829397602850e-02 8.657760061811e-02 8.496110836192e-02 8.345442137971e-02 8.206527593106e-02 8.080104448955e-02 7.967441402253e-02 7.869362863016e-02 7.787185451521e-02 7.721441779687e-02 7.672717059909e-02 7.641955043463e-02 7.629559054127e-02 7.636271729819e-02 7.662595802881e-02 7.707741471074e-02 7.772579101993e-02 7.856327671275e-02 7.959324804636e-02 8.081090244512e-02 8.220499655189e-02 8.377499592613e-02 8.551124512040e-02 8.740510454059e-02 8.945742582212e-02 9.164994017955e-02 9.397973219211e-02 9.643854997857e-02 9.901572658963e-02 1.017130096770e-01 1.045113338462e-01 1.074116846829e-01 1.104068264819e-01 1.134880132929e-01 1.166567038291e-01 1.198979660951e-01 1.232099749770e-01 1.265935982220e-01 1.300375072189e-01 1.335480320601e-01 1.371092013963e-01 1.407206234628e-01 1.443850742183e-01 1.480919434259e-01 1.518483131260e-01 1.556440824106e-01 1.594721358783e-01 1.633416818053e-01 1.672404686564e-01 1.711742268843e-01 1.751406110653e-01 1.791266109053e-01 1.831450749529e-01 1.871817464589e-01 1.912432135544e-01 1.953305475212e-01 1.994281726486e-01 2.035525290005e-01 2.076875725706e-01 2.118384060852e-01 2.160084976540e-01 2.201830698705e-01 2.243773572114e-01 2.285794243207e-01 2.327870362861e-01 2.370096000981e-01 2.412307214482e-01 2.454665463051e-01 2.497071442506e-01 2.539444501023e-01 2.581946769809e-01 2.624374420030e-01 2.666872719876e-01 2.709405162231e-01 2.751834807087e-01 2.794361478724e-01 2.836759610886e-01 2.879167639410e-01 2.921581179911e-01 2.963839979313e-01 3.006157960312e-01 3.048310471593e-01 3.090398799850e-01 3.132472128194e-01 3.174341921138e-01 3.216222398584e-01 3.257904922971e-01 3.299461624219e-01 3.340976667756e-01 3.382242283419e-01 3.423452023906e-01 3.464461732711e-01 3.505267128440e-01 3.545999787918e-01 3.586456026247e-01 3.626797281728e-01 3.666907792806e-01 3.706748916075e-01 3.746494590689e-01 3.785918613893e-01 3.825173983772e-01 3.864191848304e-01 3.902866424906e-01 3.941398985686e-01 3.979588531454e-01 4.017544148210e-01 4.055241634455e-01 4.092548031897e-01 4.129668772140e-01 4.166414554128e-01 4.202866659788e-01 4.239025717114e-01 4.274737419152e-01 4.310248891186e-01 4.345327768012e-01 4.380060849890e-01 4.414493511788e-01 4.448410472807e-01 4.482075999113e-01 4.515300674047e-01 4.548102539535e-01 4.580589862126e-01 4.612504524412e-01 4.644126510097e-01 4.675286695407e-01 4.705942443864e-01 4.736273308681e-01 4.765998259306e-01 4.795380977738e-01 4.824254689441e-01 4.852575485465e-01 4.880552263335e-01 4.907866645038e-01 4.934808972287e-01 4.961209403731e-01 4.986984576615e-01 5.012417318621e-01 5.037132906827e-01 5.061426568042e-01 5.085155647017e-01 5.108221301556e-01 5.130905123057e-01 5.152830040080e-01 5.174289594389e-01 5.195160291064e-01 5.215314974982e-01 5.235077892569e-01 5.254024048272e-01 5.272484176983e-01 5.290307520918e-01 5.307386430145e-01 5.324035174694e-01 5.339840850805e-01 5.355124743898e-01 5.369745901046e-01 5.383580672871e-01 5.396955690187e-01 5.409452503443e-01 5.421389685375e-01 5.432643235860e-01 5.443091787320e-01 5.453039422011e-01 5.462091741946e-01 5.470541441541e-01 5.478289916969e-01 5.485213795929e-01 5.491580086814e-01 5.497062176328e-01 5.501890817633e-01 5.506008327986e-01 5.509276196445e-01 5.511968735978e-01 5.513743558975e-01 5.514866204166e-01 5.515237395211e-01 5.514757359317e-01 5.513655136826e-01 5.511661692180e-01 5.508967289827e-01 5.505517161074e-01 5.501212336031e-01 5.496258112282e-01 5.490423895070e-01 5.483869018476e-01 5.476534532652e-01 5.468367985136e-01 5.459506903209e-01 5.449791001373e-01 5.439341894500e-01 5.428127572010e-01 5.416063015271e-01 5.403299943032e-01 5.389705064587e-01 5.375368323834e-01 5.360251252241e-01 5.344340220478e-01 5.327701864732e-01 5.310256030846e-01 5.292075669291e-01 5.273130517207e-01 5.253411698139e-01 5.232968997846e-01 5.211748636347e-01 5.189817157461e-01 5.167145905042e-01 5.143730683362e-01 5.119612632368e-01 5.094756236215e-01 5.069221680156e-01 5.042956518072e-01 5.016036408940e-01 4.988412092640e-01 4.960120832753e-01 4.931167395736e-01 4.901556775202e-01 4.871329448225e-01 4.840455637476e-01 4.808970596082e-01 4.776912851503e-01 4.744211491249e-01 4.710992957334e-01 4.677209003668e-01 4.642861871169e-01 4.608046627680e-01 4.572670472503e-01 4.536868521576e-01 4.500571163700e-01 4.463817430866e-01 4.426701498027e-01 4.389117467565e-01 4.351235213738e-01 4.312971135839e-01 4.274358430439e-01 4.235542505215e-01 4.196349366087e-01 4.157024670072e-01 4.117444161893e-01 4.077682861451e-01 4.037880626950e-01 3.997848931595e-01 3.957870815381e-01 3.917812979054e-01 3.877746820553e-01 3.837852654375e-01 3.797910354588e-01 3.758263948892e-01 3.718742927440e-01 3.679423898998e-01 3.640535295693e-01 3.601832299354e-01 3.563668813112e-01 3.525904029819e-01 3.488619085126e-01 3.452039968171e-01 3.415918773622e-01 3.380636972401e-01 3.346075105092e-01 3.312267548796e-01 3.279525295779e-01 3.247542001474e-01 3.216746337215e-01 3.186992510530e-01 3.158330749483e-01 3.131084237517e-01 3.104927132143e-01 3.080321725679e-01 3.057075337695e-01 3.035276824350e-01 3.015209651377e-01 2.996573427736e-01 2.979799353332e-01 2.964676310900e-01 2.951303080526e-01 2.939947762090e-01 2.930242027717e-01 2.922655410187e-01 2.916936014301e-01 2.913143986065e-01 2.911509123517e-01 2.911677623864e-01 2.914058890740e-01 2.918372838106e-01 2.924673896796e-01 2.933119174815e-01 2.943337864842e-01 2.955716838110e-01 2.969944577398e-01 2.986015008044e-01 3.004111750555e-01 3.023797184562e-01 3.045431866356e-01 3.068693065201e-01 3.093555281675e-01 3.120154773738e-01 3.148079588718e-01 3.177645005612e-01 3.208506268971e-01 3.240658842479e-01 3.274190581681e-01 3.308711952205e-01 3.344528918599e-01 3.381285949472e-01 3.418976016069e-01 3.457683407435e-01 3.497026625287e-01 3.537299516658e-01 3.578153503507e-01 3.619615718556e-01 3.661739957567e-01 3.704161182242e-01 3.747157156367e-01 3.790430889779e-01 3.833950570770e-01 3.877843646617e-01 3.921707861288e-01 3.965860965766e-01 4.009971892839e-01 4.054060931977e-01 4.098217912110e-01 4.142082100483e-01 4.185962857802e-01 4.229525276678e-01 4.272837774567e-01 4.315929351647e-01 4.358523769457e-01 4.400874504939e-01 4.442674417516e-01 4.484019985893e-01 4.524912282189e-01 4.565102888781e-01 4.604825236753e-01 4.643828200233e-01 4.682152838494e-01 4.719856455206e-01 4.756667547082e-01 4.792825019503e-01 4.828109588822e-01 4.862538230537e-01 4.896187166359e-01 4.928774878925e-01 4.960598796069e-01 4.991362030429e-01 5.021146294502e-01 5.050010482289e-01 5.077696986807e-01 5.104480087689e-01 5.130084183198e-01 5.154611452206e-01 5.178093040515e-01 5.200306475793e-01 5.221498457649e-01 5.241441231513e-01 5.260193489581e-01 5.277838239994e-01 5.294114570213e-01 5.309313288502e-01 5.323187811782e-01 5.335807086031e-01 5.347277498238e-01 5.357323769382e-01 5.366228678292e-01 5.373791124400e-01 5.380058829549e-01 5.385121157350e-01 5.388779977015e-01 5.391259049866e-01 5.392391204432e-01 5.392225469542e-01 5.390864427570e-01 5.388108098672e-01 5.384180353713e-01 5.378932162154e-01 5.372412420985e-01 5.364744197920e-01 5.355719959440e-01 5.345573060793e-01 5.334193167037e-01 5.321604397709e-01 5.307927094086e-01 5.292995004478e-01 5.277051152125e-01 5.259945824387e-01 5.241774323011e-01 5.222635884101e-01 5.202374276235e-01 5.181238629746e-01 5.159131994089e-01 5.136093274949e-01 5.112270824598e-01 5.087549809012e-01 5.062132132467e-01 5.035952345463e-01 5.009103246307e-01 4.981683992450e-01 4.953640785341e-01 4.925165135209e-01 4.896197596644e-01 4.866885246902e-01 4.837291648118e-01 4.807412497599e-01 4.777457116739e-01 4.747360280587e-01 4.717292239151e-01 4.687331003559e-01 4.657491396475e-01 4.627993321660e-01 4.598774043525e-01 4.570068869897e-01 4.541914198414e-01 4.514350151718e-01 4.487653248576e-01 4.461699414750e-01 4.436810168793e-01 4.412944481274e-01 4.390240580436e-01 4.368937226036e-01 4.348919278364e-01 4.330506380398e-01 4.313707443038e-01 4.298565662609e-01 4.285392007565e-01 4.274021059383e-01 4.264787664217e-01 4.257666943873e-01 4.252710816115e-01 4.250206587979e-01 4.249934578334e-01 4.252234180419e-01 4.257039250141e-01 4.264355842960e-01 4.274439691834e-01 4.287053851954e-01 4.302483089595e-01 4.320611837555e-01 4.341420912783e-01 4.365117433318e-01 4.391397720352e-01 4.420507454514e-01 4.452298481868e-01 4.486695125510e-01 4.523858129293e-01 4.563445859227e-01 4.605666259761e-01 4.650332183898e-01 4.697322493744e-01 4.746774483752e-01 4.798322057719e-01 4.852121719781e-01 4.907970556024e-01 4.965729036237e-01 5.025502506143e-01 5.086915320541e-01 5.150101745935e-01 5.214881206212e-01 5.281048580500e-01 5.348723769284e-01 5.417555388660e-01 5.487638421198e-01 5.558758250476e-01 5.630790976845e-01 5.703788922370e-01 5.777426064260e-01 5.851798474421e-01 5.926716674317e-01 6.002047477394e-01 6.077783192104e-01 6.153712756359e-01 6.229864225929e-01 6.306053600290e-01 6.382198765393e-01 6.458287073820e-01 6.534081826267e-01 6.609652808988e-01 6.684788636150e-01 6.759439831464e-01 6.833619928024e-01 6.907047497135e-01 6.979856077809e-01 7.051793817204e-01 7.122858825666e-01 7.193012749637e-01 7.262042756884e-01 7.330067329325e-01 7.396842100709e-01 7.462374720630e-01 7.526653743559e-01 7.589422649368e-01 7.650857865470e-01 7.710709666801e-01 7.768944581039e-01 7.825655372166e-01 7.880498116927e-01 7.933728367008e-01 7.985095663657e-01 8.034531735188e-01 8.082192674746e-01 8.127717978620e-01 8.171345919061e-01 8.212908416943e-01 8.252280642536e-01 8.289670696939e-01 8.324719791572e-01 8.357678394430e-01 8.388401116653e-01 8.416764727784e-01 8.443005735114e-01 8.466778419585e-01 8.488308264819e-01 8.507530431702e-01 8.524303208442e-01 8.538855650217e-01 8.550951861290e-01 8.560734085467e-01 8.568224393896e-01 8.573272977861e-01 8.576119042967e-01 8.576600419292e-01 8.574808869131e-01 8.570839500774e-01 8.564572073039e-01 8.556217175690e-01 8.545705302177e-01 8.533115621911e-01 8.518577639665e-01 8.502024472968e-01 8.483648902579e-01 8.463456172243e-01 8.441543142062e-01 8.418033402071e-01 8.392954680343e-01 8.366498337678e-01 8.338699623657e-01 8.309699391267e-01 8.279659350958e-01 8.248660770325e-01 8.216891209939e-01 8.184445568705e-01 8.151520131857e-01 8.118256305736e-01 8.084797481540e-01 8.051376987009e-01 8.018104395437e-01 7.985223511315e-01 7.952875714934e-01 7.921273228960e-01 7.890644558801e-01 7.861093012964e-01 7.832912927142e-01 7.806252852181e-01 7.781295332492e-01 7.758318160689e-01 7.737393846958e-01 7.718805785253e-01 7.702679201792e-01 7.689183095884e-01 7.678539346031e-01 7.670788825350e-01 7.666179560243e-01 7.664754581275e-01 7.666621994655e-01 7.671940158225e-01 7.680679480159e-01 7.692981845597e-01 7.708797391430e-01 7.728170740941e-01 7.751102209859e-01 7.777506752397e-01 7.807399693742e-01 7.840607940273e-01 7.877087993318e-01 7.916727401830e-01 7.959298330840e-01 8.004769329293e-01 8.052820975599e-01 8.103336891322e-01 8.156102376960e-01 8.210806233277e-01 8.267316607148e-01 8.325258848174e-01 8.384427963302e-01 8.444564730268e-01 8.505277516987e-01 8.566429339352e-01 8.627561947011e-01 8.688463996373e-01 8.748847364121e-01 8.808263410568e-01 8.866599433615e-01 8.923377798861e-01 8.978347318676e-01 9.031276761561e-01 9.081706775381e-01 9.129514779644e-01 9.174297237821e-01 9.215772055895e-01 9.253774298675e-01 9.287862766081e-01 9.317936891736e-01 9.343676100949e-01 9.364817180692e-01 9.381236245334e-01 9.392619584363e-01 9.398846421378e-01 9.399728149330e-01 9.395060616259e-01 9.384758149014e-01 9.368612813287e-01 9.346640376963e-01 9.318639104570e-01 9.284614750285e-01 9.244537946610e-01 9.198315065215e-01 9.146074939831e-01 9.087769868259e-01 9.023497405897e-01 8.953411967878e-01 8.877511764939e-01 8.796141991895e-01 8.709362335600e-01 8.617486056342e-01 8.520847495856e-01 8.419636657651e-01 8.314394778737e-01 8.205450780245e-01 8.093235063223e-01 7.978449520118e-01 7.861454577268e-01 7.743059380827e-01 7.623908243721e-01 7.504689218677e-01 7.386377340415e-01 7.269661079916e-01 7.155602985660e-01 7.045156197583e-01 6.939251086471e-01 6.839114171588e-01 6.745648231679e-01 6.660051294363e-01 6.583376753453e-01 6.516605715571e-01 6.460838274443e-01 6.416854702676e-01 6.385511864293e-01 6.367467921438e-01 6.363175571176e-01 6.373028147585e-01 6.397086317429e-01 6.435382505929e-01 6.487600971878e-01 6.553357293890e-01 6.632072511685e-01 6.722942599291e-01 6.825199156263e-01 6.937779915199e-01 7.059679990258e-01 7.189849965173e-01 7.327028471404e-01 7.470225744538e-01 7.618168919395e-01 7.769756157173e-01 7.923952104475e-01 8.079541784361e-01 8.235656353831e-01 8.391201466459e-01 8.545246552231e-01 8.696990392452e-01 8.845471630999e-01 8.990052521930e-01 9.129920600765e-01 9.264428025111e-01 9.393027027141e-01 9.515111034522e-01 9.630234855991e-01 9.737930104827e-01 9.837875847523e-01 9.929736119253e-01 1.001322758017e+00 1.008826868068e+00 1.015460508829e+00 1.021225469276e+00 1.026122599503e+00 1.030145153752e+00 1.033326521854e+00 1.035666376859e+00 1.037197346725e+00 1.037956281336e+00 1.037965275594e+00 1.037284717699e+00 1.035953145499e+00 1.034026670170e+00 1.031576204553e+00 1.028652393231e+00 1.025340117518e+00 1.021708995669e+00 1.017834003663e+00 1.013810039487e+00 1.009707294127e+00 1.005623368076e+00 1.001642952577e+00 9.978493083110e-01 9.943366442025e-01 9.911779228243e-01 9.884623442681e-01 9.862555840178e-01 9.846297827051e-01 9.836472702844e-01 9.833498146203e-01 9.837943813362e-01 9.850011694161e-01 9.869921498006e-01 9.897877509415e-01 9.933691187175e-01 9.977384176781e-01 1.002866315892e+00 1.008712286425e+00 1.015248694901e+00 1.022408104402e+00 1.030140502312e+00 1.038379850292e+00 1.047049301122e+00 1.056082102829e+00 1.065394645543e+00 1.074911115554e+00 1.084551174375e+00 1.094230733566e+00 1.103876266397e+00 1.113404279025e+00 1.122743613220e+00 1.131819269837e+00 1.140561255515e+00 1.148908280169e+00 1.156790417839e+00 1.164160179166e+00 1.170956153350e+00 1.177132592827e+00 1.182652045568e+00 1.187465751001e+00 1.191553023544e+00 1.194883160945e+00 1.197432544665e+00 1.199197178853e+00 1.200160678440e+00 1.200328809948e+00 1.199709567519e+00 1.198315596987e+00 1.196180954150e+00 1.193327140673e+00 1.189808467695e+00 1.185674781127e+00 1.180986315529e+00 1.175826167150e+00 1.170269110209e+00 1.164420616330e+00 1.158382963084e+00 1.152273042154e+00 1.146224459749e+00 1.140361622016e+00 1.134837578648e+00 1.129794649974e+00 1.125378981058e+00 1.121752199026e+00 1.119045464500e+00 1.117408555575e+00 1.116968121377e+00 1.117827638957e+00 1.120095472423e+00 1.123830719806e+00 1.129085708683e+00 1.135880621426e+00 1.144198927359e+00 1.154010309517e+00 1.165241155010e+00 1.177799114263e+00 1.191567270157e+00 1.206396691039e+00 1.222138723849e+00 1.238608193853e+00 1.255628114848e+00 1.273004981447e+00 1.290540823023e+00 1.308050703558e+00 1.325336359429e+00 1.342220867598e+00 1.358534992845e+00 1.374111675127e+00 1.388815600090e+00 1.402512697199e+00 1.415095744927e+00 1.426475700490e+00 1.436579912345e+00 1.445363814630e+00 1.452797478345e+00 1.458878000534e+00 1.463622533994e+00 1.467066401915e+00 1.469275423653e+00 1.470323207185e+00 1.470314188535e+00 1.469363925973e+00 1.467601900797e+00 1.465181627122e+00 1.462255099868e+00 1.458990342806e+00 1.455564066030e+00 1.452143640131e+00 1.448911872089e+00 1.446031152542e+00 1.443664494180e+00 1.441961454601e+00 1.441049618710e+00 1.441046699812e+00 1.442039532347e+00 1.444089971276e+00 1.447239488972e+00 1.451489885380e+00 1.456821235791e+00 1.463181518819e+00 1.470488547363e+00 1.478635252200e+00 1.487488549860e+00 1.496890499893e+00 1.506668310726e+00 1.516630870928e+00 1.526576850269e+00 1.536299551047e+00 1.545585246251e+00 1.554228170043e+00 1.562028464887e+00 1.568793699419e+00 1.574359307613e+00 1.578572107967e+00 1.581311067896e+00 1.582485566097e+00 1.582040172293e+00 1.579959083408e+00 1.576270175263e+00 1.571045247035e+00 1.564404868671e+00 1.556509987809e+00 1.547575908768e+00 1.537850102186e+00 1.527616822090e+00 1.517193597958e+00 1.506905713602e+00 1.497092228885e+00 1.488078445308e+00 1.480163439174e+00 1.473613245067e+00 1.468627460079e+00 1.465352564014e+00 1.463855105758e+00 1.464114092209e+00 1.466048972720e+00 1.469490109591e+00 1.474219733607e+00 1.479976770614e+00 1.486465983804e+00 1.493399399379e+00 1.500490419628e+00 1.507492630237e+00 1.514207768069e+00 1.520488674756e+00 1.526269253046e+00 1.531544480150e+00 1.536380312372e+00 1.540917361769e+00 1.545330699413e+00 1.549845895119e+00 1.554698539565e+00 1.560112048890e+00 1.566285471417e+00 1.573363185744e+00 1.581409969567e+00 1.590415122011e+00 1.600258756984e+00 1.610741832442e+00 1.621570509638e+00 1.632378274249e+00 1.642763759740e+00 1.652284509941e+00 1.660511533348e+00 1.667057138044e+00 1.671569485433e+00 1.673806741140e+00 1.673616282432e+00 1.670959275524e+00 1.665945194959e+00 1.658783068277e+00 1.649831051104e+00 1.639544386399e+00 1.628454802948e+00 1.617186216053e+00 1.606337349337e+00 1.596518824805e+00 1.588275934587e+00 1.582015927399e+00 1.578059480329e+00 1.576517004460e+00 1.577344575239e+00 1.580354501705e+00 1.585155718447e+00 1.591312122611e+00 1.598268287471e+00 1.605434278844e+00 1.612283532801e+00 1.618245986910e+00 1.622903267384e+00 1.625892070443e+00 1.626919848678e+00 1.625884590309e+00 1.622679924768e+00 1.617363616843e+00 1.610074384410e+00 1.600942774244e+00 1.590278260723e+00 1.578319743759e+00 1.565384611222e+00 1.551849264151e+00 1.537985554195e+00 1.524190478737e+00 1.510749040227e+00 1.497920636389e+00 1.485984491591e+00 1.475019100529e+00 1.465136609809e+00 1.456287953292e+00 1.448286468850e+00 1.440956721921e+00 1.433909159731e+00 1.426789338620e+00 1.419213488655e+00 1.410746188969e+00 1.401130420199e+00 1.390091960527e+00 1.377534400001e+00 1.363506447782e+00 1.348111781241e+00 1.331670916518e+00 1.314507416473e+00 1.297038617946e+00 1.279723878832e+00 1.262954110799e+00 1.247191286685e+00 1.232805602336e+00 1.220200271461e+00 1.209820488652e+00 1.202083646455e+00 1.197528953103e+00 1.196639241486e+00 1.199882724269e+00 1.207610512707e+00 1.219883168128e+00 1.236517405882e+00 1.256882630002e+00 1.280000639653e+00 1.304586080922e+00 1.329063334304e+00 1.351846636003e+00 1.371322280540e+00 1.386080504555e+00 1.395026829875e+00 1.397365490574e+00 1.392801156659e+00 1.381416913074e+00 1.363036051932e+00 1.334827006450e+00 1.307385607794e+00 1.288258898063e+00 1.275328423091e+00 1.259264854401e+00 1.232738639666e+00 1.197601543098e+00 1.163905327861e+00 1.141299292321e+00 1.130124722167e+00 1.121262645617e+00 1.105162869798e+00 1.080867148642e+00 1.057016904929e+00 1.043938022995e+00 1.043578483136e+00 1.047563930947e+00 1.045545473693e+00 1.035010256380e+00 1.023527555556e+00 1.021622725959e+00 1.032272790675e+00 1.047681755477e+00 1.056749272777e+00 1.055157800032e+00 1.048836920075e+00 1.048248280089e+00 1.058089396964e+00 1.072371843318e+00 1.080098890579e+00 1.075308986618e+00 1.062167904712e+00 1.051210937869e+00 1.049433166540e+00 1.053186558334e+00 1.051459924350e+00 1.035997493064e+00 1.008592605706e+00 9.799262659717e-01 9.604995605785e-01 9.471330389914e-01 8.993370264901e-01 7.927765743473e-01 7.371599098843e-01 8.065427333124e-01 9.082775079330e-01 9.286030311305e-01 8.482204115773e-01 7.528671055542e-01 7.670177842948e-01 8.753203855113e-01 9.500832831479e-01 9.229536984888e-01 8.298319406814e-01 7.878166902472e-01 8.654456097107e-01 9.760225430395e-01 1.011934834715e+00 9.473042051074e-01 8.468362659330e-01 8.241325357326e-01 9.076505190655e-01 9.989871148180e-01 1.007627138903e+00 9.178865647961e-01 7.921054486236e-01 7.427919249798e-01 8.112576665863e-01 9.026832244309e-01 9.196933351300e-01 8.373876585982e-01 7.112979715419e-01 6.624507187434e-01 7.447333058404e-01 8.511930297511e-01 8.727698204600e-01 7.828467045089e-01 6.486580840033e-01 6.215220867494e-01 7.515488943842e-01 8.974143563704e-01 9.458132040988e-01 8.708890256449e-01 7.223009048127e-01 6.176122442275e-01 6.586051329374e-01 7.832934456203e-01 8.790780285544e-01 8.938003535946e-01 8.242107676759e-01 7.043334406256e-01 6.133922640680e-01 6.454843643333e-01 7.791184679400e-01 9.023889922225e-01 9.359908405046e-01 8.649885669036e-01 7.497234749410e-01 7.129233090142e-01 8.048383464795e-01 9.219304450439e-01 9.647590524362e-01 9.178494436863e-01 8.399037270430e-01 8.107028660812e-01 8.383529651766e-01 8.582675482709e-01 8.312022538850e-01 7.856344556107e-01 7.789051116489e-01 8.144347080686e-01 8.350639021819e-01 8.024035309161e-01 7.411161779534e-01 7.180916430265e-01 7.597416815572e-01 8.150181518444e-01 8.323177051264e-01 8.113332786734e-01 7.886447775230e-01 7.895717676789e-01 8.014044591070e-01 8.061696921398e-01 8.149790623630e-01 8.496788333862e-01 8.989292439172e-01 9.210184196616e-01 8.896112980850e-01 8.250764995903e-01 7.862032137725e-01 8.092952784064e-01 8.584893862319e-01 8.750390745275e-01 8.377499240293e-01 7.723368243453e-01 7.264228534477e-01 7.247550564898e-01 7.498158889669e-01 7.748484720097e-01 7.922567926811e-01 8.091262090100e-01 8.323849243049e-01 8.620697181527e-01 8.919670836178e-01 9.120485384510e-01 9.140522188398e-01 9.013542831652e-01 8.931020331031e-01 9.079081896894e-01 9.374795149355e-01 9.488008164662e-01 9.177330021728e-01 8.580824909962e-01 8.199354695756e-01 8.405115075179e-01 8.935821633240e-01 9.249578661764e-01 9.142852734344e-01 8.887535921188e-01 8.894027864113e-01 9.191924601224e-01 9.424715616733e-01 9.363605513019e-01 9.200987286382e-01 9.325383447781e-01 9.788136734486e-01 1.019386843400e+00 1.068503872590e+00
 4.009060618781e-01 3.972777796519e-01 3.944595109218e-01 3.919514398305e-01 3.887534544387e-01 3.847784699162e-01 3.810421540238e-01 3.782416042781e-01 3.757430999097e-01 3.724920485285e-01 3.684881661309e-01 3.647625374200e-01 3.619540169885e-01 3.594506935245e-01 3.562283016676e-01 3.522253464556e-01 3.484556342554e-01 3.456375688047e-01 3.431631400398e-01 3.399176204469e-01 3.358531962640e-01 3.320751206702e-01 3.292910955885e-01 3.268161602255e-01 3.235525391280e-01 3.195141647415e-01 3.157864776079e-01 3.130258370572e-01 3.105496292196e-01 3.072831720366e-01 3.032462371193e-01 2.995480939549e-01 2.968406536014e-01 2.943761324879e-01 2.910473880403e-01 2.869471204979e-01 2.832499925423e-01 2.805725923513e-01 2.781151972444e-01 2.747820604647e-01 2.707011534719e-01 2.670393376575e-01 2.643855554814e-01 2.619262811441e-01 2.586096260807e-01 2.546255273373e-01 2.511219133361e-01 2.485678424432e-01 2.460767339974e-01 2.426797485815e-01 2.387030640344e-01 2.353056453973e-01 2.328353695909e-01 2.303219568870e-01 2.268309363360e-01 2.227623073706e-01 2.193059313851e-01 2.168071130747e-01 2.143021714857e-01 2.108593933354e-01 2.068273974505e-01 2.033306595036e-01 2.007472179107e-01 1.982480602510e-01 1.949782745370e-01 1.911912649035e-01 1.878260730617e-01 1.852131200136e-01 1.826912860656e-01 1.795720209422e-01 1.760563029690e-01 1.728973144467e-01 1.703368169780e-01 1.677971123897e-01 1.647233616925e-01 1.613448764005e-01 1.583235956855e-01 1.558262758719e-01 1.533060164720e-01 1.502666121885e-01 1.469156092172e-01 1.438900392450e-01 1.414065128138e-01 1.389647692809e-01 1.360227797932e-01 1.327061683202e-01 1.296353486420e-01 1.271181797406e-01 1.247739491902e-01 1.220422219950e-01 1.188723233014e-01 1.157843462558e-01 1.132182002848e-01 1.109829276049e-01 1.085257942958e-01 1.056335750398e-01 1.026658158237e-01 1.001000068517e-01 9.796094039819e-02 9.581992608110e-02 9.332851335842e-02 9.063153118502e-02 8.817507564572e-02 8.616252957213e-02 8.433361401448e-02 8.231735950967e-02 8.007083224460e-02 7.789613412601e-02 7.608473837361e-02 7.458716677628e-02 7.309820252171e-02 7.143692962941e-02 6.974553838863e-02 6.829820134307e-02 6.718783601846e-02 6.625661025387e-02 6.529743546362e-02 6.428616843483e-02 6.339504691216e-02 6.278878516164e-02 6.244665497443e-02 6.220866121528e-02 6.197954997207e-02 6.180972954224e-02 6.182191134719e-02 6.207327508102e-02 6.250134859754e-02 6.300111811811e-02 6.355003951382e-02 6.421398478951e-02 6.504047103505e-02 6.600495614931e-02 6.705847959427e-02 6.819009883812e-02 6.941341751957e-02 7.073964868829e-02 7.213388349954e-02 7.356394153742e-02 7.506300693388e-02 7.668546688118e-02 7.840149234257e-02 8.012367095911e-02 8.182045684186e-02 8.355264544939e-02 8.540221451575e-02 8.735928261293e-02 8.931927564884e-02 9.120895569451e-02 9.309775485719e-02 9.508654094703e-02 9.716817452643e-02 9.925108494111e-02 1.012810688407e-01 1.032958240687e-01 1.053711835895e-01 1.075079732515e-01 1.096315262374e-01 1.117226368091e-01 1.138334764504e-01 1.159836791382e-01 1.181321931490e-01 1.202471976607e-01 1.223502567491e-01 1.244925180295e-01 1.266758221602e-01 1.288260468131e-01 1.309077194287e-01 1.329906169949e-01 1.351280605023e-01 1.372880194124e-01 1.393980362810e-01 1.414473653154e-01 1.434961508433e-01 1.455927776810e-01 1.476953100326e-01 1.497377087906e-01 1.517371794592e-01 1.537503493480e-01 1.557854542267e-01 1.577998339000e-01 1.597629004012e-01 1.617008194212e-01 1.636564769542e-01 1.656207306315e-01 1.675457308178e-01 1.694229197598e-01 1.712917456747e-01 1.731724938748e-01 1.750457600544e-01 1.768849271526e-01 1.786869936696e-01 1.804771994269e-01 1.822713461274e-01 1.840482412951e-01 1.857932230590e-01 1.875163504648e-01 1.892254374219e-01 1.909250595185e-01 1.926065482538e-01 1.942593097934e-01 1.958885577097e-01 1.975050876106e-01 1.991082734216e-01 2.006888984409e-01 2.022440969672e-01 2.037762219347e-01 2.052922827406e-01 2.067927025917e-01 2.082666800132e-01 2.097126167858e-01 2.111416225748e-01 2.125548420757e-01 2.139441908326e-01 2.153060786154e-01 2.166441903107e-01 2.179656503231e-01 2.192699208696e-01 2.205448545412e-01 2.217895967020e-01 2.230185775156e-01 2.242321132227e-01 2.254171383251e-01 2.265727547220e-01 2.277051682082e-01 2.288202267149e-01 2.299130568227e-01 2.309764455567e-01 2.320084700663e-01 2.330250827388e-01 2.340187210056e-01 2.349819880249e-01 2.359162867603e-01 2.368265200481e-01 2.377133465821e-01 2.385767018296e-01 2.394071708046e-01 2.402101965337e-01 2.409919589344e-01 2.417441164121e-01 2.424673293373e-01 2.431657547653e-01 2.438359811096e-01 2.444805851246e-01 2.450968381947e-01 2.456821153584e-01 2.462417693096e-01 2.467769359765e-01 2.472815398204e-01 2.477576861025e-01 2.482081580328e-01 2.486277218188e-01 2.490205244951e-01 2.493848713690e-01 2.497177302429e-01 2.500276340017e-01 2.503080414666e-01 2.505540886510e-01 2.507730736048e-01 2.509631213593e-01 2.511242837317e-01 2.512576892617e-01 2.513564261746e-01 2.514261513548e-01 2.514703472643e-01 2.514808278198e-01 2.514600216036e-01 2.514119524399e-01 2.513307297239e-01 2.512220338212e-01 2.510834229829e-01 2.509095668812e-01 2.507079704015e-01 2.504757618199e-01 2.502115114295e-01 2.499202156134e-01 2.495959629401e-01 2.492377670923e-01 2.488523630077e-01 2.484334188850e-01 2.479835892050e-01 2.475052519581e-01 2.469920824615e-01 2.464486727308e-01 2.458753842323e-01 2.452679028339e-01 2.446309588226e-01 2.439626668345e-01 2.432608990457e-01 2.425283654842e-01 2.417659593699e-01 2.409695412042e-01 2.401447686509e-01 2.392849178600e-01 2.383940476018e-01 2.374737681740e-01 2.365206858084e-01 2.355373766567e-01 2.345216155882e-01 2.334731531498e-01 2.323946044611e-01 2.312862809387e-01 2.301454129999e-01 2.289718720204e-01 2.277678077635e-01 2.265316829690e-01 2.252673391479e-01 2.239705713046e-01 2.226427328318e-01 2.212840229547e-01 2.198947294193e-01 2.184749196424e-01 2.170255164566e-01 2.155459860166e-01 2.140350818024e-01 2.124965855323e-01 2.109270868936e-01 2.093292077861e-01 2.077015616094e-01 2.060429829360e-01 2.043581668367e-01 2.026443166692e-01 2.009017231291e-01 1.991312194593e-01 1.973312060063e-01 1.955025596915e-01 1.936499409950e-01 1.917704582107e-01 1.898660617561e-01 1.879348830217e-01 1.859760119123e-01 1.839938340812e-01 1.819884913033e-01 1.799598052139e-01 1.779110771824e-01 1.758388771133e-01 1.737410667925e-01 1.716229116964e-01 1.694836852405e-01 1.673276108148e-01 1.651548064560e-01 1.629600769042e-01 1.607475237371e-01 1.585158104455e-01 1.562693264165e-01 1.540135685165e-01 1.517438929287e-01 1.494621983905e-01 1.471668597719e-01 1.448613004650e-01 1.425499292460e-01 1.402380806345e-01 1.379231296099e-01 1.356082079410e-01 1.332883739755e-01 1.309723908647e-01 1.286657531134e-01 1.263701576783e-01 1.240899537672e-01 1.218219906401e-01 1.195694297402e-01 1.173399260386e-01 1.151386485396e-01 1.129699403461e-01 1.108385313070e-01 1.087424687003e-01 1.066905783757e-01 1.046892703698e-01 1.027459710449e-01 1.008686412835e-01 9.906048002450e-02 9.732557793760e-02 9.567580207561e-02 9.411610829952e-02 9.266031059629e-02 9.131230420410e-02 9.007681199979e-02 8.896819180432e-02 8.798953471243e-02 8.715353563191e-02 8.646745691008e-02 8.593347143750e-02 8.556150586645e-02 8.535492025397e-02 8.531976509064e-02 8.546333703839e-02 8.578146646420e-02 8.628061256929e-02 8.695465938330e-02 8.780699834956e-02 8.884060123904e-02 9.004134126699e-02 9.141273314343e-02 9.294659648414e-02 9.463758139287e-02 9.648564689944e-02 9.847609921979e-02 1.006059148063e-01 1.028717138623e-01 1.052608225941e-01 1.077771730484e-01 1.104018896536e-01 1.131342039226e-01 1.159718180687e-01 1.189012604522e-01 1.219283787906e-01 1.250393122004e-01 1.282255875179e-01 1.314938463229e-01 1.348284628399e-01 1.382380812424e-01 1.417100578635e-01 1.452357883894e-01 1.488238528135e-01 1.524591775704e-01 1.561509532555e-01 1.598905389511e-01 1.636675756721e-01 1.674931554691e-01 1.713525494463e-01 1.752515470972e-01 1.791895863760e-01 1.831509245493e-01 1.871514989401e-01 1.911770701330e-01 1.952274991191e-01 1.993106602038e-01 2.034073501472e-01 2.075361119110e-01 2.116811443289e-01 2.158415145245e-01 2.200287331578e-01 2.242213541458e-01 2.284385218942e-01 2.326674574311e-01 2.369039809703e-01 2.411603942121e-01 2.454176456520e-01 2.496904308036e-01 2.539729885368e-01 2.582534126237e-01 2.625508491903e-01 2.668429313697e-01 2.711442579266e-01 2.754508621268e-01 2.797505786740e-01 2.840606708260e-01 2.883618100223e-01 2.926650022786e-01 2.969707571614e-01 3.012632893860e-01 3.055622862463e-01 3.098482765429e-01 3.141283494062e-01 3.184094382310e-01 3.226719180885e-01 3.269357875600e-01 3.311830531594e-01 3.354169061213e-01 3.396498152826e-01 3.438595445672e-01 3.480638477729e-01 3.522505886714e-01 3.564168728423e-01 3.605778814175e-01 3.647123704786e-01 3.688355059331e-01 3.729385552022e-01 3.770141022147e-01 3.810813464429e-01 3.851184719737e-01 3.891386277015e-01 3.931358877709e-01 3.970994917868e-01 4.010507983772e-01 4.049685234231e-01 4.088619869159e-01 4.127314845116e-01 4.165618556502e-01 4.203746521905e-01 4.241507932467e-01 4.278966784908e-01 4.316169952896e-01 4.352908693059e-01 4.389430142519e-01 4.425574973373e-01 4.461318319031e-01 4.496807805045e-01 4.531764202107e-01 4.566494865138e-01 4.600773524856e-01 4.634600375572e-01 4.668158654218e-01 4.701125518893e-01 4.733817678149e-01 4.766037984814e-01 4.797733319155e-01 4.829148528689e-01 4.859908578482e-01 4.890362835097e-01 4.920295195266e-01 4.949660028648e-01 4.978718504758e-01 5.007068928515e-01 5.035067537261e-01 5.062521550677e-01 5.089332772514e-01 5.115833307252e-01 5.141561604139e-01 5.166915630092e-01 5.191678115873e-01 5.215759346907e-01 5.239490412767e-01 5.262408218963e-01 5.284909644126e-01 5.306787662732e-01 5.327938683362e-01 5.348721650219e-01 5.368625016443e-01 5.388096813976e-01 5.406893252693e-01 5.424945741240e-01 5.442579878283e-01 5.459317462758e-01 5.475560322982e-01 5.491113497812e-01 5.505887379514e-01 5.520197510672e-01 5.533590961403e-01 5.546453054552e-01 5.558593993277e-01 5.569922577011e-01 5.580757139703e-01 5.590648549111e-01 5.599979605646e-01 5.608550459320e-01 5.616301756973e-01 5.623487849008e-01 5.629756083885e-01 5.635413122776e-01 5.640299693646e-01 5.644333931837e-01 5.647777925262e-01 5.650294909892e-01 5.652153728302e-01 5.653231533332e-01 5.653460851353e-01 5.653044396491e-01 5.651715154173e-01 5.649689359517e-01 5.646884247604e-01 5.643221186718e-01 5.638877237985e-01 5.633639638340e-01 5.627668381458e-01 5.620909082690e-01 5.613290524697e-01 5.604985024668e-01 5.595783290681e-01 5.585844306548e-01 5.575104650660e-01 5.563521613051e-01 5.551230161434e-01 5.538058550851e-01 5.524143904925e-01 5.509444365856e-01 5.493905130110e-01 5.477651274957e-01 5.460554409848e-01 5.442711829099e-01 5.424092033454e-01 5.404669927839e-01 5.384513288067e-01 5.363569913773e-01 5.341874591517e-01 5.319442037154e-01 5.296236886382e-01 5.272321124345e-01 5.247634696636e-01 5.222269165535e-01 5.196152041066e-01 5.169332732586e-01 5.141829401135e-01 5.113614898649e-01 5.084731706883e-01 5.055174100910e-01 5.024982148467e-01 4.994130103484e-01 4.962628359531e-01 4.930555221183e-01 4.897824145591e-01 4.864547014363e-01 4.830679474347e-01 4.796243727621e-01 4.761321501296e-01 4.725806876868e-01 4.689850814924e-01 4.653392466848e-01 4.616452366450e-01 4.579148340110e-01 4.541340406885e-01 4.503220110601e-01 4.464703296763e-01 4.425808603559e-01 4.386708995776e-01 4.347200893546e-01 4.307556609681e-01 4.267640736427e-01 4.227505151321e-01 4.187320476811e-01 4.146890583146e-01 4.106488671563e-01 4.066004219194e-01 4.025490144723e-01 3.985122755171e-01 3.944683770557e-01 3.904512217026e-01 3.864465313445e-01 3.824600214602e-01 3.785134027193e-01 3.745830077707e-01 3.707061769155e-01 3.668647108426e-01 3.630699978972e-01 3.593432176623e-01 3.556604841315e-01 3.520596615165e-01 3.485268293481e-01 3.450682641126e-01 3.417116731168e-01 3.384293577448e-01 3.352634168756e-01 3.321984451944e-01 3.292392652357e-01 3.264188939295e-01 3.237055081291e-01 3.211424929363e-01 3.187140725883e-01 3.164266037860e-01 3.143093644916e-01 3.123321539336e-01 3.105382986669e-01 3.089080769546e-01 3.074492111680e-01 3.061882134024e-01 3.050927411253e-01 3.042059687035e-01 3.035051508100e-01 3.029941479471e-01 3.026990961768e-01 3.025841311420e-01 3.026886157766e-01 3.029886012379e-01 3.034842487952e-01 3.041977568468e-01 3.050894401603e-01 3.061997159987e-01 3.074958983008e-01 3.089800256115e-01 3.106689471323e-01 3.125202924931e-01 3.145704875905e-01 3.167859685255e-01 3.191677493245e-01 3.217277752323e-01 3.244240365387e-01 3.272896553457e-01 3.302890486603e-01 3.334242298268e-01 3.367033764831e-01 3.400872338531e-01 3.436047646706e-01 3.472217703727e-01 3.509386956155e-01 3.547626094178e-01 3.586565515872e-01 3.626474847564e-01 3.667039515923e-01 3.708234334979e-01 3.750169280192e-01 3.792435260469e-01 3.835347584180e-01 3.878561527265e-01 3.922085918578e-01 3.966021705775e-01 4.009971608211e-01 4.054254163376e-01 4.098538136791e-01 4.142835747405e-01 4.187233754436e-01 4.231380766087e-01 4.275563349909e-01 4.319475953205e-01 4.363158927842e-01 4.406671296756e-01 4.449693310689e-01 4.492492081930e-01 4.534803467092e-01 4.576632054518e-01 4.618055361024e-01 4.658793129129e-01 4.699095812265e-01 4.738679214129e-01 4.777613424466e-01 4.815932971382e-01 4.853375290181e-01 4.890215518955e-01 4.926140867413e-01 4.961247683542e-01 4.995583136599e-01 5.028872561284e-01 5.061397262214e-01 5.092882941462e-01 5.123412672379e-01 5.153001355510e-01 5.181447995376e-01 5.208965474945e-01 5.235339650967e-01 5.260615892111e-01 5.284874296094e-01 5.307859164734e-01 5.329834049666e-01 5.350560284839e-01 5.370107600715e-01 5.388545096465e-01 5.405622107825e-01 5.421637688640e-01 5.436318699216e-01 5.449749922725e-01 5.462030721858e-01 5.472898218877e-01 5.482642966202e-01 5.491031819636e-01 5.498144333682e-01 5.504066621073e-01 5.508557103259e-01 5.511896332139e-01 5.513897363820e-01 5.514595903198e-01 5.514122906292e-01 5.512234087393e-01 5.509216368415e-01 5.504879915186e-01 5.499274742362e-01 5.492544956969e-01 5.484461005135e-01 5.475287289606e-01 5.464870207359e-01 5.453269590479e-01 5.440604455259e-01 5.426700416976e-01 5.411792305754e-01 5.395769198894e-01 5.378692364676e-01 5.360665666781e-01 5.341571226551e-01 5.321606623249e-01 5.300685777700e-01 5.278899452304e-01 5.256348281099e-01 5.232929501068e-01 5.208862309131e-01 5.184063227799e-01 5.158644942640e-01 5.132684168428e-01 5.106157973200e-01 5.079241870810e-01 5.051876257363e-01 5.024224713013e-01 4.996332201103e-01 4.968220745505e-01 4.940073783084e-01 4.911853911404e-01 4.883726450110e-01 4.855741046359e-01 4.827946210895e-01 4.800555314050e-01 4.773491403899e-01 4.747003533678e-01 4.721127599517e-01 4.695910425874e-01 4.671594774348e-01 4.648100317121e-01 4.625707833902e-01 4.604413150181e-01 4.584308176893e-01 4.565662200296e-01 4.548326429705e-01 4.532639809320e-01 4.518606594665e-01 4.506260403212e-01 4.495909446872e-01 4.487378462543e-01 4.481009747051e-01 4.476761339641e-01 4.474664207147e-01 4.475021416411e-01 4.477606229525e-01 4.482744822098e-01 4.490373198887e-01 4.500488227329e-01 4.513347009717e-01 4.528694313907e-01 4.546817785461e-01 4.567605236682e-01 4.591007304678e-01 4.617250065290e-01 4.646031173205e-01 4.677581145695e-01 4.711767908359e-01 4.748484072380e-01 4.787918594092e-01 4.829732260176e-01 4.874100641226e-01 4.920886089696e-01 4.969908619436e-01 5.021346357113e-01 5.074832326241e-01 5.130520051440e-01 5.188217742165e-01 5.247752467769e-01 5.309268645644e-01 5.372390581777e-01 5.437230324688e-01 5.503632785110e-01 5.571383808135e-01 5.640593030478e-01 5.710933728605e-01 5.782473487739e-01 5.855048776155e-01 5.928490404386e-01 6.002861657217e-01 6.077859412404e-01 6.153546160271e-01 6.229737745501e-01 6.306315490612e-01 6.383284469652e-01 6.460394024014e-01 6.537710258013e-01 6.615028114879e-01 6.692277003535e-01 6.769421131753e-01 6.846242306551e-01 6.922798880072e-01 6.998893777147e-01 7.074452540650e-01 7.149491791304e-01 7.223735019012e-01 7.297310872687e-01 7.369988119790e-01 7.441709432788e-01 7.512496990490e-01 7.582087434092e-01 7.650613554171e-01 7.717860723608e-01 7.783746499391e-01 7.848345349782e-01 7.911356208078e-01 7.972966307614e-01 8.032922168891e-01 8.091192545505e-01 8.147859733957e-01 8.202596869840e-01 8.255609901641e-01 8.306690671986e-01 8.355745568316e-01 8.402953318717e-01 8.447943694630e-01 8.490943673936e-01 8.531781077299e-01 8.570351324648e-01 8.606842491346e-01 8.640931466850e-01 8.672800493844e-01 8.702377929075e-01 8.729474637919e-01 8.754355047498e-01 8.776717178261e-01 8.796710188879e-01 8.814339854511e-01 8.829414915867e-01 8.842205179304e-01 8.852448402497e-01 8.860286390713e-01 8.865771008627e-01 8.868721590437e-01 8.869402830590e-01 8.867662176468e-01 8.863560591144e-01 8.857251606273e-01 8.848560451231e-01 8.837747870928e-01 8.824726943076e-01 8.809589851233e-01 8.792465416251e-01 8.773292350377e-01 8.752281956464e-01 8.729431863464e-01 8.704859258683e-01 8.678712407560e-01 8.650986102246e-01 8.621914869995e-01 8.591530177903e-01 8.559986662873e-01 8.527453661335e-01 8.494018611763e-01 8.459882016797e-01 8.425168954511e-01 8.390052702284e-01 8.354716534245e-01 8.319320340375e-01 8.284075779073e-01 8.249133022174e-01 8.214723267045e-01 8.181022933592e-01 8.148225539419e-01 8.116592098951e-01 8.086232088516e-01 8.057441018248e-01 8.030385641933e-01 8.005250403098e-01 7.982298221157e-01 7.961640385827e-01 7.943526940082e-01 7.928088738845e-01 7.915499467272e-01 7.905989009274e-01 7.899564936006e-01 7.896497237424e-01 7.896793661715e-01 7.900582489871e-01 7.907982262563e-01 7.918934554566e-01 7.933590563071e-01 7.951873891292e-01 7.973808784636e-01 7.999379792440e-01 8.028452745899e-01 8.061045371420e-01 8.096959589707e-01 8.136129242870e-01 8.178395762466e-01 8.223511079071e-01 8.271436163641e-01 8.321808331085e-01 8.374490375219e-01 8.429243688774e-01 8.485720039028e-01 8.543800288857e-01 8.603048868643e-01 8.663262402487e-01 8.724161697599e-01 8.785312820213e-01 8.846586483850e-01 8.907501339017e-01 8.967792561527e-01 9.027227053438e-01 9.085293750977e-01 9.141868201520e-01 9.196522322749e-01 9.248916444245e-01 9.298871322585e-01 9.345900051550e-01 9.389868267217e-01 9.430400399348e-01 9.467186542268e-01 9.500067720851e-01 9.528646222252e-01 9.552788184165e-01 9.572209974105e-01 9.586641969559e-01 9.595995589959e-01 9.599932625061e-01 9.598404647060e-01 9.591191089429e-01 9.578147640830e-01 9.559224848398e-01 9.534226283950e-01 9.503196838385e-01 9.466001244856e-01 9.422641654897e-01 9.373186208011e-01 9.317540348462e-01 9.255895763869e-01 9.188300251036e-01 9.114842058275e-01 9.035812510907e-01 8.951239680562e-01 8.861545924388e-01 8.766909859757e-01 8.667662995247e-01 8.564303527779e-01 8.457074588012e-01 8.346619001852e-01 8.233387342556e-01 8.117922530630e-01 8.001031045064e-01 7.883230162501e-01 7.765409993105e-01 7.648382490903e-01 7.532909942121e-01 7.420122984207e-01 7.310796282961e-01 7.206093459247e-01 7.107061982308e-01 7.014683436994e-01 6.930175632700e-01 6.854492514243e-01 6.788766424268e-01 6.733938688937e-01 6.690885625108e-01 6.660459577958e-01 6.643241226917e-01 6.639823702051e-01 6.650472186182e-01 6.675370810863e-01 6.714511799334e-01 6.767585709576e-01 6.834333062175e-01 6.914047369390e-01 7.006081710170e-01 7.109619626186e-01 7.223583288330e-01 7.347110479101e-01 7.478982425970e-01 7.618124553495e-01 7.763452162264e-01 7.913671044879e-01 8.067787162176e-01 8.224609861192e-01 8.383031151458e-01 8.542118907210e-01 8.700734323097e-01 8.858037406593e-01 9.013079475757e-01 9.164983778930e-01 9.313049698717e-01 9.456438228790e-01 9.594555935126e-01 9.726750064192e-01 9.852442748572e-01 9.971182522263e-01 1.008246572521e+00 1.018599024089e+00 1.028137181842e+00 1.036839157468e+00 1.044687428927e+00 1.051660584491e+00 1.057762984267e+00 1.062984818400e+00 1.067334501552e+00 1.070830774051e+00 1.073478323288e+00 1.075318332372e+00 1.076370989533e+00 1.076674384115e+00 1.076283414123e+00 1.075230189191e+00 1.073584179445e+00 1.071402049109e+00 1.068743259889e+00 1.065693091639e+00 1.062310930677e+00 1.058685373404e+00 1.054896930638e+00 1.051024765373e+00 1.047163438477e+00 1.043388585110e+00 1.039794678426e+00 1.036462239548e+00 1.033468288625e+00 1.030901810843e+00 1.028822205009e+00 1.027304970562e+00 1.026404879733e+00 1.026171100064e+00 1.026651474988e+00 1.027867967423e+00 1.029850464173e+00 1.032604306108e+00 1.036127407341e+00 1.040416563884e+00 1.045437082882e+00 1.051168437106e+00 1.057567242895e+00 1.064577509434e+00 1.072158687596e+00 1.080231490325e+00 1.088739329332e+00 1.097608569386e+00 1.106761156143e+00 1.116127111701e+00 1.125620619739e+00 1.135170801080e+00 1.144698542885e+00 1.154123478707e+00 1.163380917402e+00 1.172386900989e+00 1.181083862727e+00 1.189399730741e+00 1.197273518289e+00 1.204651595327e+00 1.211470774748e+00 1.217694565108e+00 1.223267152079e+00 1.228155956351e+00 1.232330756877e+00 1.235752104024e+00 1.238412302812e+00 1.240289044887e+00 1.241373114942e+00 1.241671951313e+00 1.241183721207e+00 1.239932478750e+00 1.237941288123e+00 1.235239120566e+00 1.231882489811e+00 1.227916351777e+00 1.223414957312e+00 1.218453746228e+00 1.213118282508e+00 1.207517622980e+00 1.201753796880e+00 1.195958009770e+00 1.190260371264e+00 1.184796458370e+00 1.179723293818e+00 1.175180003341e+00 1.171329469148e+00 1.168321827360e+00 1.166295010867e+00 1.165401488625e+00 1.165750692531e+00 1.167458371080e+00 1.170612188913e+00 1.175267874859e+00 1.181470016991e+00 1.189218954170e+00 1.198495898902e+00 1.209248541381e+00 1.221392300224e+00 1.234827152526e+00 1.249411428775e+00 1.265000798085e+00 1.281423515570e+00 1.298492584029e+00 1.316024627402e+00 1.333811514106e+00 1.351663164644e+00 1.369384018705e+00 1.386775965019e+00 1.403668669458e+00 1.419884018253e+00 1.435268112501e+00 1.449686640769e+00 1.463008569171e+00 1.475140246133e+00 1.485992437513e+00 1.495504119378e+00 1.503639501120e+00 1.510375273142e+00 1.515721164559e+00 1.519698458126e+00 1.522357792315e+00 1.523766161727e+00 1.524010776147e+00 1.523203128065e+00 1.521461656353e+00 1.518924869127e+00 1.515750547502e+00 1.512090861163e+00 1.508125922139e+00 1.504022631628e+00 1.499958755237e+00 1.496111374942e+00 1.492644194917e+00 1.489719797099e+00 1.487481178015e+00 1.486054780411e+00 1.485554633321e+00 1.486058239721e+00 1.487628378360e+00 1.490297617042e+00 1.494057634933e+00 1.498886873515e+00 1.504720027189e+00 1.511468368602e+00 1.519016912990e+00 1.527218734673e+00 1.535908038143e+00 1.544903583002e+00 1.554001412137e+00 1.562996562979e+00 1.571674147747e+00 1.579816729577e+00 1.587217542616e+00 1.593678557575e+00 1.599015951714e+00 1.603074687302e+00 1.605715446792e+00 1.606842033279e+00 1.606391495841e+00 1.604336694479e+00 1.600706935788e+00 1.595566095490e+00 1.589033997307e+00 1.581277575406e+00 1.572505346420e+00 1.562976737660e+00 1.552975444909e+00 1.542822702867e+00 1.532851623308e+00 1.523393731036e+00 1.514778158767e+00 1.507298962607e+00 1.501211501531e+00 1.496709974533e+00 1.493917733948e+00 1.492889260926e+00 1.493587491634e+00 1.495906103965e+00 1.499673237445e+00 1.504641811209e+00 1.510548730145e+00 1.517094829330e+00 1.523982165542e+00 1.530941376328e+00 1.537724527840e+00 1.544148769756e+00 1.550089501424e+00 1.555489579052e+00 1.560376604160e+00 1.564832251407e+00 1.569009555785e+00 1.573114158088e+00 1.577363407373e+00 1.582005183315e+00 1.587260887860e+00 1.593307193900e+00 1.600276176267e+00 1.608203969666e+00 1.617042631559e+00 1.626649377301e+00 1.636778945004e+00 1.647114166678e+00 1.657260715773e+00 1.666787783790e+00 1.675258065421e+00 1.682227505324e+00 1.687313838287e+00 1.690198934762e+00 1.690644536802e+00 1.688550210926e+00 1.683910352028e+00 1.676869548478e+00 1.667706723839e+00 1.656795465919e+00 1.644659655282e+00 1.631865309083e+00 1.619041352645e+00 1.606853428476e+00 1.595875675137e+00 1.586671763063e+00 1.579647428359e+00 1.575053167258e+00 1.573020350943e+00 1.573425980503e+00 1.576054223248e+00 1.580514043812e+00 1.586283768445e+00 1.592852123686e+00 1.599587364853e+00 1.605947953929e+00 1.611426376783e+00 1.615530034024e+00 1.617961400409e+00 1.618413850762e+00 1.616733477431e+00 1.612884237169e+00 1.606822970391e+00 1.598703559852e+00 1.588655616324e+00 1.576877045709e+00 1.563686978051e+00 1.549313049997e+00 1.534134914105e+00 1.518491428006e+00 1.502690608367e+00 1.487144780885e+00 1.472100819588e+00 1.457853139837e+00 1.444610896476e+00 1.432419820992e+00 1.421352905136e+00 1.411248751820e+00 1.401917612554e+00 1.393111407479e+00 1.384441727846e+00 1.375633154723e+00 1.366347294276e+00 1.356344975710e+00 1.345526343014e+00 1.333807871309e+00 1.321324941627e+00 1.308239128664e+00 1.294796821300e+00 1.281330999646e+00 1.268097785773e+00 1.255425641009e+00 1.243551489126e+00 1.232707744764e+00 1.223163707688e+00 1.215145276319e+00 1.209023245250e+00 1.205185803265e+00 1.204094540899e+00 1.206264228588e+00 1.212068181622e+00 1.221791469265e+00 1.235384496764e+00 1.252459948309e+00 1.272278595625e+00 1.293682469042e+00 1.315304112436e+00 1.335579330028e+00 1.352935307558e+00 1.365961963791e+00 1.373435389524e+00 1.374543498962e+00 1.368845025435e+00 1.354584522618e+00 1.330127791317e+00 1.305758747068e+00 1.288692436647e+00 1.276716605993e+00 1.260670775171e+00 1.233451925197e+00 1.197013535982e+00 1.161395270433e+00 1.136303758696e+00 1.122335100204e+00 1.110705474152e+00 1.092074114286e+00 1.065515263824e+00 1.039604806716e+00 1.024617252275e+00 1.022491232770e+00 1.024827915334e+00 1.021260557920e+00 1.009253545583e+00 9.964128130041e-01 9.933358170918e-01 1.003058535529e+00 1.017774726650e+00 1.026414207070e+00 1.024747294215e+00 1.018802852149e+00 1.019018663991e+00 1.029902303236e+00 1.045227397030e+00 1.053958585950e+00 1.050334176337e+00 1.038791498796e+00 1.030000675804e+00 1.030842052457e+00 1.037446628679e+00 1.038725979486e+00 1.026549259358e+00 1.002760433317e+00 9.776509145074e-01 9.604825369607e-01 9.432507919811e-01 8.782568662200e-01 7.742786539102e-01 7.533540584789e-01 8.422938404039e-01 9.224024598413e-01 9.016568493983e-01 7.926482086523e-01 7.115606231955e-01 7.670635681333e-01 8.836731682496e-01 9.299634323092e-01 8.673022628423e-01 7.663185352606e-01 7.598240531905e-01 8.679458862299e-01 9.671393291737e-01 9.684260457709e-01 8.805143272002e-01 8.005213424290e-01 8.311753307670e-01 9.370111466717e-01 1.003501456993e+00 9.699469632875e-01 8.580488831824e-01 7.615411521008e-01 7.760213908605e-01 8.701237462040e-01 9.352529284494e-01 9.085271511888e-01 8.001968347148e-01 6.919231402332e-01 6.899368796724e-01 7.820416256335e-01 8.521374277621e-01 8.237702797299e-01 7.035680322896e-01 5.962436585457e-01 6.470714181782e-01 8.087907316963e-01 9.261660816151e-01 9.187218908462e-01 7.904917868036e-01 6.300194102630e-01 5.968076816843e-01 7.259354124865e-01 8.718728135773e-01 9.359749043513e-01 8.962362901934e-01 7.791626973669e-01 6.501729260419e-01 6.053671042276e-01 6.876015398243e-01 8.189226689811e-01 9.049041223733e-01 8.977097279493e-01 8.071245412376e-01 7.109876974640e-01 7.179103168743e-01 8.247653611862e-01 9.222581624604e-01 9.406767917975e-01 8.911422143262e-01 8.431942090317e-01 8.515734604390e-01 8.858355819159e-01 8.821107284702e-01 8.292791530485e-01 7.844729781178e-01 8.056906646435e-01 8.616630487929e-01 8.746642135195e-01 8.148929919191e-01 7.302690943922e-01 7.093960737441e-01 7.674924138292e-01 8.257921642789e-01 8.283368739257e-01 7.904635871191e-01 7.687800088366e-01 7.883230282243e-01 8.129985951225e-01 8.089047934053e-01 7.947615207669e-01 8.179118641002e-01 8.813808033789e-01 9.318076333269e-01 9.250999812918e-01 8.705591179058e-01 8.257202471664e-01 8.386110074043e-01 8.865301389367e-01 9.115105327408e-01 8.871789543482e-01 8.336695122388e-01 7.916708654693e-01 7.798420874939e-01 7.812090212816e-01 7.756392667966e-01 7.670104712149e-01 7.752256337046e-01 8.096108042586e-01 8.569787747300e-01 8.950139288653e-01 9.092756298286e-01 9.013651766016e-01 8.900542905430e-01 9.006382792318e-01 9.395809139442e-01 9.814229421972e-01 9.904254695690e-01 9.534656490523e-01 8.966818858165e-01 8.695166917291e-01 8.918338023751e-01 9.274349180398e-01 9.328715306914e-01 9.075386760657e-01 8.925745924427e-01 9.192755561370e-01 9.625145362826e-01 9.729773016824e-01 9.375364558849e-01 8.989062879605e-01 9.155183534426e-01 9.842635359560e-01 1.042141088068e+00 1.095582193862e+00
 4.317216569651e-01 4.280719040283e-01 4.252689086851e-01 4.227841130231e-01 4.195699507898e-01 4.155508558002e-01 4.117971480041e-01 4.090163744067e-01 4.065326211644e-01 4.032541787600e-01 3.992056553263e-01 3.954619703896e-01 3.926679071387e-01 3.901759129333e-01 3.869241651422e-01 3.828681023578e-01 3.790720071686e-01 3.762673149858e-01 3.738008214761e-01 3.705163116847e-01 3.663914163476e-01 3.625848762723e-01 3.598128144035e-01 3.573380540364e-01 3.540319242735e-01 3.499305718566e-01 3.461681740184e-01 3.434101481402e-01 3.409328905159e-01 3.376208762674e-01 3.335117668891e-01 3.297714031749e-01 3.270645393256e-01 3.245904670625e-01 3.212029497899e-01 3.170228502126e-01 3.132833743916e-01 3.106056594881e-01 3.081320781208e-01 3.047307648013e-01 3.005634770350e-01 2.968547209827e-01 2.941966378414e-01 2.917166664202e-01 2.883248793683e-01 2.842478822459e-01 2.806938614920e-01 2.781251514023e-01 2.755935745605e-01 2.721086744108e-01 2.680405305545e-01 2.645933365802e-01 2.620956981642e-01 2.595207460033e-01 2.559219054504e-01 2.517527590235e-01 2.482475207063e-01 2.457194648789e-01 2.431431525726e-01 2.395775649264e-01 2.354325692733e-01 2.318786771774e-01 2.292628362436e-01 2.266880614898e-01 2.232939775336e-01 2.193856514491e-01 2.159445456996e-01 2.132794559844e-01 2.106741117193e-01 2.074282205907e-01 2.037847026296e-01 2.005309235801e-01 1.978886281660e-01 1.952395141359e-01 1.920250878649e-01 1.885105410900e-01 1.853769203890e-01 1.827669770794e-01 1.801037772033e-01 1.768940600601e-01 1.733822211845e-01 1.702253441460e-01 1.676081148999e-01 1.649883500698e-01 1.618313446172e-01 1.583161274846e-01 1.550851164750e-01 1.524074859861e-01 1.498562798355e-01 1.468631593327e-01 1.434335226148e-01 1.401351240399e-01 1.373780185094e-01 1.349011305874e-01 1.321311914289e-01 1.289058062427e-01 1.256473858356e-01 1.228286507682e-01 1.204046020704e-01 1.178922417702e-01 1.149722653766e-01 1.118692584210e-01 1.090606488899e-01 1.066846215200e-01 1.044049101816e-01 1.018456365810e-01 9.903836046956e-02 9.635089701741e-02 9.404727818260e-02 9.198551767628e-02 8.981118074192e-02 8.739775830542e-02 8.497928221638e-02 8.284303997003e-02 8.100539331147e-02 7.922562874775e-02 7.731158978648e-02 7.533042709095e-02 7.351688570965e-02 7.199239668185e-02 7.064355723067e-02 6.929311770181e-02 6.791553293532e-02 6.663530921991e-02 6.557585032437e-02 6.473455921500e-02 6.401459161562e-02 6.334612159822e-02 6.276692304897e-02 6.235538835402e-02 6.213011836441e-02 6.205568380815e-02 6.210251906626e-02 6.227639911949e-02 6.259222316278e-02 6.304828528806e-02 6.361459756528e-02 6.428053124521e-02 6.508705448850e-02 6.605796335095e-02 6.714455757355e-02 6.827501913736e-02 6.944847068973e-02 7.072591208067e-02 7.216109644183e-02 7.371902747108e-02 7.529766381408e-02 7.685539998956e-02 7.847003567373e-02 8.021915005519e-02 8.207088728086e-02 8.393774797007e-02 8.578214015517e-02 8.764908686519e-02 8.960234827249e-02 9.162426002219e-02 9.364658925177e-02 9.565885823388e-02 9.771330210028e-02 9.981864688912e-02 1.019308922187e-01 1.040212594727e-01 1.061196715752e-01 1.082712693686e-01 1.104669205464e-01 1.126312571644e-01 1.147422115123e-01 1.168729017266e-01 1.190655771431e-01 1.212781029198e-01 1.234438120426e-01 1.255602792087e-01 1.276906662227e-01 1.298736362748e-01 1.320596610157e-01 1.341897231086e-01 1.362860985384e-01 1.384047182317e-01 1.405474767577e-01 1.426685559044e-01 1.447430162110e-01 1.468002952138e-01 1.488810647867e-01 1.509710508710e-01 1.530191435259e-01 1.550256947800e-01 1.570309804578e-01 1.590503647912e-01 1.610616894005e-01 1.630422065321e-01 1.649865329856e-01 1.669266574215e-01 1.688720119458e-01 1.707987857848e-01 1.726963888422e-01 1.745744445988e-01 1.764422726960e-01 1.783031120628e-01 1.801471911980e-01 1.819615273429e-01 1.837561676490e-01 1.855420387588e-01 1.873151118019e-01 1.890658414114e-01 1.907937099734e-01 1.924999564919e-01 1.941922541796e-01 1.958706175434e-01 1.975234787002e-01 1.991492819553e-01 2.007619344761e-01 2.023599112321e-01 2.039329144264e-01 2.054808279534e-01 2.070060973370e-01 2.085183249219e-01 2.100127521634e-01 2.114765707008e-01 2.129154121815e-01 2.143407969160e-01 2.157484950138e-01 2.171296110701e-01 2.184821353640e-01 2.198134307532e-01 2.211283046730e-01 2.224232038853e-01 2.236854116181e-01 2.249219847438e-01 2.261425213479e-01 2.273403481470e-01 2.285097114763e-01 2.296510335281e-01 2.307677622816e-01 2.318646006717e-01 2.329361510053e-01 2.339772451077e-01 2.349923288272e-01 2.359857135937e-01 2.369505348757e-01 2.378878915819e-01 2.388003745368e-01 2.396860493343e-01 2.405470629791e-01 2.413808669252e-01 2.421826132640e-01 2.429613140296e-01 2.437154839170e-01 2.444391940095e-01 2.451367135757e-01 2.458073668431e-01 2.464487849264e-01 2.470649076743e-01 2.476509323815e-01 2.482073645310e-01 2.487422098253e-01 2.492458916962e-01 2.497171386985e-01 2.501623524196e-01 2.505790032659e-01 2.509659719528e-01 2.513253552854e-01 2.516532963326e-01 2.519509727583e-01 2.522236104062e-01 2.524620843627e-01 2.526712191473e-01 2.528522801842e-01 2.530003523157e-01 2.531220740180e-01 2.532135591338e-01 2.532710005713e-01 2.533006583265e-01 2.532994932731e-01 2.532671262502e-01 2.532077978531e-01 2.531145547303e-01 2.529887283849e-01 2.528359612800e-01 2.526487027952e-01 2.524333889984e-01 2.521864393522e-01 2.519058218498e-01 2.515952679491e-01 2.512541595141e-01 2.508797557294e-01 2.504760333207e-01 2.500394779166e-01 2.495702534588e-01 2.490722219947e-01 2.485405772936e-01 2.479776889237e-01 2.473830346971e-01 2.467568195234e-01 2.460971275123e-01 2.454087796981e-01 2.446887829317e-01 2.439341445261e-01 2.431493079482e-01 2.423299913746e-01 2.414825535404e-01 2.406040552596e-01 2.396917099324e-01 2.387474895656e-01 2.377712996200e-01 2.367639464413e-01 2.357256159284e-01 2.346564470449e-01 2.335532540058e-01 2.324199151367e-01 2.312544662749e-01 2.300586787680e-01 2.288329382155e-01 2.275743667008e-01 2.262860598816e-01 2.249677682241e-01 2.236184987133e-01 2.222377143019e-01 2.208278130245e-01 2.193851227801e-01 2.179144600399e-01 2.164155293398e-01 2.148853184126e-01 2.133261623700e-01 2.117353196114e-01 2.101150739503e-01 2.084693764677e-01 2.067952440094e-01 2.050939176366e-01 2.033655068174e-01 2.016051572138e-01 1.998200173322e-01 1.980110069029e-01 1.961749759959e-01 1.943184340038e-01 1.924317929863e-01 1.905204270317e-01 1.885853921863e-01 1.866259102807e-01 1.846463162828e-01 1.826460395999e-01 1.806216069819e-01 1.785749425504e-01 1.765055491482e-01 1.744156049000e-01 1.723122144802e-01 1.701909062831e-01 1.680516448719e-01 1.658944844947e-01 1.637179473748e-01 1.615318383108e-01 1.593371711211e-01 1.571326313864e-01 1.549183652012e-01 1.526913845236e-01 1.504586233725e-01 1.482252333568e-01 1.459920268405e-01 1.437610619632e-01 1.415301665489e-01 1.393001881284e-01 1.370772796822e-01 1.348661696280e-01 1.326707562157e-01 1.304906699930e-01 1.283262816234e-01 1.261826623367e-01 1.240662203521e-01 1.219787656152e-01 1.199306256091e-01 1.179165595139e-01 1.159449118629e-01 1.140210918291e-01 1.121513949034e-01 1.103436933844e-01 1.086004477363e-01 1.069275492078e-01 1.053339754197e-01 1.038212522553e-01 1.024035129609e-01 1.010862700467e-01 9.987267612597e-02 9.877211309411e-02 9.778956394042e-02 9.693439616165e-02 9.621764787119e-02 9.563753407583e-02 9.520424750099e-02 9.492005796528e-02 9.479054644403e-02 9.482470511068e-02 9.501904194159e-02 9.537867204445e-02 9.590380871641e-02 9.659179790827e-02 9.745036789239e-02 9.846914159753e-02 9.964931744486e-02 1.009900270679e-01 1.024822812306e-01 1.041308725661e-01 1.059215838671e-01 1.078522964080e-01 1.099213334676e-01 1.121185796406e-01 1.144468217811e-01 1.168922012408e-01 1.194470543536e-01 1.221160042832e-01 1.248835357954e-01 1.277557233235e-01 1.307217313600e-01 1.337686899354e-01 1.369060632198e-01 1.401175161751e-01 1.434094260815e-01 1.467738960023e-01 1.501979431716e-01 1.536935198351e-01 1.572435023414e-01 1.608528905915e-01 1.645191967582e-01 1.682297372531e-01 1.719958645082e-01 1.758018852573e-01 1.796508351432e-01 1.835454690697e-01 1.874704685331e-01 1.914397439778e-01 1.954409570589e-01 1.994698648601e-01 2.035353083431e-01 2.076206941691e-01 2.117416437918e-01 2.158860701477e-01 2.200482225931e-01 2.242410309325e-01 2.284432620040e-01 2.326737501517e-01 2.369200880072e-01 2.411780721075e-01 2.454592902727e-01 2.497442123695e-01 2.540463541283e-01 2.583621425852e-01 2.626804190349e-01 2.670173847388e-01 2.713525372232e-01 2.756969560519e-01 2.800519150539e-01 2.844010971797e-01 2.887639414774e-01 2.931218528966e-01 2.974798156507e-01 3.018457290468e-01 3.061993306427e-01 3.105615537260e-01 3.149137112756e-01 3.192605998518e-01 3.236108549291e-01 3.279444279987e-01 3.322805959020e-01 3.366038699159e-01 3.409134379528e-01 3.452233660867e-01 3.495124737424e-01 3.537981099344e-01 3.580673931493e-01 3.623168833778e-01 3.665633051461e-01 3.707836309656e-01 3.749930470183e-01 3.791864724612e-01 3.833516569916e-01 3.875093148356e-01 3.916394775391e-01 3.957512305045e-01 3.998436842083e-01 4.039016033158e-01 4.079476010291e-01 4.119636861161e-01 4.159537752196e-01 4.199223730486e-01 4.238498227339e-01 4.277643074795e-01 4.316409685009e-01 4.354860527046e-01 4.393092395691e-01 4.430842284771e-01 4.468415782447e-01 4.505575591637e-01 4.542344986932e-01 4.578893667921e-01 4.614880312177e-01 4.650663163683e-01 4.685997592771e-01 4.720869268230e-01 4.755497383286e-01 4.789511222793e-01 4.823271241591e-01 4.856554033331e-01 4.889304057672e-01 4.921794033425e-01 4.953604645737e-01 4.985135394049e-01 5.016135055247e-01 5.046546604525e-01 5.076692587785e-01 5.106082407548e-01 5.135167257395e-01 5.163663249701e-01 5.191535324226e-01 5.219099229780e-01 5.245873161659e-01 5.272289464191e-01 5.298082850363e-01 5.323200059029e-01 5.347990604148e-01 5.371926494071e-01 5.395483553049e-01 5.418356539508e-01 5.440543136751e-01 5.462342166053e-01 5.483244570894e-01 5.503737592602e-01 5.523514919493e-01 5.542554124889e-01 5.561173479047e-01 5.578862353186e-01 5.596092389513e-01 5.612594442325e-01 5.628320258572e-01 5.643572673138e-01 5.657885359430e-01 5.671685175061e-01 5.684719038355e-01 5.696962624669e-01 5.708667759774e-01 5.719451684834e-01 5.729649471175e-01 5.739078312318e-01 5.747677377735e-01 5.755709673207e-01 5.762793645907e-01 5.769268197873e-01 5.774942308628e-01 5.779766659144e-01 5.783986489534e-01 5.787265071341e-01 5.789875286051e-01 5.791689486759e-01 5.792634853085e-01 5.792933315738e-01 5.792292357269e-01 5.790959530709e-01 5.788817844378e-01 5.785796211621e-01 5.782099259595e-01 5.777464046169e-01 5.772097805913e-01 5.765945463800e-01 5.758900659559e-01 5.751140327246e-01 5.742480083195e-01 5.733073282620e-01 5.722847979572e-01 5.711752647422e-01 5.699934878657e-01 5.687223289032e-01 5.673746071128e-01 5.659483714848e-01 5.644347932224e-01 5.628487706593e-01 5.611763203583e-01 5.594267038640e-01 5.575997208264e-01 5.556884293057e-01 5.537054456174e-01 5.516381617448e-01 5.494959789860e-01 5.472782179922e-01 5.449796982694e-01 5.426106585193e-01 5.401611463927e-01 5.376411087384e-01 5.350464418290e-01 5.323772514271e-01 5.296396208333e-01 5.268276720645e-01 5.239497254078e-01 5.210007790650e-01 5.179840280523e-01 5.149037192595e-01 5.117537806364e-01 5.085453688559e-01 5.052698073602e-01 5.019385267631e-01 4.985463309916e-01 4.950938465653e-01 4.915922294504e-01 4.880292657107e-01 4.844204233289e-01 4.807599868729e-01 4.770488730674e-01 4.732987206967e-01 4.694972855064e-01 4.656632000762e-01 4.617865434867e-01 4.578724828721e-01 4.539335130504e-01 4.499536823580e-01 4.459579495329e-01 4.419327938207e-01 4.378853530338e-01 4.338292746535e-01 4.297481022733e-01 4.256685540326e-01 4.215778710817e-01 4.174815287612e-01 4.133983505750e-01 4.093092087417e-01 4.052407562385e-01 4.011844070717e-01 3.971450663039e-01 3.931420795911e-01 3.891553897237e-01 3.852176464623e-01 3.813155098077e-01 3.774561249645e-01 3.736640432262e-01 3.699138185330e-01 3.662416103181e-01 3.626361089411e-01 3.591014706980e-01 3.556680939884e-01 3.523046527546e-01 3.490564164710e-01 3.459054883616e-01 3.428589419951e-01 3.399467429173e-01 3.371389399326e-01 3.344799154260e-01 3.319527816229e-01 3.295635594339e-01 3.273416849265e-01 3.252574809097e-01 3.233526877718e-01 3.216110599373e-01 3.200380145372e-01 3.186606122769e-01 3.174461872162e-01 3.164384264493e-01 3.156153521645e-01 3.149805024766e-01 3.145627328725e-01 3.143227358225e-01 3.143016533739e-01 3.144763313425e-01 3.148466444892e-01 3.154372819782e-01 3.162070551735e-01 3.171950272669e-01 3.183725426890e-01 3.197392254934e-01 3.213141257337e-01 3.230551458999e-01 3.249974561844e-01 3.271101704958e-01 3.293922410944e-01 3.318565132438e-01 3.344626291503e-01 3.372407630228e-01 3.401616072341e-01 3.432200708508e-01 3.464300298632e-01 3.497478475592e-01 3.532056354151e-01 3.567687781591e-01 3.604369596447e-01 3.642185190673e-01 3.680746645365e-01 3.720343018061e-01 3.760629476599e-01 3.801619200205e-01 3.843377449137e-01 3.885545651712e-01 3.928381692071e-01 3.971587498019e-01 4.015148676498e-01 4.059144431363e-01 4.103232972909e-01 4.147663776090e-01 4.192161375484e-01 4.236704007784e-01 4.281373639761e-01 4.325848187364e-01 4.370380101132e-01 4.414686676675e-01 4.458777404509e-01 4.502737422957e-01 4.546234834306e-01 4.589542371767e-01 4.632369299186e-01 4.674758542977e-01 4.716768947850e-01 4.758106294404e-01 4.799023476115e-01 4.839258198734e-01 4.878853236043e-01 4.917845176688e-01 4.955988253317e-01 4.993521736591e-01 5.030192053083e-01 5.066036697779e-01 5.101125954056e-01 5.135185630956e-01 5.168485125657e-01 5.200762671188e-01 5.232075039965e-01 5.262486779040e-01 5.291738205105e-01 5.320090870268e-01 5.347305777464e-01 5.373423200696e-01 5.398533097753e-01 5.422369483921e-01 5.445216304940e-01 5.466814143061e-01 5.487229786677e-01 5.506555831259e-01 5.524525983167e-01 5.541422577405e-01 5.557015478517e-01 5.571360220302e-01 5.584543090577e-01 5.596345751312e-01 5.607005024146e-01 5.616338145250e-01 5.624376351926e-01 5.631238345143e-01 5.636682454498e-01 5.640993090977e-01 5.643962493932e-01 5.645644728070e-01 5.646151159122e-01 5.645265056593e-01 5.643258486146e-01 5.639939264193e-01 5.635377758561e-01 5.629676485725e-01 5.622660810073e-01 5.614559507343e-01 5.605251413874e-01 5.594746435700e-01 5.583226575398e-01 5.570472104381e-01 5.556727328347e-01 5.541923953388e-01 5.526041991270e-01 5.509278487949e-01 5.491446457273e-01 5.472780546456e-01 5.453207929137e-01 5.432781236815e-01 5.411629942328e-01 5.389645259670e-01 5.367052349802e-01 5.343765947564e-01 5.319894734373e-01 5.295531581360e-01 5.270629700579e-01 5.245399197501e-01 5.219776111925e-01 5.193889247545e-01 5.167839826934e-01 5.141590750677e-01 5.115373037247e-01 5.089127877060e-01 5.063016208156e-01 5.037131536901e-01 5.011451802449e-01 4.986261933703e-01 4.961444293638e-01 4.937254036200e-01 4.913716576248e-01 4.890899389055e-01 4.869027260269e-01 4.848021813129e-01 4.828166362095e-01 4.809461845549e-01 4.791974676539e-01 4.775982152454e-01 4.761345498241e-01 4.748396482275e-01 4.737110910991e-01 4.727531559407e-01 4.719968138463e-01 4.714236115284e-01 4.710664527763e-01 4.709230018803e-01 4.709947169867e-01 4.713092293188e-01 4.718473834350e-01 4.726376499215e-01 4.736752040988e-01 4.749572971373e-01 4.765116282356e-01 4.783103062040e-01 4.803827231692e-01 4.827178838005e-01 4.853080092275e-01 4.881793051918e-01 4.912988573628e-01 4.946906602570e-01 4.983396643716e-01 5.022363514926e-01 5.063993017857e-01 5.107942414017e-01 5.154397784840e-01 5.203208136744e-01 5.254223276788e-01 5.307587420291e-01 5.362965434135e-01 5.420465591085e-01 5.479953976042e-01 5.541228506751e-01 5.604428963637e-01 5.669215273217e-01 5.735662234410e-01 5.803630675757e-01 5.872923194863e-01 5.943633516776e-01 6.015452843240e-01 6.088407069069e-01 6.162391144089e-01 6.237195135682e-01 6.312898060534e-01 6.389206615174e-01 6.466153099456e-01 6.543597462019e-01 6.621370928143e-01 6.699525916862e-01 6.777780531143e-01 6.856211504822e-01 6.934614891714e-01 7.012876313436e-01 7.091027331343e-01 7.168799343085e-01 7.246265581005e-01 7.323237257484e-01 7.399627598530e-01 7.475454436243e-01 7.550423868034e-01 7.624683034969e-01 7.697974437131e-01 7.770263615315e-01 7.841571578055e-01 7.911597215853e-01 7.980504622779e-01 8.048050652949e-01 8.114183985900e-01 8.178967700551e-01 8.242075526292e-01 8.303701276433e-01 8.363607202977e-01 8.421734468831e-01 8.478176347664e-01 8.532593417884e-01 8.585205139931e-01 8.635815346866e-01 8.684304721607e-01 8.730847046964e-01 8.775103328023e-01 8.817245453144e-01 8.857156910581e-01 8.894679398890e-01 8.930048600646e-01 8.962912628324e-01 8.993453168085e-01 9.021627045951e-01 9.047216733392e-01 9.070506049306e-01 9.091179969860e-01 9.109386644025e-01 9.125143313230e-01 9.138264977987e-01 9.148987116689e-01 9.157108415375e-01 9.162715634712e-01 9.165897456017e-01 9.166493153892e-01 9.164724600936e-01 9.160475682095e-01 9.153803240254e-01 9.144836526895e-01 9.133461343810e-01 9.119904641340e-01 9.104102110571e-01 9.086138566705e-01 9.066150431475e-01 9.044112334596e-01 9.020215651885e-01 8.994489796418e-01 8.967023574483e-01 8.937992708125e-01 8.907420027766e-01 8.875525774732e-01 8.842363093334e-01 8.808112104206e-01 8.772924303717e-01 8.736921096023e-01 8.700321465322e-01 8.663216992074e-01 8.625865703835e-01 8.588401986313e-01 8.551011091834e-01 8.513940591223e-01 8.477326673409e-01 8.441439547931e-01 8.406437843274e-01 8.372543883691e-01 8.340028960469e-01 8.309002563346e-01 8.279770298050e-01 8.252494220020e-01 8.227377559333e-01 8.204681689638e-01 8.184513678377e-01 8.167133895952e-01 8.152688903229e-01 8.141313438353e-01 8.133231076137e-01 8.128487783669e-01 8.127278589753e-01 8.129651375765e-01 8.135674687043e-01 8.145472030950e-01 8.158984678149e-01 8.176320923018e-01 8.197399302784e-01 8.222197601073e-01 8.250701943419e-01 8.282727445042e-01 8.318283838275e-01 8.357127824146e-01 8.399163120760e-01 8.444239013466e-01 8.492052845860e-01 8.542537493330e-01 8.595323905969e-01 8.650202595437e-01 8.706964769453e-01 8.765196414158e-01 8.824771370699e-01 8.885238592353e-01 8.946339984838e-01 9.007824708675e-01 9.069184456633e-01 9.130332295730e-01 9.190741057201e-01 9.250114960852e-01 9.308252199042e-01 9.364583010547e-01 9.419012160865e-01 9.471083735627e-01 9.520449807834e-01 9.566960324354e-01 9.610081028494e-01 9.649714173548e-01 9.685488340923e-01 9.717077414787e-01 9.744348047728e-01 9.766908423841e-01 9.784608546308e-01 9.797212662645e-01 9.804462410634e-01 9.806284618005e-01 9.802374857258e-01 9.792699954925e-01 9.777062037618e-01 9.755367982129e-01 9.727597056923e-01 9.693569417627e-01 9.653403880696e-01 9.606984838309e-01 9.554357904167e-01 9.495682409629e-01 9.430874223235e-01 9.360268924420e-01 9.283863081570e-01 9.201904456341e-01 9.114748527029e-01 9.022479411092e-01 8.925618613215e-01 8.824456348416e-01 8.719375309732e-01 8.611031109285e-01 8.499737121447e-01 8.386259725790e-01 8.271201529667e-01 8.155188433328e-01 8.039147629876e-01 7.923745428767e-01 7.809962167513e-01 7.698729720255e-01 7.590936283386e-01 7.487768057236e-01 7.390136784461e-01 7.299195408822e-01 7.216038953391e-01 7.141642185203e-01 7.077174129644e-01 7.023492428904e-01 6.981559434629e-01 6.952157164185e-01 6.935909434818e-01 6.933410357019e-01 6.944907648141e-01 6.970648977768e-01 7.010571785250e-01 7.064493086414e-01 7.132071115931e-01 7.212651904218e-01 7.305697263159e-01 7.410261999733e-01 7.525462309539e-01 7.650335934929e-01 7.783677332070e-01 7.924536270592e-01 8.071648245027e-01 8.223895715676e-01 8.380219142433e-01 8.539349356941e-01 8.700336911340e-01 8.862049836129e-01 9.023459983783e-01 9.183703278236e-01 9.341715116173e-01 9.496776213043e-01 9.648015444363e-01 9.794638958429e-01 9.936066520189e-01 1.007153639149e+00 1.020059294100e+00 1.032264329043e+00 1.043727216241e+00 1.054409305499e+00 1.064273941548e+00 1.073302482571e+00 1.081466467155e+00 1.088756226552e+00 1.095169295055e+00 1.100691660933e+00 1.105344170673e+00 1.109129769336e+00 1.112065569513e+00 1.114188762377e+00 1.115513543249e+00 1.116093196537e+00 1.115963032018e+00 1.115170528502e+00 1.113782489347e+00 1.111844239872e+00 1.109434047871e+00 1.106619196595e+00 1.103467250524e+00 1.100069562153e+00 1.096494592932e+00 1.092832403556e+00 1.089167246188e+00 1.085578389791e+00 1.082159832540e+00 1.078982035274e+00 1.076135499050e+00 1.073690664516e+00 1.071716866169e+00 1.070288448208e+00 1.069447958337e+00 1.069258372986e+00 1.069754943483e+00 1.070964456428e+00 1.072919828660e+00 1.075618769711e+00 1.079071317720e+00 1.083265541294e+00 1.088176258076e+00 1.093784156051e+00 1.100042029164e+00 1.106910001908e+00 1.114337099964e+00 1.122253886666e+00 1.130611068395e+00 1.139327040044e+00 1.148338628308e+00 1.157571133432e+00 1.166946172869e+00 1.176392711503e+00 1.185831873549e+00 1.195191507449e+00 1.204397819558e+00 1.213378440077e+00 1.222069622617e+00 1.230397474009e+00 1.238308741611e+00 1.245738322855e+00 1.252633405779e+00 1.258949491955e+00 1.264627068688e+00 1.269640941814e+00 1.273945916194e+00 1.277512546950e+00 1.280328030589e+00 1.282360900956e+00 1.283615361615e+00 1.284083414552e+00 1.283770357860e+00 1.282702482653e+00 1.280892956307e+00 1.278387067991e+00 1.275229715290e+00 1.271473204711e+00 1.267198996036e+00 1.262475908905e+00 1.257408197273e+00 1.252097330784e+00 1.246656285908e+00 1.241225351939e+00 1.235926519663e+00 1.230916946603e+00 1.226346806920e+00 1.222361316098e+00 1.219131705161e+00 1.216794688412e+00 1.215504092225e+00 1.215397446842e+00 1.216582123402e+00 1.219173762974e+00 1.223237327310e+00 1.228832373440e+00 1.235982785108e+00 1.244678452910e+00 1.254889500996e+00 1.266543023276e+00 1.279549276292e+00 1.293788174553e+00 1.309109906758e+00 1.325362307514e+00 1.342353591641e+00 1.359901886107e+00 1.377809234672e+00 1.395864857603e+00 1.413881480648e+00 1.431650924306e+00 1.448988525585e+00 1.465718116199e+00 1.481664542573e+00 1.496687431283e+00 1.510645799081e+00 1.523423664904e+00 1.534932050189e+00 1.545089685658e+00 1.553847760799e+00 1.561173386783e+00 1.567056462086e+00 1.571517006444e+00 1.574581219506e+00 1.576315779112e+00 1.576787823985e+00 1.576098963705e+00 1.574363164221e+00 1.571706281782e+00 1.568277652498e+00 1.564231910800e+00 1.559730215179e+00 1.554954243015e+00 1.550072590048e+00 1.545267068746e+00 1.540712406124e+00 1.536573106107e+00 1.533009421380e+00 1.530162506145e+00 1.528159404949e+00 1.527102266740e+00 1.527072371784e+00 1.528123888452e+00 1.530276328943e+00 1.533525948963e+00 1.537831362872e+00 1.543122058139e+00 1.549297004516e+00 1.556228669523e+00 1.563758704246e+00 1.571712418951e+00 1.579892357734e+00 1.588087415239e+00 1.596085938796e+00 1.603665377283e+00 1.610605703551e+00 1.616706287051e+00 1.621769552460e+00 1.625627551841e+00 1.628138181909e+00 1.629189045615e+00 1.628714169641e+00 1.626680864891e+00 1.623108762927e+00 1.618068307802e+00 1.611670090016e+00 1.604086450416e+00 1.595528380615e+00 1.586254702072e+00 1.576558678936e+00 1.566755950679e+00 1.557184856090e+00 1.548175709436e+00 1.540050515819e+00 1.533098745553e+00 1.527555080075e+00 1.523605508512e+00 1.521356398403e+00 1.520831755259e+00 1.521986167576e+00 1.524683883639e+00 1.528734631411e+00 1.533888196669e+00 1.539858158552e+00 1.546350240851e+00 1.553063368145e+00 1.559729707141e+00 1.566123490839e+00 1.572067564842e+00 1.577465382049e+00 1.582280712239e+00 1.586557417615e+00 1.590412283203e+00 1.594010535114e+00 1.597571993287e+00 1.601338005021e+00 1.605544136342e+00 1.610413967627e+00 1.616119402204e+00 1.622753988151e+00 1.630348680347e+00 1.638808801448e+00 1.647962370752e+00 1.657538370405e+00 1.667174452452e+00 1.676467078626e+00 1.684957138031e+00 1.692195498053e+00 1.697755877841e+00 1.701242039263e+00 1.702376226155e+00 1.700944901820e+00 1.696866232889e+00 1.690206800719e+00 1.681126554385e+00 1.669967147589e+00 1.657156493803e+00 1.643226347835e+00 1.628822326528e+00 1.614569014584e+00 1.601147456690e+00 1.589169714658e+00 1.579133887423e+00 1.571476009387e+00 1.566387122417e+00 1.563945522992e+00 1.564040897876e+00 1.566347340559e+00 1.570494755588e+00 1.575925753805e+00 1.582073565541e+00 1.588376285896e+00 1.594210229279e+00 1.599119168392e+00 1.602625663535e+00 1.604363061674e+00 1.604121905027e+00 1.601658426234e+00 1.596946440187e+00 1.589970482645e+00 1.580767605800e+00 1.569546245516e+00 1.556433149121e+00 1.541716291186e+00 1.525708124640e+00 1.508684002581e+00 1.491090479912e+00 1.473251588504e+00 1.455564541294e+00 1.438426987175e+00 1.422082196604e+00 1.406843848537e+00 1.392819067096e+00 1.380048157890e+00 1.368515169875e+00 1.357994958585e+00 1.348311910869e+00 1.339177909006e+00 1.330308497401e+00 1.321519335321e+00 1.312601461747e+00 1.303517353415e+00 1.294272316588e+00 1.284940099922e+00 1.275701106918e+00 1.266672784302e+00 1.258037833675e+00 1.249900337520e+00 1.242321898368e+00 1.235387405962e+00 1.229107505989e+00 1.223613629465e+00 1.219076555688e+00 1.215778487102e+00 1.214164465141e+00 1.214677718305e+00 1.217846671524e+00 1.224055153800e+00 1.233473157796e+00 1.246010235100e+00 1.261125241289e+00 1.277974431614e+00 1.295346762338e+00 1.311819357316e+00 1.325931245954e+00 1.336225385064e+00 1.341508789744e+00 1.340874057340e+00 1.330873420148e+00 1.310837125151e+00 1.290704528369e+00 1.277261780430e+00 1.268029977718e+00 1.253879009730e+00 1.227888270591e+00 1.192118841860e+00 1.156561322725e+00 1.130848691856e+00 1.115654446305e+00 1.102472408871e+00 1.082252741910e+00 1.054226814937e+00 1.026983110906e+00 1.010733918498e+00 1.007346085413e+00 1.008386446197e+00 1.003457256531e+00 9.899929024164e-01 9.755607657076e-01 9.707750088810e-01 9.787413027018e-01 9.917325445217e-01 9.987711451841e-01 9.957299536534e-01 9.887270999720e-01 9.882396214474e-01 9.986950208188e-01 1.013730670901e+00 1.022289888038e+00 1.018769419282e+00 1.007857723162e+00 1.000393560921e+00 1.003236148734e+00 1.012367467424e+00 1.016724588518e+00 1.008443891449e+00 9.896762166702e-01 9.708440848656e-01 9.611659899485e-01 9.375162114678e-01 8.584113744358e-01 7.684082007283e-01 7.823524969725e-01 8.791560407836e-01 9.323071880048e-01 8.748180393571e-01 7.497453812167e-01 6.956511473270e-01 7.843521172493e-01 8.944512998692e-01 9.081003271641e-01 8.168182807985e-01 7.214299827320e-01 7.512949500531e-01 8.706819870887e-01 9.437103417402e-01 9.089396423452e-01 8.099236103837e-01 7.675006351290e-01 8.457503409002e-01 9.531547670810e-01 9.839657734229e-01 9.127880802823e-01 7.991377186427e-01 7.550693853694e-01 8.239750006203e-01 9.177701559953e-01 9.441741932459e-01 8.783854709673e-01 7.650078000254e-01 7.003425630469e-01 7.432402500611e-01 8.260447297873e-01 8.492976349814e-01 7.723413909075e-01 6.366626300156e-01 5.790395487810e-01 6.934646949076e-01 8.567903339406e-01 9.325696174989e-01 8.701596898776e-01 7.019635234109e-01 5.611021950438e-01 6.196670692190e-01 8.013200800575e-01 9.370060026635e-01 9.582603018893e-01 8.704061335764e-01 7.292301325190e-01 6.282230872831e-01 6.459020299243e-01 7.506864234125e-01 8.522594495167e-01 8.902568805503e-01 8.477586493954e-01 7.569380193707e-01 7.005386979181e-01 7.452276234072e-01 8.441789543207e-01 9.066682818335e-01 8.971809334674e-01 8.527437045511e-01 8.450035990874e-01 8.910261611122e-01 9.284486778079e-01 9.023704455951e-01 8.295883502650e-01 7.923448232376e-01 8.407928047130e-01 9.104662106571e-01 9.135243291718e-01 8.323469923693e-01 7.360247208892e-01 7.257866043027e-01 7.962223280617e-01 8.474127370161e-01 8.267796602598e-01 7.688012517609e-01 7.523946220817e-01 7.973422000052e-01 8.379228995019e-01 8.237503818430e-01 7.791610630297e-01 7.787892431600e-01 8.485323243091e-01 9.250497258322e-01 9.450108536775e-01 9.058970282426e-01 8.610489677707e-01 8.648475443094e-01 9.076089347856e-01 9.372376598939e-01 9.261521101809e-01 8.905652325072e-01 8.635366101345e-01 8.544891689998e-01 8.426776406796e-01 8.109438353629e-01 7.720837469599e-01 7.602284726885e-01 7.929603507528e-01 8.487063380536e-01 8.909510413667e-01 8.995401300012e-01 8.822404234808e-01 8.705132160006e-01 8.954576416170e-01 9.531812409221e-01 1.004739224550e+00 1.013354186001e+00 9.760951666836e-01 9.301931880052e-01 9.220830088334e-01 9.522736205500e-01 9.735883933136e-01 9.514501712365e-01 9.055193825998e-01 8.952188930783e-01 9.455667486763e-01 1.005103555895e+00 1.010124521641e+00 9.515451342438e-01 8.889561715185e-01 9.002975285028e-01 9.806027281445e-01 1.049527231782e+00 1.107146788161e+00
 4.624929964261e-01 4.588281332206e-01 4.560483825677e-01 4.535921871957e-01 4.503696622332e-01 4.463172125044e-01 4.425539323539e-01 4.397996660991e-01 4.373351591462e-01 4.340384468883e-01 4.299553020326e-01 4.262017063461e-01 4.234293952780e-01 4.209546366363e-01 4.176828435884e-01 4.135849653609e-01 4.097706574202e-01 4.069864191755e-01 4.045349633943e-01 4.012209741111e-01 3.970451165516e-01 3.932209826665e-01 3.904648507770e-01 3.879984558455e-01 3.846600002457e-01 3.805072929461e-01 3.767193640648e-01 3.739722863359e-01 3.715018571863e-01 3.681521837186e-01 3.639822496504e-01 3.602111265071e-01 3.575127445408e-01 3.550374874008e-01 3.516002988669e-01 3.473531359065e-01 3.435813857352e-01 3.409123514923e-01 3.384310279880e-01 3.349747729277e-01 3.307324668451e-01 3.269882202099e-01 3.243346916321e-01 3.218431871503e-01 3.183881310519e-01 3.142314167951e-01 3.106392006377e-01 3.080656549180e-01 3.055050386049e-01 3.019454131016e-01 2.977997624578e-01 2.943146081245e-01 2.917998232183e-01 2.891769479380e-01 2.854881987115e-01 2.812359797891e-01 2.776931646419e-01 2.751476697280e-01 2.725131303728e-01 2.688434608610e-01 2.646061539103e-01 2.610118681877e-01 2.583743077012e-01 2.557410985234e-01 2.522432805905e-01 2.482348356572e-01 2.447356408298e-01 2.420330763903e-01 2.393634164970e-01 2.360149007089e-01 2.322673568141e-01 2.289400001484e-01 2.262344401607e-01 2.235007096689e-01 2.201763798241e-01 2.165537530605e-01 2.133321529815e-01 2.106340975469e-01 2.078595466518e-01 2.045170630996e-01 2.008829282647e-01 1.976285977338e-01 1.949076222205e-01 1.921485883038e-01 1.888302436448e-01 1.851702995919e-01 1.818217227932e-01 1.790266970260e-01 1.763185008136e-01 1.731322668146e-01 1.695191804506e-01 1.660764484247e-01 1.631845250550e-01 1.605333393060e-01 1.575386373378e-01 1.540838075726e-01 1.506349192442e-01 1.476504203793e-01 1.450314503496e-01 1.422618680052e-01 1.390556344898e-01 1.356956068909e-01 1.326676902012e-01 1.300584635705e-01 1.274779462618e-01 1.245672854207e-01 1.214127247961e-01 1.184172788455e-01 1.158116548228e-01 1.133888892661e-01 1.107763226296e-01 1.078987321420e-01 1.050440526943e-01 1.024911716030e-01 1.001914647553e-01 9.786157858373e-02 9.533436548383e-02 9.274236175719e-02 9.034063203842e-02 8.820135808363e-02 8.614816710530e-02 8.400911413989e-02 8.181268253812e-02 7.972084051680e-02 7.783480527776e-02 7.610285832703e-02 7.440767210312e-02 7.271869046644e-02 7.111387939275e-02 6.966499479130e-02 6.836369723586e-02 6.717151852830e-02 6.608656276833e-02 6.512708695635e-02 6.430471116607e-02 6.361205660975e-02 6.303868184664e-02 6.260602904828e-02 6.235836428100e-02 6.228422797156e-02 6.232667735476e-02 6.245579767304e-02 6.270660382994e-02 6.314010897332e-02 6.376821086521e-02 6.453181462804e-02 6.535106962469e-02 6.622928987111e-02 6.724647069083e-02 6.844251130706e-02 6.976113585224e-02 7.112882017773e-02 7.252992599317e-02 7.401138902190e-02 7.561794922575e-02 7.731493498907e-02 7.904000338514e-02 8.079759678588e-02 8.263132922985e-02 8.453695535406e-02 8.646759521999e-02 8.840649826487e-02 9.038155524902e-02 9.243114921442e-02 9.453353149146e-02 9.661323725137e-02 9.866810581214e-02 1.007651380614e-01 1.029353012416e-01 1.051280920426e-01 1.072831733915e-01 1.094069240055e-01 1.115626235201e-01 1.137788155647e-01 1.159977716591e-01 1.181664696590e-01 1.203171853274e-01 1.225032336816e-01 1.247143204324e-01 1.269052732528e-01 1.290566662923e-01 1.312019227372e-01 1.333783247063e-01 1.355635713011e-01 1.377091204690e-01 1.398200325957e-01 1.419374208591e-01 1.440730553523e-01 1.462036402490e-01 1.483018003962e-01 1.503700000289e-01 1.524398998938e-01 1.545184048308e-01 1.565786872840e-01 1.586137229712e-01 1.606319214648e-01 1.626444216422e-01 1.646529382512e-01 1.666433645245e-01 1.686075023322e-01 1.705564145613e-01 1.724996685067e-01 1.744309269129e-01 1.763411558017e-01 1.782296203143e-01 1.801017366168e-01 1.819623008244e-01 1.838097958897e-01 1.856303454026e-01 1.874298405403e-01 1.892180368602e-01 1.909909019749e-01 1.927415108835e-01 1.944677759595e-01 1.961759030713e-01 1.978709361209e-01 1.995487748475e-01 2.011982648046e-01 2.028247365732e-01 2.044390953742e-01 2.060364192398e-01 2.076078723536e-01 2.091537830673e-01 2.106797222237e-01 2.121907206225e-01 2.136814097952e-01 2.151414756401e-01 2.165783947861e-01 2.179984424885e-01 2.193983959467e-01 2.207690802895e-01 2.221145637131e-01 2.234374366937e-01 2.247396873504e-01 2.260188685835e-01 2.272673215660e-01 2.284920441363e-01 2.296957433813e-01 2.308719546116e-01 2.320216597374e-01 2.331471851542e-01 2.342478271258e-01 2.353237930125e-01 2.363729082634e-01 2.373920222565e-01 2.383881767456e-01 2.393610855863e-01 2.403039174004e-01 2.412221512785e-01 2.421140896406e-01 2.429774969484e-01 2.438153302547e-01 2.446242916929e-01 2.454064899142e-01 2.461656672611e-01 2.468940322905e-01 2.475920775278e-01 2.482641951011e-01 2.489070842388e-01 2.495230853105e-01 2.501128820035e-01 2.506680795807e-01 2.511964916098e-01 2.516995556800e-01 2.521690422947e-01 2.526097940249e-01 2.530227180480e-01 2.534032729729e-01 2.537588615528e-01 2.540836679505e-01 2.543737975244e-01 2.546384343815e-01 2.548725410564e-01 2.550741281923e-01 2.552506174726e-01 2.553924077500e-01 2.555043182625e-01 2.555870088955e-01 2.556366614002e-01 2.556573968347e-01 2.556482791609e-01 2.556037828839e-01 2.555319558182e-01 2.554287866833e-01 2.552912018035e-01 2.551264628541e-01 2.549275429887e-01 2.546964388626e-01 2.544360994290e-01 2.541427321258e-01 2.538184466695e-01 2.534632878346e-01 2.530739591728e-01 2.526529804066e-01 2.522026152909e-01 2.517186496432e-01 2.512037545604e-01 2.506560017321e-01 2.500758168149e-01 2.494643878446e-01 2.488234012807e-01 2.481465553349e-01 2.474384400144e-01 2.466990365578e-01 2.459269450615e-01 2.451243016953e-01 2.442890801921e-01 2.434204021493e-01 2.425207458567e-01 2.415886410551e-01 2.406261154863e-01 2.396330055384e-01 2.386060327431e-01 2.375477097145e-01 2.364586528476e-01 2.353381285598e-01 2.341869767641e-01 2.330034572912e-01 2.317880200983e-01 2.305441239232e-01 2.292690334364e-01 2.279622990771e-01 2.266259021669e-01 2.252549883056e-01 2.238556239303e-01 2.224285876656e-01 2.209715185284e-01 2.194868943154e-01 2.179711299047e-01 2.164235863096e-01 2.148510716339e-01 2.132490190978e-01 2.116220741964e-01 2.099697953289e-01 2.082867521981e-01 2.065768766604e-01 2.048406159663e-01 2.030758030217e-01 2.012912772323e-01 1.994819283402e-01 1.976451462108e-01 1.957839641428e-01 1.938943221225e-01 1.919835432236e-01 1.900552491158e-01 1.881050277916e-01 1.861324380393e-01 1.841366455429e-01 1.821170088584e-01 1.800855658931e-01 1.780371929841e-01 1.759750565057e-01 1.738964288188e-01 1.717989786807e-01 1.696891189625e-01 1.675703541920e-01 1.654447169825e-01 1.633124572506e-01 1.611710573646e-01 1.590200823029e-01 1.568677073896e-01 1.547146582263e-01 1.525645553007e-01 1.504177385727e-01 1.482726781099e-01 1.461319500886e-01 1.440014683812e-01 1.418847444071e-01 1.397847938925e-01 1.377012607022e-01 1.356387338956e-01 1.335997879281e-01 1.315892988570e-01 1.296134929016e-01 1.276741130760e-01 1.257745845352e-01 1.239193914978e-01 1.221138806458e-01 1.203657297598e-01 1.186816725440e-01 1.170589304815e-01 1.155105739154e-01 1.140366709433e-01 1.126487907348e-01 1.113530019665e-01 1.101523790276e-01 1.090558755683e-01 1.080665952431e-01 1.071903425819e-01 1.064401251560e-01 1.058152630966e-01 1.053214858149e-01 1.049660865898e-01 1.047483275638e-01 1.046816138665e-01 1.047612473625e-01 1.049905544985e-01 1.053748847179e-01 1.059120056521e-01 1.066072545340e-01 1.074566157111e-01 1.084562238029e-01 1.096115862365e-01 1.109138375714e-01 1.123691676014e-01 1.139669907369e-01 1.157028592160e-01 1.175773404645e-01 1.195813766998e-01 1.217180605144e-01 1.239788681336e-01 1.263537545913e-01 1.288458475048e-01 1.314433232587e-01 1.341488188599e-01 1.369571536334e-01 1.398539060098e-01 1.428475019273e-01 1.459224491243e-01 1.490812110477e-01 1.523228305131e-01 1.556317819458e-01 1.590184465178e-01 1.624675080238e-01 1.659806809754e-01 1.695587777649e-01 1.731869788747e-01 1.768785576371e-01 1.806175646524e-01 1.844037259927e-01 1.882423430205e-01 1.921169679477e-01 1.960417873998e-01 2.000042512465e-01 2.039985989112e-01 2.080374227935e-01 2.121002630775e-01 2.162014394990e-01 2.203334802330e-01 2.244863744839e-01 2.286743614207e-01 2.328775663940e-01 2.371095180652e-01 2.413659842215e-01 2.456333681102e-01 2.499301847608e-01 2.542340868900e-01 2.585576113938e-01 2.628999493139e-01 2.672456240118e-01 2.716149164311e-01 2.759851839584e-01 2.803660446389e-01 2.847626456511e-01 2.891547587800e-01 2.935641198506e-01 2.979704982423e-01 3.023787607148e-01 3.067978265489e-01 3.112079826121e-01 3.156289295246e-01 3.200425428506e-01 3.244503195961e-01 3.288651401981e-01 3.332659653960e-01 3.376689725495e-01 3.420640446777e-01 3.464452984425e-01 3.508282519135e-01 3.551939112318e-01 3.595559763276e-01 3.639051147818e-01 3.682340845776e-01 3.725620261476e-01 3.768664737933e-01 3.811602485388e-01 3.854403069027e-01 3.896912253370e-01 3.939390487836e-01 3.981583327039e-01 4.023601452637e-01 4.065456101435e-01 4.106957378081e-01 4.148383754890e-01 4.189467651274e-01 4.230318938292e-01 4.270985600122e-01 4.311239902701e-01 4.351367193064e-01 4.391128599703e-01 4.430571411052e-01 4.469817559766e-01 4.508564067668e-01 4.547166872557e-01 4.585351817736e-01 4.623147160172e-01 4.660736330316e-01 4.697762396487e-01 4.734597131106e-01 4.770977682509e-01 4.806880247128e-01 4.842589508492e-01 4.877643834027e-01 4.912487448130e-01 4.946813367433e-01 4.980630441040e-01 5.014203786703e-01 5.047065365880e-01 5.079677198895e-01 5.111737453203e-01 5.143222070138e-01 5.174458750007e-01 5.204894335394e-01 5.235064618079e-01 5.264606978284e-01 5.293566596580e-01 5.322199661700e-01 5.350013863542e-01 5.377505489710e-01 5.404339383457e-01 5.430531087624e-01 5.456379087325e-01 5.481343330575e-01 5.505949739612e-01 5.529848680329e-01 5.553073003394e-01 5.575904218079e-01 5.597820447611e-01 5.619337132062e-01 5.640107240651e-01 5.660165260814e-01 5.679776940011e-01 5.698452400781e-01 5.716677771745e-01 5.734140645418e-01 5.750824027668e-01 5.767036128178e-01 5.782282072501e-01 5.797033735239e-01 5.810991296937e-01 5.824158177994e-01 5.836775162291e-01 5.848445226777e-01 5.859541929314e-01 5.869839933030e-01 5.879304945262e-01 5.888195772600e-01 5.896120392780e-01 5.903425443955e-01 5.909919284640e-01 5.915554921654e-01 5.920572477716e-01 5.924635525037e-01 5.928010965283e-01 5.930582942900e-01 5.932274533119e-01 5.933297189071e-01 5.933378468378e-01 5.932746273698e-01 5.931289279652e-01 5.928927225981e-01 5.925893486600e-01 5.921909187846e-01 5.917171716732e-01 5.911619972109e-01 5.905156783047e-01 5.897991021478e-01 5.889889391789e-01 5.881022241929e-01 5.871343446593e-01 5.860743963781e-01 5.849447138508e-01 5.837198345743e-01 5.824194700367e-01 5.810368955261e-01 5.795662508621e-01 5.780221276382e-01 5.763887955384e-01 5.746765331197e-01 5.728857498475e-01 5.710076275771e-01 5.690580622328e-01 5.670208623339e-01 5.649077528611e-01 5.627161802476e-01 5.604421362498e-01 5.580966804929e-01 5.556688470188e-01 5.531680380109e-01 5.505914557992e-01 5.479377672116e-01 5.452149102084e-01 5.424144818343e-01 5.395461445625e-01 5.366067680086e-01 5.335955748758e-01 5.305192018868e-01 5.273732755870e-01 5.241656560509e-01 5.208903180148e-01 5.175553418518e-01 5.141581315660e-01 5.107000549868e-01 5.071881264378e-01 5.036167511496e-01 4.999957142457e-01 4.963205224627e-01 4.925952485119e-01 4.888276184587e-01 4.850070116552e-01 4.811518769865e-01 4.772523872488e-01 4.733146260475e-01 4.693479913398e-01 4.653421688327e-01 4.613145928941e-01 4.572581739363e-01 4.531770673288e-01 4.490860089678e-01 4.449693319997e-01 4.408484719802e-01 4.367183391864e-01 4.325794288865e-01 4.284522383145e-01 4.243167800382e-01 4.202008064961e-01 4.160956115180e-01 4.120037615345e-01 4.079476093802e-01 4.039052822578e-01 3.999108260729e-01 3.959496333991e-01 3.920291567531e-01 3.881726655036e-01 3.843564877268e-01 3.806175054521e-01 3.769413937466e-01 3.733356925331e-01 3.698266647468e-01 3.663884624194e-01 3.630595378336e-01 3.598274365047e-01 3.566975692352e-01 3.536983165918e-01 3.508030753047e-01 3.480518235213e-01 3.454302262873e-01 3.429459479126e-01 3.406251419088e-01 3.384394492002e-01 3.364314403141e-01 3.345847602320e-01 3.329039080908e-01 3.314164934020e-01 3.300915296704e-01 3.289696826802e-01 3.280337107901e-01 3.272838868964e-01 3.267488994545e-01 3.263911309532e-01 3.262526511105e-01 3.263094552192e-01 3.265648118645e-01 3.270386000276e-01 3.276941926408e-01 3.285682705616e-01 3.296343391827e-01 3.308918965027e-01 3.323594436562e-01 3.339967723159e-01 3.358387451811e-01 3.378547738953e-01 3.400437696219e-01 3.424184651063e-01 3.449401359059e-01 3.476390848197e-01 3.504842556241e-01 3.534725339321e-01 3.566181634311e-01 3.598759567310e-01 3.632776255283e-01 3.667928920498e-01 3.704160914667e-01 3.741600184662e-01 3.779822752120e-01 3.819140054783e-01 3.859201934072e-01 3.900021962799e-01 3.941658728026e-01 3.983749743693e-01 4.026570827018e-01 4.069793711339e-01 4.113425714666e-01 4.157548831929e-01 4.201801652533e-01 4.246438484645e-01 4.291177187243e-01 4.336001341490e-01 4.381005885658e-01 4.425839490051e-01 4.470759755353e-01 4.515508096670e-01 4.560068686302e-01 4.604519283450e-01 4.648544387641e-01 4.692411717298e-01 4.735822904321e-01 4.778824117154e-01 4.821462066098e-01 4.863452659548e-01 4.905053247215e-01 4.945983892680e-01 4.986289995859e-01 5.026042510421e-01 5.064942768551e-01 5.103256727275e-01 5.140717074120e-01 5.177361677286e-01 5.213283199301e-01 5.248176501626e-01 5.282328575037e-01 5.315465259609e-01 5.347652020848e-01 5.378965057542e-01 5.409107102752e-01 5.438374820902e-01 5.466490513537e-01 5.493550771191e-01 5.519584204176e-01 5.544378259843e-01 5.568171147085e-01 5.590735185613e-01 5.612120328444e-01 5.632428306276e-01 5.651385573965e-01 5.669263292334e-01 5.685854745746e-01 5.701193231474e-01 5.715409489455e-01 5.728220077995e-01 5.739912193454e-01 5.750274013158e-01 5.759357184124e-01 5.767282237627e-01 5.773788588291e-01 5.779162662551e-01 5.783208372088e-01 5.785969887864e-01 5.787587058515e-01 5.787824725304e-01 5.786920778021e-01 5.784757740275e-01 5.781333198261e-01 5.776811143366e-01 5.770974190994e-01 5.764074477588e-01 5.755968356755e-01 5.746700191023e-01 5.736432252823e-01 5.724948055495e-01 5.712518783576e-01 5.699025697285e-01 5.684498167747e-01 5.669095122825e-01 5.652670497282e-01 5.635433300727e-01 5.617330103963e-01 5.598379875596e-01 5.578753450744e-01 5.558333682095e-01 5.537324873770e-01 5.515681235672e-01 5.493479973561e-01 5.470838792333e-01 5.447677534143e-01 5.424256739879e-01 5.400449022093e-01 5.376457426948e-01 5.352319031951e-01 5.328052035287e-01 5.303856349744e-01 5.279673872343e-01 5.255683448319e-01 5.231953945582e-01 5.208495823945e-01 5.185553404997e-01 5.163038001841e-01 5.141188835055e-01 5.120049462013e-01 5.099651689025e-01 5.080272670200e-01 5.061789924227e-01 5.044479555604e-01 5.028366947010e-01 5.013500134972e-01 5.000165396374e-01 4.988203382903e-01 4.977931970805e-01 4.969368498002e-01 4.962519351253e-01 4.957704430338e-01 4.954724093535e-01 4.953894006032e-01 4.955202486956e-01 4.958640186109e-01 4.964517297235e-01 4.972593624583e-01 4.983174467635e-01 4.996200084579e-01 5.011645045868e-01 5.029787303972e-01 5.050325091868e-01 5.073547317457e-01 5.099371884406e-01 5.127700566824e-01 5.158775668750e-01 5.192295736789e-01 5.228469975162e-01 5.267192098121e-01 5.308320416435e-01 5.352066123448e-01 5.398077936979e-01 5.446548400405e-01 5.497329589479e-01 5.550249270013e-01 5.605476239008e-01 5.662655160182e-01 5.721917940524e-01 5.783138848955e-01 5.846104516238e-01 5.910935986456e-01 5.977328585761e-01 6.045343542016e-01 6.114838189341e-01 6.185615722738e-01 6.257769181205e-01 6.331002847693e-01 6.405353873880e-01 6.480681101067e-01 6.556811045881e-01 6.633797389144e-01 6.711358644731e-01 6.789530821552e-01 6.868145079040e-01 6.947090372013e-01 7.026359462128e-01 7.105692696227e-01 7.185166451307e-01 7.264574691755e-01 7.343805766158e-01 7.422879932117e-01 7.501533354578e-01 7.579843589640e-01 7.657607067313e-01 7.734721243993e-01 7.811227539959e-01 7.886818331547e-01 7.961630164889e-01 8.035451371350e-01 8.108177361953e-01 8.179867825674e-01 8.250200715508e-01 8.319347790340e-01 8.387069152963e-01 8.453275389187e-01 8.518070795357e-01 8.581103928667e-01 8.642572730090e-01 8.702249851386e-01 8.760022323790e-01 8.816078609514e-01 8.869981191727e-01 8.921998751494e-01 8.971924686728e-01 9.019616989801e-01 9.065275650821e-01 9.108535855828e-01 9.149593388912e-01 9.188337151474e-01 9.224587276790e-01 9.258567925180e-01 9.289976735163e-01 9.318937173081e-01 9.345427189183e-01 9.369245598599e-01 9.390654679209e-01 9.409360074719e-01 9.425492689126e-01 9.439099229254e-01 9.449968131863e-01 9.458348142483e-01 9.464054213659e-01 9.467151355456e-01 9.467740604032e-01 9.465667831233e-01 9.461152834040e-01 9.454080482944e-01 9.444531670616e-01 9.432640915245e-01 9.418300666957e-01 9.401709506715e-01 9.382841178892e-01 9.361786307233e-01 9.338683738432e-01 9.313508889153e-01 9.286483306765e-01 9.257618513743e-01 9.227045152220e-01 9.194922052334e-01 9.161307083997e-01 9.126419343575e-01 9.090331752889e-01 9.053222206172e-01 9.015260334693e-01 8.976575785167e-01 8.937420986180e-01 8.897900156813e-01 8.858249967054e-01 8.818652456806e-01 8.779291395691e-01 8.740442908079e-01 8.702232499536e-01 8.664956796288e-01 8.628792885748e-01 8.593938543310e-01 8.560704773659e-01 8.529211778980e-01 8.499760038715e-01 8.472524946935e-01 8.447701562715e-01 8.425570686789e-01 8.406218507036e-01 8.389923626774e-01 8.376803832461e-01 8.367004826845e-01 8.360744805361e-01 8.358036346542e-01 8.359088291926e-01 8.363927544185e-01 8.372593525631e-01 8.385187996673e-01 8.401644700519e-01 8.422041240178e-01 8.446257724284e-01 8.474258794704e-01 8.505998432087e-01 8.541267341615e-01 8.580053380322e-01 8.622072666438e-01 8.667194240923e-01 8.715256519990e-01 8.765896367850e-01 8.819043617148e-01 8.874279433169e-01 8.931399843112e-01 8.990139832072e-01 9.050052891619e-01 9.111037214318e-01 9.172570697077e-01 9.234388983215e-01 9.296246399024e-01 9.357595937892e-01 9.418285697377e-01 9.477876989313e-01 9.535988271256e-01 9.592404823693e-01 9.646615193053e-01 9.698445860069e-01 9.747491073361e-01 9.793375940846e-01 9.835940437922e-01 9.874691292697e-01 9.909479106763e-01 9.939981254906e-01 9.965887498041e-01 9.987047910933e-01 1.000310627238e+00 1.001391494679e+00 1.001928510043e+00 1.001896795743e+00 1.001290512870e+00 1.000082227099e+00 9.982746524448e-01 9.958473475195e-01 9.927975719444e-01 9.891266421182e-01 9.848234129100e-01 9.799003430276e-01 9.743579727900e-01 9.681999572503e-01 9.614537307664e-01 9.541142326375e-01 9.462209867028e-01 9.377893551906e-01 9.288426095888e-01 9.194313600457e-01 9.095711986639e-01 8.993247862487e-01 8.887330366129e-01 8.778421699761e-01 8.667309652143e-01 8.554429158482e-01 8.440635905273e-01 8.326706395534e-01 8.213318210995e-01 8.101566449985e-01 7.992221565521e-01 7.886331751191e-01 7.784973199756e-01 7.689060112471e-01 7.599834878801e-01 7.518245132212e-01 7.445389293297e-01 7.382346059220e-01 7.329989911773e-01 7.289309546409e-01 7.261018291216e-01 7.245837762581e-01 7.244262582125e-01 7.256629553713e-01 7.283175098429e-01 7.323812359352e-01 7.378470075492e-01 7.446711914174e-01 7.528038675604e-01 7.621870550532e-01 7.727255109136e-01 7.843457863778e-01 7.969370287480e-01 8.103950143755e-01 8.246199363279e-01 8.394779707485e-01 8.548776273817e-01 8.706916077425e-01 8.868059828319e-01 9.031240941435e-01 9.195232258074e-01 9.359151213225e-01 9.521932499310e-01 9.682645806437e-01 9.840492943682e-01 9.994527320041e-01 1.014410223552e+00 1.028846957750e+00 1.042693267561e+00 1.055902248959e+00 1.068405767323e+00 1.080171969636e+00 1.091153389945e+00 1.101316225665e+00 1.110641966618e+00 1.119093793135e+00 1.126674698339e+00 1.133366028082e+00 1.139167028057e+00 1.144095735157e+00 1.148144083795e+00 1.151347985982e+00 1.153726753842e+00 1.155302895119e+00 1.156133625565e+00 1.156242873616e+00 1.155691907799e+00 1.154534947322e+00 1.152823850233e+00 1.150639591415e+00 1.148036838413e+00 1.145099900973e+00 1.141904311100e+00 1.138523458637e+00 1.135051121698e+00 1.131558273470e+00 1.128136539229e+00 1.124868700357e+00 1.121827765166e+00 1.119103843731e+00 1.116759476918e+00 1.114873318169e+00 1.113506536161e+00 1.112709477888e+00 1.112543924504e+00 1.113034280531e+00 1.114225572997e+00 1.116133327719e+00 1.118766112620e+00 1.122136932420e+00 1.126225705376e+00 1.131021693888e+00 1.136500668370e+00 1.142620389889e+00 1.149347657205e+00 1.156624898560e+00 1.164401161179e+00 1.172615197925e+00 1.181199391981e+00 1.190092376829e+00 1.199214709522e+00 1.208500725781e+00 1.217875477538e+00 1.227263070072e+00 1.236594605888e+00 1.245793614603e+00 1.254792947773e+00 1.263524448744e+00 1.271915725834e+00 1.279913627898e+00 1.287448556752e+00 1.294472017677e+00 1.300929907209e+00 1.306768033397e+00 1.311955846475e+00 1.316442917983e+00 1.320206677715e+00 1.323220805959e+00 1.325460088048e+00 1.326927819636e+00 1.327607025596e+00 1.327514721010e+00 1.326666531732e+00 1.325080886379e+00 1.322807369929e+00 1.319883384876e+00 1.316378112601e+00 1.312364822994e+00 1.307922207056e+00 1.303161212609e+00 1.298178894601e+00 1.293108713588e+00 1.288080388453e+00 1.283229966702e+00 1.278721149943e+00 1.274696397424e+00 1.271318269792e+00 1.268747939371e+00 1.267124864342e+00 1.266606271092e+00 1.267313322391e+00 1.269358000805e+00 1.272842036128e+00 1.277819577557e+00 1.284342239371e+00 1.292413229648e+00 1.302017075630e+00 1.313104725075e+00 1.325590012725e+00 1.339373948073e+00 1.354314544287e+00 1.370263064979e+00 1.387044671958e+00 1.404468104815e+00 1.422346505354e+00 1.440463290677e+00 1.458624176490e+00 1.476627653572e+00 1.494267961698e+00 1.511370273176e+00 1.527749131772e+00 1.543246154168e+00 1.557720257179e+00 1.571035417932e+00 1.583093070211e+00 1.593801168316e+00 1.603094637628e+00 1.610932269295e+00 1.617287019641e+00 1.622168907710e+00 1.625592677787e+00 1.627606425392e+00 1.628276298132e+00 1.627681556850e+00 1.625933733994e+00 1.623148132197e+00 1.619462275849e+00 1.615030362109e+00 1.610005010878e+00 1.604564531260e+00 1.598882383602e+00 1.593134189801e+00 1.587505581823e+00 1.582165876487e+00 1.577287197060e+00 1.573025260195e+00 1.569521098536e+00 1.566897205592e+00 1.565255798654e+00 1.564669886821e+00 1.565186424923e+00 1.566820479346e+00 1.569553251793e+00 1.573335788624e+00 1.578084132688e+00 1.583682868994e+00 1.589992765423e+00 1.596838698360e+00 1.604035265558e+00 1.611371860403e+00 1.618627956560e+00 1.625585164026e+00 1.632011322778e+00 1.637697521332e+00 1.642443035583e+00 1.646061859346e+00 1.648410760060e+00 1.649366277625e+00 1.648851986073e+00 1.646836387042e+00 1.643329344212e+00 1.638402107772e+00 1.632167448310e+00 1.624792603124e+00 1.616500124794e+00 1.607538073623e+00 1.598212426923e+00 1.588837561431e+00 1.579743419708e+00 1.571265963808e+00 1.563707516145e+00 1.557353318459e+00 1.552418902081e+00 1.549067790108e+00 1.547389859009e+00 1.547381148526e+00 1.548971138325e+00 1.552012957419e+00 1.556281742720e+00 1.561525935230e+00 1.567445293470e+00 1.573738134144e+00 1.580114880190e+00 1.586308675148e+00 1.592112265482e+00 1.597369744274e+00 1.602000424599e+00 1.606004227997e+00 1.609443975970e+00 1.612461086554e+00 1.615252607698e+00 1.618042874114e+00 1.621092981203e+00 1.624643858214e+00 1.628907444893e+00 1.634052516317e+00 1.640151178820e+00 1.647196451554e+00 1.655082817188e+00 1.663585824671e+00 1.672413312437e+00 1.681172610708e+00 1.689425812322e+00 1.696721398126e+00 1.702577191394e+00 1.706588086649e+00 1.708376959766e+00 1.707661139646e+00 1.704294693848e+00 1.698206219190e+00 1.689511733419e+00 1.678437984368e+00 1.665331124577e+00 1.650707965401e+00 1.635115825561e+00 1.619222308082e+00 1.603718083642e+00 1.589231267606e+00 1.576418926762e+00 1.565749537201e+00 1.557589284050e+00 1.552163946998e+00 1.549431400682e+00 1.549279860134e+00 1.551353878601e+00 1.555190355292e+00 1.560293850142e+00 1.566010819700e+00 1.571798539329e+00 1.577074914422e+00 1.581297330529e+00 1.584090754677e+00 1.585031129617e+00 1.583896691897e+00 1.580513847192e+00 1.574734268972e+00 1.566620301935e+00 1.556164379534e+00 1.543512868910e+00 1.528891055209e+00 1.512481430363e+00 1.494670549991e+00 1.475778651147e+00 1.456205220048e+00 1.436435110679e+00 1.416835402107e+00 1.397882233899e+00 1.379926425290e+00 1.363237151719e+00 1.348068971548e+00 1.334446602278e+00 1.322390036588e+00 1.311779152274e+00 1.302402852961e+00 1.294101707084e+00 1.286614524994e+00 1.279801270484e+00 1.273541877450e+00 1.267753216162e+00 1.262467714314e+00 1.257656209685e+00 1.253359861448e+00 1.249550762280e+00 1.246137559448e+00 1.243039732987e+00 1.240063198087e+00 1.237092647351e+00 1.234042206922e+00 1.230914785320e+00 1.227919973448e+00 1.225357131374e+00 1.223728145467e+00 1.223584102494e+00 1.225444516198e+00 1.229751600089e+00 1.236612643677e+00 1.245862220300e+00 1.256918634531e+00 1.268826585056e+00 1.280410720417e+00 1.290277557268e+00 1.297090401935e+00 1.299639705001e+00 1.293053134155e+00 1.277125979929e+00 1.261462222318e+00 1.252383923050e+00 1.247036756142e+00 1.236195858537e+00 1.213053639712e+00 1.179766091847e+00 1.146237392729e+00 1.121885470922e+00 1.107276901346e+00 1.094066832706e+00 1.073526062144e+00 1.045145709453e+00 1.017596468908e+00 1.001018652702e+00 9.971639607499e-01 9.975379391523e-01 9.917524657641e-01 9.772160469298e-01 9.614085888347e-01 9.548713947954e-01 9.607371059137e-01 9.714020418260e-01 9.760365799639e-01 9.706261822738e-01 9.613729454809e-01 9.588251930001e-01 9.674557213376e-01 9.808822649119e-01 9.880637190369e-01 9.835180207815e-01 9.721500820226e-01 9.649768660200e-01 9.688951418644e-01 9.798365685606e-01 9.868388758022e-01 9.824320614221e-01 9.691798835831e-01 9.575098471904e-01 9.536615708047e-01 9.272291651601e-01 8.401269558857e-01 7.717913705195e-01 8.153488386930e-01 9.096565957710e-01 9.342051168449e-01 8.485071076159e-01 7.242680984970e-01 7.070572724198e-01 8.156894908585e-01 9.064107555591e-01 8.858630275037e-01 7.753047472796e-01 6.989164186911e-01 7.603305885732e-01 8.737304592868e-01 9.113760239107e-01 8.432952973517e-01 7.472760763153e-01 7.522152921531e-01 8.621919761264e-01 9.528557111632e-01 9.430062267765e-01 8.446362069193e-01 7.530458960026e-01 7.721637327873e-01 8.726073277581e-01 9.438531003828e-01 9.256344464403e-01 8.321803590451e-01 7.399529985114e-01 7.355266538285e-01 8.087586210368e-01 8.666009020521e-01 8.400938046275e-01 7.245158546429e-01 5.966165714767e-01 6.012505601184e-01 7.489441680634e-01 8.890151690898e-01 9.161360768788e-01 8.062401011013e-01 6.212081464398e-01 5.372671905266e-01 6.746080490685e-01 8.659690129908e-01 9.670484637184e-01 9.394588568420e-01 8.157138357107e-01 6.835354246249e-01 6.486780254062e-01 7.243899778412e-01 8.238736633816e-01 8.779690724900e-01 8.637544957862e-01 7.958062740348e-01 7.254605369477e-01 7.199938785397e-01 7.883533281879e-01 8.633347787100e-01 8.836230857474e-01 8.470673629955e-01 8.136708763217e-01 8.463147090703e-01 9.207651545977e-01 9.566769482515e-01 9.135370790267e-01 8.321597102510e-01 8.100262560523e-01 8.797479590439e-01 9.527669964697e-01 9.428473038062e-01 8.479538187793e-01 7.556999470946e-01 7.662148466161e-01 8.450595218745e-01 8.811482054837e-01 8.316158486024e-01 7.517351690729e-01 7.434830945149e-01 8.164198072871e-01 8.736911449370e-01 8.513542275672e-01 7.762033921780e-01 7.444664152156e-01 8.100779304262e-01 9.050460767644e-01 9.479463386501e-01 9.254591392294e-01 8.856765321581e-01 8.843583158570e-01 9.209946035648e-01 9.514245797073e-01 9.505618435266e-01 9.332413855871e-01 9.263148430114e-01 9.302269882052e-01 9.188049440528e-01 8.741628462040e-01 8.120581604182e-01 7.755488992684e-01 7.938411487684e-01 8.462842868016e-01 8.872890166656e-01 8.900681059314e-01 8.639957634585e-01 8.488577910229e-01 8.809916869524e-01 9.495974040477e-01 1.006354055621e+00 1.014505715998e+00 9.801820254160e-01 9.502923536910e-01 9.666882729367e-01 1.010770832421e+00 1.024765734560e+00 9.797698632315e-01 9.120546957753e-01 8.998882333188e-01 9.669977239136e-01 1.041243715405e+00 1.046725284385e+00 9.750631851064e-01 8.946143320199e-01 8.956609133062e-01 9.753523034622e-01 1.045287325715e+00 1.103307847392e+00
```
