## Supplementary Data 1 for "Heart cockle shells transmit sunlight to photosymbiotic algae using bundled fiber optic cables and condensing lenses": overallwindows-small_400nm_YZ_5.txt (part 3 of 12)

```
 4.931452673630e-01 4.894754006868e-01 4.867239556174e-01 4.843034355649e-01 4.810809186739e-01 4.770031257659e-01 4.732382325690e-01 4.705171553510e-01 4.680781301301e-01 4.647719778327e-01 4.606651318815e-01 4.569092917150e-01 4.541634195481e-01 4.517134548325e-01 4.484304928594e-01 4.442992348370e-01 4.404757557839e-01 4.377200936671e-01 4.352893688862e-01 4.319534400093e-01 4.277376819563e-01 4.239044803276e-01 4.211731571264e-01 4.187211712666e-01 4.153584419607e-01 4.111650247663e-01 4.073613097362e-01 4.046318571976e-01 4.021747882629e-01 3.987980572271e-01 3.945780242104e-01 3.907849438328e-01 3.881025555899e-01 3.856335274195e-01 3.821566688904e-01 3.778537232590e-01 3.740627142764e-01 3.714066470513e-01 3.689273323611e-01 3.654249953965e-01 3.611195800151e-01 3.573501165488e-01 3.547101163535e-01 3.522159745521e-01 3.487080314892e-01 3.444844926359e-01 3.408648456808e-01 3.382939576049e-01 3.357142133266e-01 3.320929153646e-01 3.278822438931e-01 3.243699041225e-01 3.218481932890e-01 3.191876520660e-01 3.154226604953e-01 3.111008218560e-01 3.075333440877e-01 3.049798149074e-01 3.022987801501e-01 2.985421089866e-01 2.942281281933e-01 2.906058644308e-01 2.879563638416e-01 2.852776659604e-01 2.816927757037e-01 2.776017864872e-01 2.740580596647e-01 2.713311744642e-01 2.686127257390e-01 2.651796590750e-01 2.613458028462e-01 2.579584321001e-01 2.552058923895e-01 2.524056339522e-01 2.489928483783e-01 2.452833072929e-01 2.419904084868e-01 2.392225513718e-01 2.363598788391e-01 2.329122961970e-01 2.291828986585e-01 2.258516859224e-01 2.230465393288e-01 2.201763805431e-01 2.167338548825e-01 2.129621828563e-01 2.095244929779e-01 2.066390841694e-01 2.038059758622e-01 2.004701949780e-01 1.967209754354e-01 1.931727534124e-01 1.901818620618e-01 1.873953372103e-01 1.842304935274e-01 1.806077736424e-01 1.770237271716e-01 1.739235465273e-01 1.711601513499e-01 1.682000815506e-01 1.647897365455e-01 1.612549654805e-01 1.580804265466e-01 1.553066498510e-01 1.525136655533e-01 1.493583863419e-01 1.459734765784e-01 1.427805662164e-01 1.399777023904e-01 1.373084191652e-01 1.344012472575e-01 1.312258691932e-01 1.281010459146e-01 1.252883376881e-01 1.226889121880e-01 1.200020172998e-01 1.170897961828e-01 1.141254900755e-01 1.113667266967e-01 1.088409171778e-01 1.063393209490e-01 1.037040322665e-01 1.010012790845e-01 9.840767754461e-02 9.599548718858e-02 9.367953054288e-02 9.134102934142e-02 8.897635684709e-02 8.668117969491e-02 8.450910057133e-02 8.242821142600e-02 8.040310591980e-02 7.845012800683e-02 7.658564147038e-02 7.481262425712e-02 7.311562193253e-02 7.150109374732e-02 7.002010188458e-02 6.870348251801e-02 6.750781944432e-02 6.637671764183e-02 6.533101135734e-02 6.444467830505e-02 6.376638637174e-02 6.326675065527e-02 6.287483239019e-02 6.255795279653e-02 6.237616004270e-02 6.240363536907e-02 6.263168110280e-02 6.299481031829e-02 6.345033257944e-02 6.401272793102e-02 6.473061615430e-02 6.561937933916e-02 6.663282819726e-02 6.772536439678e-02 6.891524818778e-02 7.023201813588e-02 7.165644213447e-02 7.314745222279e-02 7.469577145450e-02 7.632816292419e-02 7.806941806963e-02 7.988142884872e-02 8.170111518065e-02 8.353897352030e-02 8.545609507650e-02 8.746492445818e-02 8.950683073055e-02 9.153087651712e-02 9.355504372175e-02 9.563823998502e-02 9.779184777949e-02 9.995434973152e-02 1.020825386466e-01 1.042158929771e-01 1.063994255483e-01 1.086128872587e-01 1.108138171156e-01 1.129879794772e-01 1.151697300475e-01 1.173936571470e-01 1.196276669671e-01 1.218267253445e-01 1.240030534651e-01 1.261957501712e-01 1.284125884078e-01 1.306267420690e-01 1.328104598719e-01 1.349749600707e-01 1.371486017215e-01 1.393336578233e-01 1.415036799213e-01 1.436503318238e-01 1.457870041765e-01 1.479225376439e-01 1.500572932613e-01 1.521760923084e-01 1.542728709504e-01 1.563586904313e-01 1.584420872967e-01 1.605155666745e-01 1.625708762076e-01 1.646077734697e-01 1.666304163631e-01 1.686455641843e-01 1.706479942328e-01 1.726266102277e-01 1.745872801431e-01 1.765398805203e-01 1.784783231833e-01 1.803961870362e-01 1.822920712617e-01 1.841718095150e-01 1.860419233941e-01 1.878945198042e-01 1.897214184729e-01 1.915265431770e-01 1.933229124017e-01 1.951047797039e-01 1.968602073964e-01 1.985915459551e-01 2.003055032395e-01 2.020071460423e-01 2.036871703304e-01 2.053401662117e-01 2.069700938988e-01 2.085872400959e-01 2.101830533577e-01 2.117518504587e-01 2.132960493969e-01 2.148205190941e-01 2.163255343790e-01 2.178075589201e-01 2.192607310611e-01 2.206915408738e-01 2.221028121698e-01 2.234874493384e-01 2.248454496028e-01 2.261831756971e-01 2.274944731098e-01 2.287835676714e-01 2.300463869529e-01 2.312801507969e-01 2.324932380043e-01 2.336829983388e-01 2.348442762197e-01 2.359815978859e-01 2.370928380817e-01 2.381767699531e-01 2.392377931078e-01 2.402695539786e-01 2.412749040582e-01 2.422580341562e-01 2.432122047104e-01 2.441359732072e-01 2.450357703707e-01 2.459069690524e-01 2.467514330602e-01 2.475702686172e-01 2.483546881222e-01 2.491145897035e-01 2.498492428276e-01 2.505506742287e-01 2.512247581972e-01 2.518704631339e-01 2.524863204872e-01 2.530763230524e-01 2.536351417197e-01 2.541624423061e-01 2.546636578763e-01 2.551337227858e-01 2.555736998445e-01 2.559879622243e-01 2.563681820270e-01 2.567185140892e-01 2.570402136283e-01 2.573306900068e-01 2.575914597487e-01 2.578228126577e-01 2.580201443235e-01 2.581889707639e-01 2.583264526399e-01 2.584322821101e-01 2.585084750043e-01 2.585522043580e-01 2.585642525381e-01 2.585465120061e-01 2.584967544624e-01 2.584148838548e-01 2.583028686315e-01 2.581563885303e-01 2.579793695508e-01 2.577736680905e-01 2.575330042357e-01 2.572610895451e-01 2.569562460337e-01 2.566191249787e-01 2.562529969259e-01 2.558538218279e-01 2.554206892154e-01 2.549562514646e-01 2.544594372222e-01 2.539286159463e-01 2.533700576102e-01 2.527762648262e-01 2.521495290470e-01 2.514919732813e-01 2.508003492318e-01 2.500784571398e-01 2.493248490983e-01 2.485371314742e-01 2.477187108755e-01 2.468695942197e-01 2.459870713002e-01 2.450737389340e-01 2.441266125195e-01 2.431465504691e-01 2.421381100517e-01 2.410965895488e-01 2.400233018193e-01 2.389197533143e-01 2.377806553401e-01 2.366108246448e-01 2.354147071884e-01 2.341858792481e-01 2.329283191673e-01 2.316379050255e-01 2.303159307920e-01 2.289655860605e-01 2.275859528626e-01 2.261796423599e-01 2.247449447781e-01 2.232797584005e-01 2.217841282947e-01 2.202597251241e-01 2.187068731716e-01 2.171320346829e-01 2.155284131566e-01 2.138958093574e-01 2.122358079308e-01 2.105447993647e-01 2.088316115170e-01 2.070970115654e-01 2.053348321665e-01 2.035501207187e-01 2.017367331592e-01 1.998991572279e-01 1.980426345291e-01 1.961667039393e-01 1.942716613364e-01 1.923561696617e-01 1.904164662518e-01 1.884596507349e-01 1.864888663471e-01 1.845036208412e-01 1.825075391695e-01 1.804939817761e-01 1.784656412415e-01 1.764264092172e-01 1.743778851547e-01 1.723252103629e-01 1.702663003366e-01 1.681977707051e-01 1.661252448579e-01 1.640499723586e-01 1.619772360869e-01 1.599078696669e-01 1.578427883621e-01 1.557803208029e-01 1.537270629271e-01 1.516855374458e-01 1.496606477399e-01 1.476538618802e-01 1.456644850059e-01 1.436981863775e-01 1.417574959938e-01 1.398490155598e-01 1.379762863305e-01 1.361404331943e-01 1.343474649888e-01 1.325993692359e-01 1.309017534646e-01 1.292657330131e-01 1.276883122218e-01 1.261781159635e-01 1.247361420213e-01 1.233707104626e-01 1.220930547460e-01 1.208990743150e-01 1.198019224234e-01 1.188017546290e-01 1.179036704188e-01 1.171204916826e-01 1.164501042343e-01 1.158980125219e-01 1.154736306225e-01 1.151737605867e-01 1.150119397418e-01 1.149858068868e-01 1.150956843378e-01 1.153503533546e-01 1.157447748870e-01 1.162898689738e-01 1.169812777692e-01 1.178129117209e-01 1.187945680800e-01 1.199164129214e-01 1.211861726136e-01 1.225983392388e-01 1.241435475566e-01 1.258287335088e-01 1.276428806612e-01 1.295885622327e-01 1.316618165039e-01 1.338528647218e-01 1.361642847994e-01 1.385855189155e-01 1.411177771287e-01 1.437586459935e-01 1.464939169366e-01 1.493317873031e-01 1.522598456765e-01 1.552743719197e-01 1.583797431256e-01 1.615588471862e-01 1.648232464200e-01 1.681589604330e-01 1.715619688595e-01 1.750394484021e-01 1.785719186702e-01 1.821735673559e-01 1.858324465235e-01 1.895423763162e-01 1.933122174874e-01 1.971241862830e-01 2.009894671507e-01 2.049019571464e-01 2.088500540827e-01 2.128486237075e-01 2.168767181775e-01 2.209469331081e-01 2.250533004673e-01 2.291850256352e-01 2.333580099087e-01 2.375507030256e-01 2.417748572071e-01 2.460281203090e-01 2.502971586970e-01 2.545989268279e-01 2.589123630629e-01 2.632486579714e-01 2.676070659368e-01 2.719738515858e-01 2.763658865638e-01 2.807644218886e-01 2.851736622675e-01 2.896025882998e-01 2.940320999226e-01 2.984796452980e-01 3.029279862247e-01 3.073800297973e-01 3.118465532860e-01 3.163067548383e-01 3.207786710818e-01 3.252478697097e-01 3.297115571988e-01 3.341862386680e-01 3.386488521362e-01 3.431155481630e-01 3.475755905562e-01 3.520231747257e-01 3.564772596240e-01 3.609146397590e-01 3.653490053890e-01 3.697736275696e-01 3.741790309668e-01 3.785855374466e-01 3.829695319912e-01 3.873437487239e-01 3.917075383958e-01 3.960430243444e-01 4.003754358374e-01 4.046828566839e-01 4.089711066527e-01 4.132471408712e-01 4.174866481782e-01 4.217218652517e-01 4.259244033185e-01 4.301012873825e-01 4.342648005006e-01 4.383839053066e-01 4.424952495462e-01 4.465692879710e-01 4.506098021824e-01 4.546368847654e-01 4.586094475545e-01 4.625720849391e-01 4.664912871220e-01 4.703719672236e-01 4.742366879471e-01 4.780396888762e-01 4.818291295493e-01 4.855701299450e-01 4.892656251859e-01 4.929433142374e-01 4.965523561521e-01 5.001451008947e-01 5.036828581716e-01 5.071700283949e-01 5.106370841274e-01 5.140280025609e-01 5.173989864756e-01 5.207110245656e-01 5.239670235509e-01 5.271993894547e-01 5.303485451072e-01 5.334747681661e-01 5.365356570453e-01 5.395387357188e-01 5.425113433058e-01 5.453972920743e-01 5.482562027902e-01 5.510441063087e-01 5.537708618479e-01 5.564619702657e-01 5.590613488752e-01 5.616303904211e-01 5.641237748236e-01 5.665516340904e-01 5.689390111428e-01 5.712323288885e-01 5.734889001556e-01 5.756669400166e-01 5.777750871739e-01 5.798368992660e-01 5.818037529139e-01 5.837275121117e-01 5.855705748594e-01 5.873386206859e-01 5.890554465649e-01 5.906774671556e-01 5.922490401841e-01 5.937381352312e-01 5.951484939794e-01 5.965031308198e-01 5.977612377226e-01 5.989622584513e-01 6.000815639632e-01 6.011182580357e-01 6.020940739442e-01 6.029728494529e-01 6.037888830746e-01 6.045223013068e-01 6.051688465218e-01 6.057531099533e-01 6.062385937178e-01 6.066558841895e-01 6.069912598797e-01 6.072357713761e-01 6.074147181208e-01 6.074954416888e-01 6.075028829910e-01 6.074296171088e-01 6.072621730485e-01 6.070275417700e-01 6.066939832580e-01 6.062859324301e-01 6.057943411339e-01 6.052091426162e-01 6.045545861296e-01 6.038013733782e-01 6.029719630397e-01 6.020590692187e-01 6.010525114300e-01 5.999751146587e-01 5.987997880873e-01 5.975480409389e-01 5.962144407123e-01 5.947872256153e-01 5.932874702327e-01 5.916945262980e-01 5.900226066671e-01 5.882702054013e-01 5.864278432165e-01 5.845127609918e-01 5.825063872502e-01 5.804248326060e-01 5.782623419289e-01 5.760148825369e-01 5.736959626357e-01 5.712907817177e-01 5.688112588567e-01 5.662541230540e-01 5.636177078688e-01 5.609112000013e-01 5.581242339015e-01 5.552680009170e-01 5.523388508810e-01 5.493366077200e-01 5.462675582548e-01 5.431245751186e-01 5.399194301405e-01 5.366457433626e-01 5.333081608675e-01 5.299098921783e-01 5.264467199122e-01 5.229280415227e-01 5.193488808871e-01 5.157156258603e-01 5.120301403942e-01 5.082896077777e-01 5.045054594305e-01 5.006683837790e-01 4.967921701613e-01 4.928723306053e-01 4.889115797479e-01 4.849210967853e-01 4.808878135110e-01 4.768318210927e-01 4.727461201136e-01 4.686322193145e-01 4.645073154184e-01 4.603551764178e-01 4.561977933113e-01 4.520291753471e-01 4.478492722401e-01 4.436793306665e-01 4.395000796719e-01 4.353391507258e-01 4.311853581035e-01 4.270435214577e-01 4.229361794843e-01 4.188419393546e-01 4.147912913384e-01 4.107744795805e-01 4.067954177880e-01 4.028768875210e-01 3.989979522764e-01 3.951945634353e-01 3.914521840893e-01 3.877788370624e-01 3.841982624071e-01 3.806872967818e-01 3.772828627682e-01 3.739746095145e-01 3.707646958048e-01 3.676831518948e-01 3.647053748246e-01 3.618672234021e-01 3.591584133248e-01 3.565822317589e-01 3.541690780065e-01 3.518893875289e-01 3.497846485838e-01 3.478390940806e-01 3.460570252855e-01 3.444677398764e-01 3.430383834115e-01 3.418121095635e-01 3.407692834160e-01 3.399122319758e-01 3.392686692077e-01 3.388027107209e-01 3.385551756203e-01 3.385037426590e-01 3.386498710217e-01 3.390161536552e-01 3.395660075072e-01 3.403336782425e-01 3.412963334068e-01 3.424525439050e-01 3.438212455312e-01 3.453644700731e-01 3.471109258382e-01 3.490391988495e-01 3.511403554834e-01 3.534345575631e-01 3.558769654899e-01 3.585030782420e-01 3.612803261935e-01 3.642041991715e-01 3.672903980086e-01 3.704935027585e-01 3.738480417936e-01 3.773181448409e-01 3.809029938908e-01 3.846132470356e-01 3.884089366638e-01 3.923161957117e-01 3.963060222738e-01 4.003746604693e-01 4.045318738212e-01 4.087381273583e-01 4.130217598751e-01 4.173532569053e-01 4.217277900609e-01 4.261566296242e-01 4.306021015256e-01 4.350918906662e-01 4.395953937408e-01 4.441109147941e-01 4.486492514454e-01 4.531734368509e-01 4.577129498214e-01 4.622348675877e-01 4.667422329324e-01 4.712428649913e-01 4.757034434461e-01 4.801510659176e-01 4.845559341562e-01 4.889235870391e-01 4.932569131280e-01 4.975284169831e-01 5.017622236220e-01 5.059332111714e-01 5.100417053666e-01 5.140981268147e-01 5.180705041809e-01 5.219869896298e-01 5.258193792676e-01 5.295732681495e-01 5.332547385555e-01 5.368350958930e-01 5.403451594312e-01 5.437536371727e-01 5.470671799512e-01 5.502946894870e-01 5.534079048041e-01 5.564326780835e-01 5.593469134911e-01 5.621526994659e-01 5.648610885947e-01 5.674431071758e-01 5.699271691881e-01 5.722895935373e-01 5.745338003149e-01 5.766726699926e-01 5.786744211843e-01 5.805732460850e-01 5.823427213816e-01 5.839870524053e-01 5.855202198288e-01 5.869141878538e-01 5.881970334914e-01 5.893476546252e-01 5.903711774987e-01 5.912792633404e-01 5.920469600875e-01 5.927031279715e-01 5.932276737225e-01 5.936238568783e-01 5.939084482746e-01 5.940536776419e-01 5.940887067737e-01 5.939966862904e-01 5.937814267817e-01 5.934577506155e-01 5.930036174216e-01 5.924459250096e-01 5.917691173783e-01 5.909795138052e-01 5.900886695385e-01 5.890829978550e-01 5.879808240134e-01 5.867745424780e-01 5.854697129358e-01 5.840783978729e-01 5.825884749591e-01 5.810195219365e-01 5.793669803737e-01 5.776344640251e-01 5.758352009982e-01 5.739606507770e-01 5.720311665055e-01 5.700402025594e-01 5.679987988236e-01 5.659144045686e-01 5.637863216371e-01 5.616315240717e-01 5.594450215081e-01 5.572435180284e-01 5.550319113510e-01 5.528100074566e-01 5.506002430385e-01 5.483961848943e-01 5.462139616299e-01 5.440635227397e-01 5.419434509805e-01 5.398799621538e-01 5.378617610907e-01 5.359160122876e-01 5.340446392587e-01 5.322500733816e-01 5.305607879189e-01 5.289631271908e-01 5.274871444416e-01 5.261333234803e-01 5.249069872131e-01 5.238351176310e-01 5.229040180385e-01 5.221425062619e-01 5.215528616011e-01 5.211359253222e-01 5.209208414808e-01 5.208904502662e-01 5.210748601313e-01 5.214720512568e-01 5.220811161715e-01 5.229312408446e-01 5.240015134362e-01 5.253173758649e-01 5.268777182819e-01 5.286736456211e-01 5.307349450250e-01 5.330346448307e-01 5.355973543000e-01 5.384182001882e-01 5.414820052687e-01 5.448178016534e-01 5.483931999601e-01 5.522282781623e-01 5.563139481475e-01 5.606344973961e-01 5.652117509648e-01 5.700114870486e-01 5.750506305112e-01 5.803177901218e-01 5.857924034367e-01 5.914947882128e-01 5.973893605048e-01 6.034853464124e-01 6.097728444125e-01 6.162307133068e-01 6.228723457752e-01 6.296655630117e-01 6.366164592653e-01 6.437125260177e-01 6.509343937666e-01 6.582895896961e-01 6.657488899512e-01 6.733174826364e-01 6.809805374336e-01 6.887194781771e-01 6.965405284265e-01 7.044159469746e-01 7.123485283165e-01 7.203238155485e-01 7.283266719731e-01 7.363585230412e-01 7.443947973231e-01 7.524382197163e-01 7.604714456471e-01 7.684828585077e-01 7.764747324713e-01 7.844176660704e-01 7.923228681566e-01 8.001663798558e-01 8.079407344964e-01 8.156478374147e-01 8.232592668884e-01 8.307854704158e-01 8.382038190295e-01 8.455060916752e-01 8.526983740220e-01 8.597470558115e-01 8.666690679466e-01 8.734408933130e-01 8.800540599147e-01 8.865162525479e-01 8.927954707167e-01 8.989065173120e-01 9.048317048212e-01 9.105559758885e-01 9.160967756017e-01 9.214170487172e-01 9.265340209645e-01 9.314354196740e-01 9.361019185470e-01 9.405557733993e-01 9.447601879434e-01 9.487311490079e-01 9.524635828825e-01 9.559332100604e-01 9.591663751343e-01 9.621326901115e-01 9.648414876257e-01 9.672962510726e-01 9.694719687322e-01 9.713957387195e-01 9.730410973218e-01 9.744184005902e-01 9.755323647817e-01 9.763638799748e-01 9.769353444084e-01 9.772325094402e-01 9.772601093686e-01 9.770299112951e-01 9.765236867902e-01 9.757677037693e-01 9.747509471653e-01 9.734785179109e-01 9.719656779941e-01 9.702042846382e-01 9.682128088292e-01 9.659932587425e-01 9.635501801937e-01 9.609027004818e-01 9.580484886914e-01 9.550086482255e-01 9.517888324530e-01 9.483993413478e-01 9.448604705186e-01 9.411770218966e-01 9.373740648603e-01 9.334578448180e-01 9.294495465603e-01 9.253688237292e-01 9.212277073066e-01 9.170531616214e-01 9.128571540428e-01 9.086655436611e-01 9.044982854414e-01 9.003717700445e-01 8.963198743275e-01 8.923503172947e-01 8.885017566819e-01 8.847867685531e-01 8.812293773397e-01 8.778609346919e-01 8.746918974883e-01 8.717553707720e-01 8.690696413061e-01 8.666520160005e-01 8.645319318088e-01 8.627181340155e-01 8.612374289779e-01 8.601011425305e-01 8.593241535634e-01 8.589252199272e-01 8.589050596861e-01 8.592823438261e-01 8.600564641056e-01 8.612307883118e-01 8.628150707633e-01 8.647963224919e-01 8.671824314379e-01 8.699567019688e-01 8.731148696492e-01 8.766468667598e-01 8.805275985203e-01 8.847558782891e-01 8.892985631948e-01 8.941378745280e-01 8.992576986492e-01 9.046163183649e-01 9.102031943462e-01 9.159773823416e-01 9.219097220729e-01 9.279774017900e-01 9.341282979474e-01 9.403510997857e-01 9.465945579541e-01 9.528253301400e-01 9.590203995354e-01 9.651233280186e-01 9.711162594843e-01 9.769565230194e-01 9.826018492721e-01 9.880355002758e-01 9.932001047495e-01 9.980784233511e-01 1.002634092526e+00 1.006825423178e+00 1.010639444073e+00 1.014028494767e+00 1.016976884670e+00 1.019455468861e+00 1.021430236406e+00 1.022892740708e+00 1.023808525986e+00 1.024164244794e+00 1.023942618123e+00 1.023123308489e+00 1.021702838880e+00 1.019660574800e+00 1.016996457672e+00 1.013702673528e+00 1.009776028122e+00 1.005224388896e+00 1.000040289791e+00 9.942464083084e-01 9.878450834905e-01 9.808498484853e-01 9.732935128246e-01 9.651822097860e-01 9.565600531806e-01 9.474557255267e-01 9.378960267333e-01 9.279474065439e-01 9.176335137849e-01 9.070259930744e-01 8.961813385538e-01 8.851525858632e-01 8.740333634271e-01 8.628785611425e-01 8.517848557198e-01 8.408415060009e-01 8.301283304815e-01 8.197631257310e-01 8.098301296525e-01 8.004428892140e-01 7.917115543554e-01 7.837305996266e-01 7.766200939609e-01 7.704703213208e-01 7.653836105740e-01 7.614494414592e-01 7.587389964171e-01 7.573307613478e-01 7.572638339474e-01 7.585854872669e-01 7.613095438530e-01 7.654381128971e-01 7.709620184536e-01 7.778380802254e-01 7.860288656098e-01 7.954635819571e-01 8.060647253529e-01 8.177542045680e-01 8.304199773180e-01 8.439740013793e-01 8.582968054964e-01 8.732767051493e-01 8.888109817745e-01 9.047693775245e-01 9.210538193388e-01 9.375493472573e-01 9.541428159455e-01 9.707437073175e-01 9.872381153501e-01 1.003541959610e+00 1.019564877152e+00 1.035216987615e+00 1.050430202412e+00 1.065122387498e+00 1.079237241035e+00 1.092708356614e+00 1.105481332311e+00 1.117517752289e+00 1.128762741929e+00 1.139194908927e+00 1.148780579401e+00 1.157495279926e+00 1.165334770380e+00 1.172277408910e+00 1.178335270022e+00 1.183504282280e+00 1.187796178731e+00 1.191242729438e+00 1.193847801288e+00 1.195659606443e+00 1.196713442156e+00 1.197040347924e+00 1.196711548906e+00 1.195763195931e+00 1.194262989310e+00 1.192280606678e+00 1.189873122210e+00 1.187129348758e+00 1.184113942846e+00 1.180910422937e+00 1.177603105196e+00 1.174265507274e+00 1.170990803038e+00 1.167850143968e+00 1.164928299099e+00 1.162302377446e+00 1.160040660734e+00 1.158220260078e+00 1.156892601045e+00 1.156121952247e+00 1.155956982039e+00 1.156428080726e+00 1.157582602392e+00 1.159426348164e+00 1.161984852215e+00 1.165260173043e+00 1.169236593347e+00 1.173916851470e+00 1.179262113011e+00 1.185246175952e+00 1.191838319200e+00 1.198976250817e+00 1.206625194260e+00 1.214715191967e+00 1.223191356250e+00 1.231988906749e+00 1.241034416886e+00 1.250267466457e+00 1.259606508115e+00 1.268986690240e+00 1.278333370845e+00 1.287573876615e+00 1.296643342414e+00 1.305464787387e+00 1.313978657026e+00 1.322116010393e+00 1.329813665555e+00 1.337020595391e+00 1.343673582200e+00 1.349729207646e+00 1.355140962065e+00 1.359863400949e+00 1.363873048336e+00 1.367131471700e+00 1.369627041738e+00 1.371346020649e+00 1.372280286592e+00 1.372446551512e+00 1.371850724856e+00 1.370526913551e+00 1.368516506417e+00 1.365862741518e+00 1.362640882148e+00 1.358918993165e+00 1.354792140956e+00 1.350367933739e+00 1.345750623161e+00 1.341084162725e+00 1.336491194969e+00 1.332129077594e+00 1.328152338328e+00 1.324708127098e+00 1.321969632586e+00 1.320082395193e+00 1.319198888965e+00 1.319464580202e+00 1.320990071791e+00 1.323895239637e+00 1.328251032825e+00 1.334115239689e+00 1.341521075550e+00 1.350456322792e+00 1.360897773169e+00 1.372771193913e+00 1.385986485734e+00 1.400427103011e+00 1.415937860706e+00 1.432365405065e+00 1.449520037968e+00 1.467208725349e+00 1.485234812204e+00 1.503383019889e+00 1.521460416872e+00 1.539254599921e+00 1.556573158721e+00 1.573241354685e+00 1.589075207039e+00 1.603930598298e+00 1.617662411371e+00 1.630152409606e+00 1.641304544407e+00 1.651038851160e+00 1.659301264308e+00 1.666054733824e+00 1.671287540595e+00 1.675016161553e+00 1.677263188132e+00 1.678091679411e+00 1.677568186534e+00 1.675786389824e+00 1.672861982384e+00 1.668916822314e+00 1.664098209234e+00 1.658561356642e+00 1.652467851774e+00 1.645999068257e+00 1.639329999553e+00 1.632643699175e+00 1.626124840552e+00 1.619946323747e+00 1.614281797256e+00 1.609285230769e+00 1.605097939755e+00 1.601841049673e+00 1.599609511290e+00 1.598471548507e+00 1.598464048020e+00 1.599594701152e+00 1.601829108478e+00 1.605106777322e+00 1.609328846125e+00 1.614363248457e+00 1.620052401549e+00 1.626208333420e+00 1.632630435008e+00 1.639094475137e+00 1.645372381187e+00 1.651241848130e+00 1.656468961745e+00 1.660855142811e+00 1.664207374675e+00 1.666364623984e+00 1.667207885914e+00 1.666644997914e+00 1.664643646714e+00 1.661212792161e+00 1.656413332323e+00 1.650368710380e+00 1.643241149910e+00 1.635253706350e+00 1.626665007308e+00 1.617766473609e+00 1.608883963063e+00 1.600336163714e+00 1.592448068624e+00 1.585521586673e+00 1.579808639431e+00 1.575523243416e+00 1.572792435835e+00 1.571682307688e+00 1.572170710205e+00 1.574151765973e+00 1.577461943379e+00 1.581857270440e+00 1.587064342668e+00 1.592786858425e+00 1.598710803188e+00 1.604558258499e+00 1.610078672153e+00 1.615072160915e+00 1.619415349610e+00 1.623050739377e+00 1.626000664527e+00 1.628371306121e+00 1.630314818232e+00 1.632061598072e+00 1.633859942690e+00 1.635968881531e+00 1.638651221516e+00 1.642105438803e+00 1.646483235517e+00 1.651853660869e+00 1.658162467324e+00 1.665284719263e+00 1.672966643902e+00 1.680865669687e+00 1.688587321741e+00 1.695654017242e+00 1.701605019447e+00 1.705974030768e+00 1.708326271427e+00 1.708340721983e+00 1.705738535933e+00 1.700399724350e+00 1.692331440578e+00 1.681641211976e+00 1.668645493722e+00 1.653724659109e+00 1.637410964931e+00 1.620343330158e+00 1.603155759623e+00 1.586588069345e+00 1.571279177654e+00 1.557816887516e+00 1.546718396488e+00 1.538246414924e+00 1.532600245297e+00 1.529724960364e+00 1.529381383513e+00 1.531261972887e+00 1.534816028493e+00 1.539526229163e+00 1.544792920977e+00 1.549974090637e+00 1.554580173160e+00 1.558037745927e+00 1.559943413079e+00 1.559973079788e+00 1.557789604186e+00 1.553290077351e+00 1.546320550513e+00 1.536855794392e+00 1.524996506861e+00 1.510791291313e+00 1.494505996738e+00 1.476386656788e+00 1.456753441930e+00 1.436079577602e+00 1.414751966540e+00 1.393315042144e+00 1.372269604638e+00 1.352058521514e+00 1.333174108694e+00 1.315901014411e+00 1.300511010216e+00 1.287135215532e+00 1.275745638041e+00 1.266315143585e+00 1.258652219321e+00 1.252601345486e+00 1.247990138035e+00 1.244625935213e+00 1.242418078304e+00 1.241208485504e+00 1.240899898757e+00 1.241344313600e+00 1.242317078934e+00 1.243595864946e+00 1.244821485990e+00 1.245667453054e+00 1.245800024886e+00 1.244928388545e+00 1.242964659408e+00 1.239915242660e+00 1.236053938265e+00 1.231836987790e+00 1.227838055985e+00 1.224760070079e+00 1.223183496410e+00 1.223553734210e+00 1.226015222515e+00 1.230309540386e+00 1.235854790531e+00 1.241672593668e+00 1.246619316845e+00 1.249454348148e+00 1.244527405910e+00 1.231420012097e+00 1.219457403966e+00 1.214535156210e+00 1.213378393040e+00 1.206568814165e+00 1.187339840364e+00 1.157909872483e+00 1.128054839513e+00 1.106862789378e+00 1.094610517157e+00 1.082971055446e+00 1.063516452458e+00 1.036060771398e+00 1.009402526437e+00 9.935958933270e-01 9.902171469292e-01 9.907188530953e-01 9.847734298742e-01 9.698168595429e-01 9.532198640626e-01 9.453593561738e-01 9.493053652648e-01 9.575711167029e-01 9.595041920828e-01 9.512203745081e-01 9.389792166500e-01 9.334167058772e-01 9.391328844170e-01 9.498538937864e-01 9.546104467271e-01 9.480401762272e-01 9.352016673804e-01 9.272803355746e-01 9.312509114416e-01 9.430538731194e-01 9.519074732534e-01 9.507999278845e-01 9.427160474899e-01 9.375784469379e-01 9.384344098502e-01 9.103690433853e-01 8.220843070250e-01 7.797042959560e-01 8.445723265494e-01 9.282628858003e-01 9.257058214862e-01 8.239464310084e-01 7.194661639489e-01 7.424918058259e-01 8.557803256747e-01 9.172016601250e-01 8.634216575340e-01 7.450316612240e-01 6.991950950950e-01 7.838654192435e-01 8.786215380224e-01 8.771394584939e-01 7.824198596253e-01 7.036082058810e-01 7.550567420676e-01 8.762697967832e-01 9.366484076840e-01 8.866105209965e-01 7.762805580903e-01 7.284468076640e-01 8.043996575152e-01 9.101480276200e-01 9.437784330622e-01 8.823803969947e-01 7.797376214976e-01 7.344294509038e-01 7.889166624283e-01 8.705955139694e-01 8.922745187146e-01 8.204202681192e-01 6.863467280873e-01 5.958809181679e-01 6.577393134736e-01 8.054266849426e-01 9.031291247530e-01 8.787331372988e-01 7.345252442769e-01 5.658275263805e-01 5.656393990799e-01 7.446422908772e-01 9.111540761593e-01 9.607709552400e-01 8.833110687055e-01 7.421973523641e-01 6.585195714969e-01 7.096136479472e-01 8.213061969121e-01 8.950370085521e-01 8.940534117471e-01 8.312259850513e-01 7.528923712944e-01 7.207765257517e-01 7.633033766804e-01 8.389321375962e-01 8.826592701104e-01 8.627267695768e-01 8.050520770816e-01 7.849405152051e-01 8.469930321301e-01 9.346254722480e-01 9.647775513094e-01 9.132435253769e-01 8.379522597892e-01 8.364735700532e-01 9.171850760811e-01 9.819142727627e-01 9.566247129071e-01 8.575703645453e-01 7.861090590291e-01 8.247665239492e-01 9.077439312635e-01 9.239569196162e-01 8.445202127446e-01 7.447791273076e-01 7.462533855006e-01 8.440198610997e-01 9.151023432306e-01 8.878124885610e-01 7.896309369856e-01 7.275792618382e-01 7.791391165724e-01 8.798573129443e-01 9.361914616519e-01 9.270516252254e-01 8.956383928177e-01 8.948999065863e-01 9.274182128094e-01 9.557304388449e-01 9.597953146984e-01 9.561664431627e-01 9.684910980475e-01 9.904876105446e-01 9.907349096766e-01 9.485404238479e-01 8.777137234502e-01 8.222547071054e-01 8.196999671456e-01 8.585069583857e-01 8.923883020869e-01 8.889962221691e-01 8.551116282608e-01 8.333445181429e-01 8.640566203435e-01 9.341903383024e-01 9.903777907342e-01 9.962594022105e-01 9.652412414439e-01 9.522278105615e-01 9.940225275698e-01 1.055369537713e+00 1.069772521729e+00 1.011456177931e+00 9.273459006831e-01 9.095622705077e-01 9.839870966206e-01 1.066789236225e+00 1.074929022911e+00 1.000366947835e+00 9.140350942239e-01 9.071716691952e-01 9.768666128528e-01 1.036178491234e+00 1.087679724938e+00
 5.236096281855e-01 5.199403501154e-01 5.172234800995e-01 5.148465083238e-01 5.116301261751e-01 5.075363949750e-01 5.037796455892e-01 5.010970073036e-01 4.986890960709e-01 4.953822587097e-01 4.912597519177e-01 4.875100357012e-01 4.847980501465e-01 4.823790179280e-01 4.790930780592e-01 4.749372273748e-01 4.711141117256e-01 4.683931012211e-01 4.659892439283e-01 4.626387074375e-01 4.583940661872e-01 4.545614828519e-01 4.518607164421e-01 4.494298119929e-01 4.460523796305e-01 4.418283899975e-01 4.380165560540e-01 4.353126654964e-01 4.328767742672e-01 4.294812841968e-01 4.252211238000e-01 4.214155416785e-01 4.187574137927e-01 4.163009167966e-01 4.127950667844e-01 4.084469584768e-01 4.046439208006e-01 4.020093762028e-01 3.995389161404e-01 3.960005832259e-01 3.916446335432e-01 3.878590749405e-01 3.852400550433e-01 3.827512826794e-01 3.792004379669e-01 3.749227223605e-01 3.712841897086e-01 3.687234857335e-01 3.661331650525e-01 3.624627285667e-01 3.582005299836e-01 3.546694845707e-01 3.521473783562e-01 3.494592138580e-01 3.456322721683e-01 3.412548972621e-01 3.376736495385e-01 3.351185837985e-01 3.324013233623e-01 3.285706115518e-01 3.241965320188e-01 3.205557854621e-01 3.179054195056e-01 3.151912732756e-01 3.115342017848e-01 3.073747496932e-01 3.037988720247e-01 3.010582161212e-01 2.983029933961e-01 2.947986744762e-01 2.908949884472e-01 2.874614375000e-01 2.846745602301e-01 2.818219073154e-01 2.783377237113e-01 2.745580690787e-01 2.712066979138e-01 2.683840306929e-01 2.654505789345e-01 2.619187041182e-01 2.581141460352e-01 2.547209649618e-01 2.518479966279e-01 2.488900726285e-01 2.453460024472e-01 2.414868612905e-01 2.379828806812e-01 2.350234019832e-01 2.320902660378e-01 2.286351785682e-01 2.247789946515e-01 2.211538501937e-01 2.180858287260e-01 2.151912679108e-01 2.118909347816e-01 2.081414100454e-01 2.044606139171e-01 2.012736021198e-01 1.983970490191e-01 1.952882415629e-01 1.917239509369e-01 1.880638353262e-01 1.847848947960e-01 1.818883946429e-01 1.789334330394e-01 1.755982182429e-01 1.720510276929e-01 1.687228996427e-01 1.657782041268e-01 1.629284278420e-01 1.598110417122e-01 1.564313301605e-01 1.531272249743e-01 1.501377104682e-01 1.473305594055e-01 1.443972445464e-01 1.412278554006e-01 1.380239179353e-01 1.350358733233e-01 1.322557021691e-01 1.294560992893e-01 1.265005343397e-01 1.234816717887e-01 1.205765685184e-01 1.178325711292e-01 1.151443526305e-01 1.123994767919e-01 1.096174336488e-01 1.068961683742e-01 1.042716670717e-01 1.016964132680e-01 9.914574782096e-02 9.664016997299e-02 9.419497359366e-02 9.179840246387e-02 8.942773814421e-02 8.710644595282e-02 8.489790269675e-02 8.281251628343e-02 8.077758101448e-02 7.874272866701e-02 7.676430241820e-02 7.493772237897e-02 7.328439268476e-02 7.174165971509e-02 7.023282373460e-02 6.877724501846e-02 6.747459326772e-02 6.638158840428e-02 6.544782208349e-02 6.461207962186e-02 6.387368371456e-02 6.328265725814e-02 6.288567050162e-02 6.267117641296e-02 6.259277646926e-02 6.264017912185e-02 6.284784488703e-02 6.322989508254e-02 6.375811558832e-02 6.440677285155e-02 6.518214821390e-02 6.610541649935e-02 6.718238594117e-02 6.836481089615e-02 6.961134165768e-02 7.094497313958e-02 7.241280264910e-02 7.400272964689e-02 7.565430357674e-02 7.733006233055e-02 7.905774361770e-02 8.088354667475e-02 8.280136711314e-02 8.474744628922e-02 8.669081114122e-02 8.867576516880e-02 9.073120752272e-02 9.283249225670e-02 9.493611772885e-02 9.703476439783e-02 9.916512242080e-02 1.013514305277e-01 1.035555977959e-01 1.057361563858e-01 1.079116802273e-01 1.101196524206e-01 1.123589359407e-01 1.146004759404e-01 1.168226743420e-01 1.190345372614e-01 1.212676634148e-01 1.235173388114e-01 1.257562396878e-01 1.279788942840e-01 1.302002451482e-01 1.324275786050e-01 1.346585344874e-01 1.368777603376e-01 1.390792894964e-01 1.412760201584e-01 1.434752285086e-01 1.456686250459e-01 1.478459948692e-01 1.500099678514e-01 1.521658567171e-01 1.543162686684e-01 1.564561336096e-01 1.585758043251e-01 1.606819746678e-01 1.627829649986e-01 1.648730023454e-01 1.669422207300e-01 1.689949928495e-01 1.710353234714e-01 1.730671368160e-01 1.750845852159e-01 1.770754457691e-01 1.790506582267e-01 1.810198975982e-01 1.829729081222e-01 1.849026624482e-01 1.868118925576e-01 1.887058479011e-01 1.905887296386e-01 1.924527729058e-01 1.942885372394e-01 1.961061366824e-01 1.979126012181e-01 1.996972126991e-01 2.014573033777e-01 2.031967905656e-01 2.049158258365e-01 2.066168972801e-01 2.082962346325e-01 2.099491134065e-01 2.115815566460e-01 2.131951509706e-01 2.147828956318e-01 2.163478019752e-01 2.178910525083e-01 2.194104416333e-01 2.209097433797e-01 2.223828573173e-01 2.238275683128e-01 2.252546364040e-01 2.266581915296e-01 2.280344454454e-01 2.293886740398e-01 2.307171295693e-01 2.320206524688e-01 2.333015868831e-01 2.345535104566e-01 2.357804067253e-01 2.369880658300e-01 2.381657263677e-01 2.393146655928e-01 2.404401469382e-01 2.415375031724e-01 2.426111578141e-01 2.436568013693e-01 2.446728632460e-01 2.456638092934e-01 2.466289548123e-01 2.475616888726e-01 2.484696972864e-01 2.493498489735e-01 2.501995607951e-01 2.510253623039e-01 2.518200977352e-01 2.525844910362e-01 2.533236284816e-01 2.540311701487e-01 2.547102461214e-01 2.553637957071e-01 2.559842555507e-01 2.565751495478e-01 2.571396794202e-01 2.576699709191e-01 2.581749185065e-01 2.586479055428e-01 2.590886538702e-01 2.595020940413e-01 2.598837654726e-01 2.602348487996e-01 2.605566393693e-01 2.608449486395e-01 2.611034135523e-01 2.613325569601e-01 2.615291932830e-01 2.616949377762e-01 2.618297664582e-01 2.619309927546e-01 2.620021443997e-01 2.620433797161e-01 2.620514127736e-01 2.620273851814e-01 2.619724645312e-01 2.618829099001e-01 2.617651933959e-01 2.616153011433e-01 2.614303406626e-01 2.612147170703e-01 2.609655488996e-01 2.606851332289e-01 2.603740925276e-01 2.600286457448e-01 2.596512651853e-01 2.592407149689e-01 2.587975211923e-01 2.583234989728e-01 2.578178149489e-01 2.572769886624e-01 2.567054132209e-01 2.561024934665e-01 2.554651944472e-01 2.547963100129e-01 2.540943073476e-01 2.533592632458e-01 2.525944714905e-01 2.517966289186e-01 2.509666801491e-01 2.501038515795e-01 2.492052137487e-01 2.482772446129e-01 2.473189878047e-01 2.463285005685e-01 2.453089800862e-01 2.442546227062e-01 2.431676242173e-01 2.420527165065e-01 2.409057310719e-01 2.397304929095e-01 2.385275721566e-01 2.372891734133e-01 2.360222658993e-01 2.347231017161e-01 2.333962274071e-01 2.320427695353e-01 2.306590702844e-01 2.292459464210e-01 2.278018133012e-01 2.263256658559e-01 2.248243773956e-01 2.232985154304e-01 2.217452052245e-01 2.201658243443e-01 2.185535110950e-01 2.169144894013e-01 2.152532541202e-01 2.135700983339e-01 2.118650897670e-01 2.101344998488e-01 2.083759605814e-01 2.065978911365e-01 2.047988710319e-01 2.029837567520e-01 2.011511522060e-01 1.992952936396e-01 1.974205084313e-01 1.955291311680e-01 1.936229767184e-01 1.917057672043e-01 1.897739451844e-01 1.878265944831e-01 1.858667213807e-01 1.838977368678e-01 1.819207382859e-01 1.799394613334e-01 1.779488657741e-01 1.759540155334e-01 1.739571933388e-01 1.719588716081e-01 1.699652503694e-01 1.679737657884e-01 1.659870759013e-01 1.640087279756e-01 1.620383127127e-01 1.600845953960e-01 1.581473774730e-01 1.562280848939e-01 1.543295216027e-01 1.524531229667e-01 1.506067361326e-01 1.487946395333e-01 1.470170613926e-01 1.452785540589e-01 1.435820008036e-01 1.419322314501e-01 1.403365327631e-01 1.387962480580e-01 1.373178250251e-01 1.359029682032e-01 1.345563866993e-01 1.332902188508e-01 1.321009330544e-01 1.309969437575e-01 1.299834391677e-01 1.290616671711e-01 1.282447035094e-01 1.275317515114e-01 1.269245046530e-01 1.264331806440e-01 1.260571629986e-01 1.258071981984e-01 1.256836807825e-01 1.256836653854e-01 1.258179861156e-01 1.260829025005e-01 1.264870597513e-01 1.270308731207e-01 1.277070701989e-01 1.285253653580e-01 1.294781825020e-01 1.305710415202e-01 1.318048303026e-01 1.331669565571e-01 1.346675649672e-01 1.362951460372e-01 1.380518057213e-01 1.399386540866e-01 1.419422661753e-01 1.440724231190e-01 1.463142542922e-01 1.486678289895e-01 1.511349542160e-01 1.537007733896e-01 1.563756393107e-01 1.591464626330e-01 1.620088984461e-01 1.649673859458e-01 1.680059376648e-01 1.711364956840e-01 1.743461063530e-01 1.776283355342e-01 1.809909744624e-01 1.844152348386e-01 1.879158800020e-01 1.914795985581e-01 1.951004001262e-01 1.987884518816e-01 2.025235738419e-01 2.063184818445e-01 2.101656679537e-01 2.140558088390e-01 2.180011627305e-01 2.219817517258e-01 2.260076041339e-01 2.300767262464e-01 2.341767072446e-01 2.383216559624e-01 2.424924203912e-01 2.466972036797e-01 2.509365280688e-01 2.551970924106e-01 2.594937363096e-01 2.638073978787e-01 2.681448047526e-01 2.725110180252e-01 2.768880233211e-01 2.812942975362e-01 2.857117247184e-01 2.901415330311e-01 2.945958345697e-01 2.990532196634e-01 3.035305772233e-01 3.080149769339e-01 3.125034858087e-01 3.170094570827e-01 3.215135961062e-01 3.260297152895e-01 3.305483639963e-01 3.350631248448e-01 3.395903845721e-01 3.441086372454e-01 3.486321384712e-01 3.531543248994e-01 3.576636421487e-01 3.621816158815e-01 3.666866965439e-01 3.711882917757e-01 3.756846435848e-01 3.801606928584e-01 3.846418800941e-01 3.891031923063e-01 3.935524069651e-01 3.979969625775e-01 4.024118574021e-01 4.068281450775e-01 4.112189301191e-01 4.155909994220e-01 4.199558710406e-01 4.242817218191e-01 4.286064869045e-01 4.328994412659e-01 4.371668480767e-01 4.414248004821e-01 4.456363368058e-01 4.498442473495e-01 4.540132416056e-01 4.581505592665e-01 4.622757398711e-01 4.663462578940e-01 4.704108045346e-01 4.744296200548e-01 4.784099430268e-01 4.823787838866e-01 4.862818569883e-01 4.901773474197e-01 4.940192140961e-01 4.978211712693e-01 5.016046920567e-01 5.053178680386e-01 5.090175922707e-01 5.126597943610e-01 5.162544872637e-01 5.198297358345e-01 5.233255968612e-01 5.268075798835e-01 5.302227589974e-01 5.335895338307e-01 5.369293089402e-01 5.401849903557e-01 5.434221395511e-01 5.465888833536e-01 5.497019217460e-01 5.527817660030e-01 5.557742796606e-01 5.587435893386e-01 5.616371083742e-01 5.644724256508e-01 5.672694972252e-01 5.699756952266e-01 5.726529061471e-01 5.752506943917e-01 5.777862208776e-01 5.802758909895e-01 5.826751190467e-01 5.850361791806e-01 5.873169392257e-01 5.895288120243e-01 5.916934576601e-01 5.937624534908e-01 5.957870506133e-01 5.977293712654e-01 5.995986564509e-01 6.014140977093e-01 6.031348972296e-01 6.048032639835e-01 6.063896703387e-01 6.078944935355e-01 6.093450903589e-01 6.106968758713e-01 6.119904029285e-01 6.132025937763e-01 6.143289296304e-01 6.153953359998e-01 6.163621644248e-01 6.172652946658e-01 6.180864311524e-01 6.188176012839e-01 6.194857496324e-01 6.200526678276e-01 6.205523740456e-01 6.209680210651e-01 6.212900128925e-01 6.215472489590e-01 6.217023455932e-01 6.217860961152e-01 6.217849645056e-01 6.216892820572e-01 6.215261818960e-01 6.212600946732e-01 6.209189632164e-01 6.204943591342e-01 6.199714128556e-01 6.193806459642e-01 6.186875214443e-01 6.179175131464e-01 6.170624719395e-01 6.161112265625e-01 6.150892117718e-01 6.139664907878e-01 6.127660852442e-01 6.114808311703e-01 6.100990571400e-01 6.086466075825e-01 6.070960838288e-01 6.054677722597e-01 6.037551576189e-01 6.019506277162e-01 6.000730326756e-01 5.981007878958e-01 5.960521402428e-01 5.939209434520e-01 5.917019575234e-01 5.894111215655e-01 5.870297918007e-01 5.845739767249e-01 5.820394854464e-01 5.794217980770e-01 5.767340799890e-01 5.739626167648e-01 5.711208677440e-01 5.682028928870e-01 5.652100443695e-01 5.621495461735e-01 5.590128999466e-01 5.558123138227e-01 5.525410968290e-01 5.492040477403e-01 5.458042110394e-01 5.423374863500e-01 5.388147585613e-01 5.352284398508e-01 5.315862253972e-01 5.278907692553e-01 5.241374085900e-01 5.203389683890e-01 5.164866068392e-01 5.125919861546e-01 5.086527154511e-01 5.046704190818e-01 5.006563037172e-01 4.965993635754e-01 4.925160852088e-01 4.884018106055e-01 4.842573815024e-01 4.801009873476e-01 4.759157520344e-01 4.717231777942e-01 4.675168870976e-01 4.632988309630e-01 4.590884003848e-01 4.548668686772e-01 4.506613002810e-01 4.464634367577e-01 4.422748349948e-01 4.381176128857e-01 4.339735113092e-01 4.298697222321e-01 4.257982442639e-01 4.217632863323e-01 4.177875787192e-01 4.138502988109e-01 4.099838434479e-01 4.061795394679e-01 4.024403103643e-01 3.987930044831e-01 3.952139277780e-01 3.917368682984e-01 3.883567905692e-01 3.850723259821e-01 3.819162752608e-01 3.788578681068e-01 3.759393638676e-01 3.731486969622e-01 3.704880638180e-01 3.679885859009e-01 3.656205634163e-01 3.634254811724e-01 3.613889534651e-01 3.595125818869e-01 3.578284922104e-01 3.563045240121e-01 3.549797406666e-01 3.538386500916e-01 3.528835723600e-01 3.521384662195e-01 3.515742592823e-01 3.512244096140e-01 3.510745167457e-01 3.511203545520e-01 3.513880939685e-01 3.518387764532e-01 3.525110359456e-01 3.533794723239e-01 3.544428710686e-01 3.557211268967e-01 3.571746468582e-01 3.588383004081e-01 3.606831934791e-01 3.627071586454e-01 3.649257319095e-01 3.673007151617e-01 3.698593810781e-01 3.725746362338e-01 3.754420080555e-01 3.784744052901e-01 3.816315075070e-01 3.849419343819e-01 3.883758359365e-01 3.919272328582e-01 3.956108967490e-01 3.993834981775e-01 4.032751193657e-01 4.072530199056e-01 4.113130500516e-01 4.154690396678e-01 4.196785678927e-01 4.239703361563e-01 4.283136901798e-01 4.327066722683e-01 4.371573979111e-01 4.416298481936e-01 4.461490331993e-01 4.506865708088e-01 4.552435244765e-01 4.598235029190e-01 4.643957553303e-01 4.689838257818e-01 4.735614320101e-01 4.781268471841e-01 4.826889316958e-01 4.872140757604e-01 4.917291124197e-01 4.962051537466e-01 5.006445380725e-01 5.050550362409e-01 5.094046635564e-01 5.137196612911e-01 5.179751946727e-01 5.221703432473e-01 5.263153565734e-01 5.303788836637e-01 5.343870760992e-01 5.383140366303e-01 5.421631127843e-01 5.459439300765e-01 5.496242681864e-01 5.532345000746e-01 5.567468214569e-01 5.601653241463e-01 5.634990144666e-01 5.667199245299e-01 5.698532690054e-01 5.728774087913e-01 5.757940405079e-01 5.786139498369e-01 5.813106865891e-01 5.839097691250e-01 5.863868605868e-01 5.887484464690e-01 5.910038122221e-01 5.931260410991e-01 5.951440747544e-01 5.970339228271e-01 5.987999760737e-01 6.004551017056e-01 6.019732335706e-01 6.033793407218e-01 6.046566244489e-01 6.058066852390e-01 6.068429188392e-01 6.077395450815e-01 6.085241012960e-01 6.091809727118e-01 6.097091454566e-01 6.101256350437e-01 6.104060328981e-01 6.105771678023e-01 6.106242484154e-01 6.105474092560e-01 6.103651375720e-01 6.100531085925e-01 6.096383649652e-01 6.091094125565e-01 6.084660398945e-01 6.077263543244e-01 6.068701619349e-01 6.059229300226e-01 6.048743916832e-01 6.037273722748e-01 6.024986229900e-01 6.011721717175e-01 5.997695723899e-01 5.982860309040e-01 5.967248680473e-01 5.951015243450e-01 5.934042590378e-01 5.916553244390e-01 5.898498679098e-01 5.879961576225e-01 5.861031457642e-01 5.841687075125e-01 5.822117016265e-01 5.802262657753e-01 5.782284446436e-01 5.762263109557e-01 5.742152978391e-01 5.722211695029e-01 5.702362544539e-01 5.682780196387e-01 5.663529057159e-01 5.644630384157e-01 5.626312151220e-01 5.608501574156e-01 5.591425580581e-01 5.575136344712e-01 5.559644540273e-01 5.545221880613e-01 5.531764528226e-01 5.519524430479e-01 5.508545833287e-01 5.498831572703e-01 5.490693456590e-01 5.483969692324e-01 5.478948533754e-01 5.475656429621e-01 5.474084494768e-01 5.474539593763e-01 5.476836099432e-01 5.481264997649e-01 5.487813626983e-01 5.496453882165e-01 5.507500609652e-01 5.520704813681e-01 5.536342520306e-01 5.554394334710e-01 5.574785675868e-01 5.597792903717e-01 5.623140708464e-01 5.651071772388e-01 5.681544148843e-01 5.714410283010e-01 5.749934888442e-01 5.787830905477e-01 5.828247214532e-01 5.871137949736e-01 5.916331794125e-01 5.964050164311e-01 6.013961228687e-01 6.066179854479e-01 6.120677193777e-01 6.177178024885e-01 6.235902020583e-01 6.296522612458e-01 6.359099948409e-01 6.423582826504e-01 6.489710200259e-01 6.557637366345e-01 6.627068117932e-01 6.698001544108e-01 6.770377602715e-01 6.843958411017e-01 6.918840811434e-01 6.994749067476e-01 7.071694222250e-01 7.149557736189e-01 7.228150044002e-01 7.307537364667e-01 7.387421006201e-01 7.467837884857e-01 7.548637814781e-01 7.629681428674e-01 7.710973838170e-01 7.792255210948e-01 7.873573745428e-01 7.954747612467e-01 8.035654149521e-01 8.116309178755e-01 8.196425606684e-01 8.276093551300e-01 8.355099720837e-01 8.433343768194e-01 8.510857288201e-01 8.587322237188e-01 8.662881858935e-01 8.737295083558e-01 8.810471997295e-01 8.882462680914e-01 8.952936182440e-01 9.022057546049e-01 9.089593171800e-01 9.155439109041e-01 9.219716441041e-01 9.282028151796e-01 9.342575679164e-01 9.401190744109e-01 9.457667999016e-01 9.512232713351e-01 9.564485789610e-01 9.614590484681e-01 9.662431662414e-01 9.707828404036e-01 9.750971417145e-01 9.791525189378e-01 9.829629049149e-01 9.865233033662e-01 9.898111274866e-01 9.928513633987e-01 9.956140664936e-01 9.981076554682e-01 1.000335114583e+00 1.002274190370e+00 1.003949439574e+00 1.005338497692e+00 1.006446132271e+00 1.007282296955e+00 1.007826379317e+00 1.008102501804e+00 1.008094696427e+00 1.007807459057e+00 1.007254519424e+00 1.006419887232e+00 1.005326555726e+00 1.003967271828e+00 1.002347145971e+00 1.000482886136e+00 9.983651149375e-01 9.960158803419e-01 9.934347423001e-01 9.906317555592e-01 9.876216018136e-01 9.844073064466e-01 9.810091544985e-01 9.774340198229e-01 9.736976041052e-01 9.698160246983e-01 9.657978799602e-01 9.616687753233e-01 9.574383841868e-01 9.531287401716e-01 9.487585532400e-01 9.443440987595e-01 9.399127678439e-01 9.354780833064e-01 9.310676196942e-01 9.267035332647e-01 9.224031040959e-01 9.181993830940e-01 9.141087948791e-01 9.101596088334e-01 9.063753108560e-01 9.027756069183e-01 8.993939935968e-01 8.962425548230e-01 8.933537138555e-01 8.907472344901e-01 8.884388296596e-01 8.864580162277e-01 8.848146607681e-01 8.835327266822e-01 8.826232298626e-01 8.820991649753e-01 8.819789550580e-01 8.822594309428e-01 8.829586473716e-01 8.840758819728e-01 8.856091113298e-01 8.875645739126e-01 8.899287301163e-01 8.927032057189e-01 8.958714569659e-01 8.994216962925e-01 9.033462524122e-01 9.076104612266e-01 9.122135196824e-01 9.171200179804e-01 9.223038071856e-01 9.277514207635e-01 9.334117474912e-01 9.392762532707e-01 9.452995084969e-01 9.514459597165e-01 9.576979686635e-01 9.639938596517e-01 9.703216841808e-01 9.766334034019e-01 9.828881743017e-01 9.890641687034e-01 9.951024042715e-01 1.000984154313e+00 1.006667852138e+00 1.012106747705e+00 1.017287659186e+00 1.022152281735e+00 1.026681866829e+00 1.030841725550e+00 1.034591963506e+00 1.037918615702e+00 1.040778045760e+00 1.043150855052e+00 1.045015369137e+00 1.046335720445e+00 1.047108432550e+00 1.047298640500e+00 1.046901328861e+00 1.045898135760e+00 1.044273284389e+00 1.042028372626e+00 1.039144377710e+00 1.035631897832e+00 1.031481934023e+00 1.026698697253e+00 1.021300237824e+00 1.015281716860e+00 1.008671976071e+00 1.001483886333e+00 9.937372130133e-01 9.854759901681e-01 9.767115510030e-01 9.674990568753e-01 9.578772780853e-01 9.478829689399e-01 9.375945112203e-01 9.270478427752e-01 9.163205308998e-01 9.054890102576e-01 8.946112040979e-01 8.837949548444e-01 8.731079140606e-01 8.626511857947e-01 8.525310608609e-01 8.428282410692e-01 8.336688700688e-01 8.251451969157e-01 8.173654060136e-01 8.104398281631e-01 8.044605741701e-01 7.995320323531e-01 7.957343721284e-01 7.931506159201e-01 7.918462691074e-01 7.918708606339e-01 7.932692387670e-01 7.960524037798e-01 8.002361252310e-01 8.057990089006e-01 8.127107614158e-01 8.209346833371e-01 8.303956295324e-01 8.410342592301e-01 8.527597045571e-01 8.654711293559e-01 8.790835280994e-01 8.934706887338e-01 9.085364149919e-01 9.241639629976e-01 9.402314864665e-01 9.566449834876e-01 9.732734981282e-01 9.900243184616e-01 1.006788508078e+00 1.023459722764e+00 1.039957911968e+00 1.056175317909e+00 1.072037447007e+00 1.087464920845e+00 1.102378262281e+00 1.116718715570e+00 1.130416977182e+00 1.143424251451e+00 1.155688944130e+00 1.167167300107e+00 1.177835145248e+00 1.187646697451e+00 1.196595887146e+00 1.204660891564e+00 1.211828249035e+00 1.218109954582e+00 1.223495293386e+00 1.228008167592e+00 1.231664228151e+00 1.234479464830e+00 1.236502034704e+00 1.237753320859e+00 1.238285628951e+00 1.238151160445e+00 1.237391551206e+00 1.236085791076e+00 1.234281149346e+00 1.232054441353e+00 1.229481862443e+00 1.226627856263e+00 1.223584007292e+00 1.220420673838e+00 1.217219941637e+00 1.214069469394e+00 1.211037480212e+00 1.208213402531e+00 1.205664576993e+00 1.203466519585e+00 1.201688000424e+00 1.200382859925e+00 1.199618506123e+00 1.199433063919e+00 1.199870606944e+00 1.200968732223e+00 1.202739491373e+00 1.205211479064e+00 1.208379339233e+00 1.212245379686e+00 1.216799899414e+00 1.222015008416e+00 1.227875214798e+00 1.234333850764e+00 1.241354274850e+00 1.248890339116e+00 1.256879309964e+00 1.265278168205e+00 1.274010105557e+00 1.283018793770e+00 1.292235711438e+00 1.301584069757e+00 1.311005962163e+00 1.320417665750e+00 1.329756346200e+00 1.338948096650e+00 1.347919210067e+00 1.356611461261e+00 1.364945081912e+00 1.372867076549e+00 1.380312697637e+00 1.387219301455e+00 1.393546634703e+00 1.399231838088e+00 1.404242235286e+00 1.408542254871e+00 1.412090401404e+00 1.414882603680e+00 1.416889586676e+00 1.418116462182e+00 1.418570756951e+00 1.418259932341e+00 1.417228040298e+00 1.415504311641e+00 1.413149995918e+00 1.410233833007e+00 1.406829612891e+00 1.403045232171e+00 1.398977152995e+00 1.394752705128e+00 1.390509751987e+00 1.386377477477e+00 1.382526400835e+00 1.379095267937e+00 1.376253480154e+00 1.374161727560e+00 1.372965186889e+00 1.372822592841e+00 1.373855118971e+00 1.376183922916e+00 1.379910970883e+00 1.385093728311e+00 1.391787529907e+00 1.399998206769e+00 1.409709730009e+00 1.420877884328e+00 1.433415569793e+00 1.447227569789e+00 1.462168239517e+00 1.478090491483e+00 1.494821778462e+00 1.512162006850e+00 1.529927770365e+00 1.547902403287e+00 1.565881044369e+00 1.583665807922e+00 1.601045442947e+00 1.617840149476e+00 1.633866070517e+00 1.648956351031e+00 1.662971585373e+00 1.675771761966e+00 1.687253819281e+00 1.697325178298e+00 1.705917158844e+00 1.712985908421e+00 1.718501164158e+00 1.722468585349e+00 1.724902420756e+00 1.725843586097e+00 1.725360036055e+00 1.723524894715e+00 1.720445457470e+00 1.716239162760e+00 1.711037248706e+00 1.704992118363e+00 1.698262704137e+00 1.691022902291e+00 1.683451037782e+00 1.675731020324e+00 1.668053021095e+00 1.660598254018e+00 1.653550004519e+00 1.647077490253e+00 1.641338658420e+00 1.636471552235e+00 1.632593838456e+00 1.629794554239e+00 1.628133329768e+00 1.627639997328e+00 1.628303082988e+00 1.630078392099e+00 1.632888174294e+00 1.636608643255e+00 1.641098642801e+00 1.646174218142e+00 1.651635002168e+00 1.657265796763e+00 1.662826500198e+00 1.668093180747e+00 1.672833077067e+00 1.676825575334e+00 1.679886030506e+00 1.681834126606e+00 1.682545466581e+00 1.681929899002e+00 1.679940198056e+00 1.676591731288e+00 1.671939375762e+00 1.666105552927e+00 1.659259199451e+00 1.651614716303e+00 1.643439603027e+00 1.635022915396e+00 1.626676812496e+00 1.618725862475e+00 1.611473404038e+00 1.605211047847e+00 1.600170312018e+00 1.596536302445e+00 1.594420067460e+00 1.593847594790e+00 1.594776171278e+00 1.597074902158e+00 1.600543617925e+00 1.604936126144e+00 1.609957088942e+00 1.615301179552e+00 1.620669651113e+00 1.625777485966e+00 1.630399812788e+00 1.634357958087e+00 1.637547692398e+00 1.639949537660e+00 1.641613715304e+00 1.642669879779e+00 1.643318905573e+00 1.643794744265e+00 1.644382274008e+00 1.645352558051e+00 1.646958692835e+00 1.649418614786e+00 1.652850741778e+00 1.657307493132e+00 1.662723589244e+00 1.668911633248e+00 1.675618055627e+00 1.682451818524e+00 1.688990079825e+00 1.694763182694e+00 1.699261336288e+00 1.702054750542e+00 1.702706612972e+00 1.700895594378e+00 1.696418936897e+00 1.689139598164e+00 1.679141679408e+00 1.666582520611e+00 1.651779670215e+00 1.635226024370e+00 1.617433125318e+00 1.599092381997e+00 1.580884813537e+00 1.563485018777e+00 1.547602794259e+00 1.533746525641e+00 1.522393274137e+00 1.513822341347e+00 1.508078991351e+00 1.505146380546e+00 1.504698358021e+00 1.506357055749e+00 1.509636856375e+00 1.513894159427e+00 1.518605484442e+00 1.523123615963e+00 1.526902186526e+00 1.529493121425e+00 1.530395032106e+00 1.529338847501e+00 1.526023229104e+00 1.520242674800e+00 1.511958703816e+00 1.501063245335e+00 1.487668702657e+00 1.471903668702e+00 1.453948493616e+00 1.434187039783e+00 1.412944324954e+00 1.390726903220e+00 1.368076894415e+00 1.345513971270e+00 1.323676513370e+00 1.303059024360e+00 1.284159541756e+00 1.267384116491e+00 1.252953685576e+00 1.241063332679e+00 1.231699885421e+00 1.224802877817e+00 1.220245612080e+00 1.217812063550e+00 1.217341467407e+00 1.218583518444e+00 1.221328584248e+00 1.225328276240e+00 1.230244694968e+00 1.235744994169e+00 1.241344644064e+00 1.246554319540e+00 1.250846062565e+00 1.253674382083e+00 1.254649852275e+00 1.253457807932e+00 1.250037998666e+00 1.244562696935e+00 1.237415774095e+00 1.229261042921e+00 1.220835677290e+00 1.212953674700e+00 1.206332054228e+00 1.201416857919e+00 1.198386173182e+00 1.196965170568e+00 1.196544791079e+00 1.196224291301e+00 1.190546885473e+00 1.178147872085e+00 1.168178263035e+00 1.166234095079e+00 1.168655182707e+00 1.165777258415e+00 1.150797549685e+00 1.125946650920e+00 1.100848778122e+00 1.084170546354e+00 1.075742885785e+00 1.067112984293e+00 1.050101135961e+00 1.024847383922e+00 1.000299501483e+00 9.863794393252e-01 9.844487819374e-01 9.859017956814e-01 9.805508657705e-01 9.659429955635e-01 9.493594846738e-01 9.409351631175e-01 9.435741894103e-01 9.498535058368e-01 9.493168931967e-01 9.382138093600e-01 9.228441078289e-01 9.138970018959e-01 9.161285803879e-01 9.234696170571e-01 9.251128568063e-01 9.158175050326e-01 9.007638072987e-01 8.912624832299e-01 8.943580337198e-01 9.060334360953e-01 9.157220394774e-01 9.169372869287e-01 9.131802709752e-01 9.142315198018e-01 9.214407759306e-01 8.834557376859e-01 8.024361771295e-01 7.875256232871e-01 8.648258261301e-01 9.324208016603e-01 9.070285029043e-01 8.038310665784e-01 7.355413316633e-01 7.939225831254e-01 8.976510138798e-01 9.234948410019e-01 8.404563981873e-01 7.275972771205e-01 7.199577926890e-01 8.180369870737e-01 8.863305839709e-01 8.469598838707e-01 7.360962415088e-01 6.863742201106e-01 7.734693503841e-01 8.863629193156e-01 9.082075512060e-01 8.231150585801e-01 7.189419000229e-01 7.273309283233e-01 8.407063376867e-01 9.298184933834e-01 9.188094471260e-01 8.232317703538e-01 7.353404295031e-01 7.522149428176e-01 8.465455960539e-01 9.142871874291e-01 8.937373343629e-01 7.885793457453e-01 6.662911445583e-01 6.390144645072e-01 7.377751541108e-01 8.578842504578e-01 8.995363508836e-01 8.245780062527e-01 6.654309194190e-01 5.524547904046e-01 6.357086157189e-01 8.184166937097e-01 9.372658071389e-01 9.257953060348e-01 8.026568908968e-01 6.691148160270e-01 6.675258060153e-01 7.939411254953e-01 9.148219845935e-01 9.509265871577e-01 8.968430923696e-01 7.983894209280e-01 7.299458802343e-01 7.448118379315e-01 8.197541427941e-01 8.878219428760e-01 9.003334756999e-01 8.507519588369e-01 7.835774172493e-01 7.752148426851e-01 8.477514912745e-01 9.311040118601e-01 9.524233121107e-01 9.031559865852e-01 8.483999650843e-01 8.686924361390e-01 9.479955436782e-01 9.939673519726e-01 9.530199865333e-01 8.610378517901e-01 8.241544189418e-01 8.918969168602e-01 9.735015248941e-01 9.681230688345e-01 8.635315002381e-01 7.520617773978e-01 7.644218194952e-01 8.780946397093e-01 9.557396576985e-01 9.256063419762e-01 8.166082092909e-01 7.361866087174e-01 7.695363065990e-01 8.609577476073e-01 9.164641230792e-01 9.130081064465e-01 8.906386472319e-01 8.962601377222e-01 9.287254635817e-01 9.535436539716e-01 9.564155456263e-01 9.584363673139e-01 9.841060661714e-01 1.024016295558e+00 1.042709152963e+00 1.015664518912e+00 9.516719490259e-01 8.895646809733e-01 8.687166859006e-01 8.889647859937e-01 9.115631403789e-01 9.021704330575e-01 8.624607218432e-01 8.322931779211e-01 8.536910475666e-01 9.159968145738e-01 9.654577547707e-01 9.661412373250e-01 9.361294350189e-01 9.361292882368e-01 9.988082692869e-01 1.076606620410e+00 1.097298343339e+00 1.036945941522e+00 9.473450092952e-01 9.253574636008e-01 9.980467236934e-01 1.079984724163e+00 1.088620817054e+00 1.018588729647e+00 9.401764129574e-01 9.344482492173e-01 9.908720140945e-01 1.029659114167e+00 1.066242937608e+00
 5.538142139341e-01 5.501513727375e-01 5.474777721425e-01 5.451491414452e-01 5.419469390539e-01 5.378465890496e-01 5.341049046704e-01 5.314663143683e-01 5.290966331703e-01 5.257972080659e-01 5.216690191441e-01 5.179326713652e-01 5.152608992993e-01 5.128783427392e-01 5.095977424176e-01 5.054268912474e-01 5.016127403703e-01 4.989319464420e-01 4.965615933427e-01 4.932055534895e-01 4.889416215424e-01 4.851185490607e-01 4.824545114123e-01 4.800501437307e-01 4.766673998130e-01 4.724227520629e-01 4.686119513398e-01 4.659395237905e-01 4.635319279828e-01 4.601254952861e-01 4.558354494538e-01 4.520275965314e-01 4.493995932095e-01 4.469627461305e-01 4.434360370158e-01 4.390547743914e-01 4.352483763897e-01 4.326438267498e-01 4.301892229255e-01 4.266247223281e-01 4.222277658394e-01 4.184357617870e-01 4.158449374786e-01 4.133692045738e-01 4.097862457716e-01 4.054632639892e-01 4.018155271080e-01 3.992741051649e-01 3.966826477876e-01 3.929734523043e-01 3.886696943099e-01 3.851293501819e-01 3.826147174081e-01 3.799104733147e-01 3.760319795848e-01 3.716117691955e-01 3.680238930519e-01 3.654764793504e-01 3.627330066049e-01 3.588416186399e-01 3.544189193488e-01 3.507712100613e-01 3.481268924751e-01 3.453875035406e-01 3.416715039992e-01 3.374562653747e-01 3.338592544319e-01 3.311158113834e-01 3.283340434597e-01 3.247726166515e-01 3.208108364247e-01 3.173422343149e-01 3.145307370288e-01 3.116401354914e-01 3.080995335266e-01 3.042624191305e-01 3.008660173396e-01 2.980003654681e-01 2.950108951605e-01 2.914127496828e-01 2.875479218523e-01 2.841052034737e-01 2.811796334827e-01 2.781478236993e-01 2.745237913983e-01 2.705969823215e-01 2.670409751902e-01 2.640228981593e-01 2.610071312356e-01 2.574553861982e-01 2.535174877187e-01 2.498339511530e-01 2.467049600510e-01 2.437223436132e-01 2.403143238336e-01 2.364645447543e-01 2.327103947928e-01 2.294572075143e-01 2.264903628227e-01 2.232618975630e-01 2.195785293671e-01 2.158262354081e-01 2.124692638459e-01 2.094763295736e-01 2.063937686360e-01 2.029196335567e-01 1.992536749817e-01 1.958265624136e-01 1.927745872201e-01 1.897868609830e-01 1.865096195964e-01 1.829801641461e-01 1.795497299181e-01 1.764324698248e-01 1.734710554747e-01 1.703553050305e-01 1.670030857128e-01 1.636360976628e-01 1.604897253831e-01 1.575276660038e-01 1.545168502153e-01 1.513406556839e-01 1.481122630810e-01 1.449994833281e-01 1.420316602754e-01 1.390909712164e-01 1.360767651664e-01 1.330255018528e-01 1.300326410468e-01 1.271162455118e-01 1.242211560116e-01 1.213357793028e-01 1.184834110192e-01 1.156755744785e-01 1.128848709913e-01 1.100914924506e-01 1.073304070748e-01 1.046693060869e-01 1.021003218704e-01 9.952838380982e-02 9.691459201661e-02 9.433912941333e-02 9.190038773031e-02 8.959512988823e-02 8.733165114858e-02 8.503762713600e-02 8.276727143112e-02 8.063924552574e-02 7.867711941542e-02 7.680009561778e-02 7.495422523733e-02 7.317244329293e-02 7.152364424769e-02 7.003980717217e-02 6.868750787015e-02 6.742966580151e-02 6.629128703081e-02 6.531826060818e-02 6.450843798559e-02 6.383618408753e-02 6.330564275935e-02 6.293962131137e-02 6.276057113960e-02 6.275385568649e-02 6.287873281121e-02 6.312968856500e-02 6.354595735929e-02 6.415395291969e-02 6.491882306588e-02 6.578826403165e-02 6.675170734206e-02 6.784209641643e-02 6.908557666363e-02 7.045781632641e-02 7.189745257555e-02 7.339276047801e-02 7.498442596459e-02 7.668532208880e-02 7.846043253462e-02 8.027193494284e-02 8.211701455252e-02 8.403327993168e-02 8.602901767453e-02 8.806039505957e-02 9.009348489616e-02 9.215065559329e-02 9.426296984199e-02 9.642197114415e-02 9.859716488192e-02 1.007687629555e-01 1.029487645128e-01 1.051672702759e-01 1.074121095761e-01 1.096552294218e-01 1.118954475922e-01 1.141447745916e-01 1.164118866223e-01 1.186901206905e-01 1.209627070153e-01 1.232261998705e-01 1.254941017271e-01 1.277739939252e-01 1.300516583653e-01 1.323178756212e-01 1.345785718516e-01 1.368365621454e-01 1.390948234795e-01 1.413467428948e-01 1.435821362664e-01 1.458104863098e-01 1.480393519639e-01 1.502573531215e-01 1.524607794648e-01 1.546506615683e-01 1.568330175891e-01 1.590104014852e-01 1.611734548475e-01 1.633147602504e-01 1.654454224483e-01 1.675719858437e-01 1.696839273802e-01 1.717758489572e-01 1.738500339864e-01 1.759129826242e-01 1.779649389818e-01 1.800004011752e-01 1.820098825286e-01 1.840069011452e-01 1.859917026256e-01 1.879566912854e-01 1.899000831550e-01 1.918242673125e-01 1.937292972317e-01 1.956207952223e-01 1.974906220638e-01 1.993354486588e-01 2.011629830234e-01 2.029733056448e-01 2.047573168137e-01 2.065221683891e-01 2.082655630962e-01 2.099887015246e-01 2.116914874414e-01 2.133689817288e-01 2.150222114202e-01 2.166577848295e-01 2.182713460423e-01 2.198584880373e-01 2.214257313082e-01 2.229675714680e-01 2.244865071463e-01 2.259833931081e-01 2.274532873177e-01 2.289001529493e-01 2.303286088316e-01 2.317255513221e-01 2.330978761922e-01 2.344478995261e-01 2.357692199887e-01 2.370691707674e-01 2.383432716867e-01 2.395860206401e-01 2.408055968714e-01 2.420007043646e-01 2.431654215193e-01 2.443056877569e-01 2.454187165763e-01 2.465020831113e-01 2.475630187159e-01 2.485939199763e-01 2.495942259974e-01 2.505704222055e-01 2.515171741202e-01 2.524354190141e-01 2.533295459807e-01 2.541900037055e-01 2.550226815797e-01 2.558290010168e-01 2.566021037276e-01 2.573506559208e-01 2.580689058410e-01 2.587543060424e-01 2.594129862978e-01 2.600421330032e-01 2.606384370334e-01 2.612073503551e-01 2.617448393515e-01 2.622511645808e-01 2.627301742424e-01 2.631750507956e-01 2.635901274489e-01 2.639752737032e-01 2.643273948998e-01 2.646499956497e-01 2.649422181792e-01 2.652020362815e-01 2.654306874175e-01 2.656271962424e-01 2.657908957357e-01 2.659260896994e-01 2.660285746713e-01 2.660976421669e-01 2.661353098151e-01 2.661392090844e-01 2.661126692064e-01 2.660548846429e-01 2.659640918635e-01 2.658392500996e-01 2.656834289648e-01 2.654935841931e-01 2.652726503705e-01 2.650200674077e-01 2.647323788757e-01 2.644153669315e-01 2.640637973185e-01 2.636795770520e-01 2.632643053823e-01 2.628139818284e-01 2.623310605057e-01 2.618177801191e-01 2.612699855309e-01 2.606901301443e-01 2.600777619110e-01 2.594279406100e-01 2.587498140526e-01 2.580394056566e-01 2.572965581135e-01 2.565229661259e-01 2.557155996958e-01 2.548736234722e-01 2.540017283754e-01 2.530987409121e-01 2.521659774269e-01 2.512039203642e-01 2.502058292694e-01 2.491771158136e-01 2.481163682786e-01 2.470236420065e-01 2.459061570978e-01 2.447554996007e-01 2.435738117101e-01 2.423601047205e-01 2.411108994126e-01 2.398376042655e-01 2.385356745423e-01 2.372053967994e-01 2.358441314023e-01 2.344500224533e-01 2.330264248188e-01 2.315802511420e-01 2.301066320807e-01 2.286098658048e-01 2.270830104923e-01 2.255260828055e-01 2.239465525990e-01 2.223429761407e-01 2.207198872487e-01 2.190743091861e-01 2.174026753464e-01 2.157078493769e-01 2.139904887155e-01 2.122543715466e-01 2.105039198567e-01 2.087303171377e-01 2.069383131629e-01 2.051277956239e-01 2.033000514387e-01 2.014606832260e-01 1.996072499057e-01 1.977389726889e-01 1.958589693461e-01 1.939660678697e-01 1.920649248709e-01 1.901583514877e-01 1.882456087670e-01 1.863275725761e-01 1.844047462554e-01 1.824805010208e-01 1.805581844476e-01 1.786402627062e-01 1.767256509030e-01 1.748181288831e-01 1.729170354881e-01 1.710300234769e-01 1.691591955565e-01 1.673042935655e-01 1.654695723651e-01 1.636555995555e-01 1.618671023832e-01 1.601095346423e-01 1.583856620097e-01 1.566959489963e-01 1.550460734515e-01 1.534372769110e-01 1.518804545660e-01 1.503724133486e-01 1.489186850543e-01 1.475252302664e-01 1.461940513788e-01 1.449342709407e-01 1.437478945765e-01 1.426349239417e-01 1.416055513447e-01 1.406600875914e-01 1.398104965921e-01 1.390554555932e-01 1.383980838466e-01 1.378458813773e-01 1.373980211344e-01 1.370660621838e-01 1.368519069742e-01 1.367525241573e-01 1.367769774177e-01 1.369220173179e-01 1.371957451813e-01 1.376015016929e-01 1.381322952624e-01 1.387975501889e-01 1.395910859644e-01 1.405163141345e-01 1.415778165094e-01 1.427637592760e-01 1.440855427702e-01 1.455326030502e-01 1.471051973895e-01 1.488075227926e-01 1.506260877760e-01 1.525718384996e-01 1.546335225276e-01 1.568072114698e-01 1.590979864909e-01 1.614906452851e-01 1.639953732597e-01 1.666029815765e-01 1.693040549241e-01 1.721093048448e-01 1.749994132231e-01 1.779847008262e-01 1.810561320008e-01 1.842060886865e-01 1.874432949270e-01 1.907493863414e-01 1.941339513219e-01 1.975919049733e-01 2.011102597426e-01 2.047029865290e-01 2.083500576040e-01 2.120594785366e-01 2.158300674026e-01 2.196475216442e-01 2.235264229785e-01 2.274467960613e-01 2.314162438919e-01 2.354360599157e-01 2.394912590935e-01 2.435973111545e-01 2.477337154102e-01 2.519071068952e-01 2.561218388586e-01 2.603619570469e-01 2.646418685901e-01 2.689450578326e-01 2.732749878993e-01 2.776372765682e-01 2.820159520905e-01 2.864262627762e-01 2.908518973355e-01 2.952941158091e-01 2.997643495400e-01 3.042415659359e-01 3.087418616238e-01 3.132534792118e-01 3.177693076024e-01 3.223076855370e-01 3.268485418822e-01 3.314017820778e-01 3.359628812324e-01 3.405201267187e-01 3.450939865109e-01 3.496628195697e-01 3.542364912239e-01 3.588136604997e-01 3.633788383857e-01 3.679573030000e-01 3.725228870615e-01 3.770859849858e-01 3.816497907599e-01 3.861916035851e-01 3.907436157196e-01 3.952755634694e-01 3.997982313426e-01 4.043186514106e-01 4.088086310977e-01 4.133060570125e-01 4.177751859218e-01 4.222285805160e-01 4.266782043787e-01 4.310873403153e-01 4.355005799118e-01 4.398802718227e-01 4.442356367887e-01 4.485865194375e-01 4.528874904234e-01 4.571904914521e-01 4.614501498557e-01 4.656832944489e-01 4.699070125102e-01 4.740731035837e-01 4.782367318466e-01 4.823520914098e-01 4.864347969580e-01 4.905044429023e-01 4.945067707576e-01 4.985076272705e-01 5.024504948444e-01 5.063570448251e-01 5.102460527134e-01 5.140614710890e-01 5.178691530510e-01 5.216147261617e-01 5.253193289450e-01 5.290000107255e-01 5.326025989073e-01 5.361934986867e-01 5.397148630058e-01 5.431913217834e-01 5.466382437333e-01 5.500021717081e-01 5.533497959878e-01 5.566229310136e-01 5.598463836007e-01 5.630337982741e-01 5.661350146482e-01 5.692127307510e-01 5.722140646268e-01 5.751584846141e-01 5.780622843219e-01 5.808776005346e-01 5.836616345834e-01 5.863662117691e-01 5.890096171651e-01 5.916051872197e-01 5.941102879046e-01 5.965774421166e-01 5.989639561957e-01 6.012805197158e-01 6.035480983946e-01 6.057206964721e-01 6.078481836675e-01 6.098941446191e-01 6.118645424476e-01 6.137817407638e-01 6.156022794730e-01 6.173691192892e-01 6.190537236969e-01 6.206580270380e-01 6.222046691151e-01 6.236521621070e-01 6.250420262674e-01 6.263476794622e-01 6.275654397230e-01 6.287246582237e-01 6.297818428945e-01 6.307756412249e-01 6.316844313138e-01 6.325015643823e-01 6.332572072630e-01 6.339093917345e-01 6.344917665518e-01 6.349896173379e-01 6.353923327457e-01 6.357311944638e-01 6.359631885767e-01 6.361255421967e-01 6.361992875919e-01 6.361765604292e-01 6.360876421837e-01 6.358912276372e-01 6.356210873531e-01 6.352638550404e-01 6.348079072902e-01 6.342830017696e-01 6.336516910932e-01 6.329437663882e-01 6.321482272247e-01 6.312552701732e-01 6.302904030683e-01 6.292224346354e-01 6.280743936904e-01 6.268398233393e-01 6.255090606549e-01 6.241044428357e-01 6.226004808807e-01 6.210153594978e-01 6.193460648345e-01 6.175809357960e-01 6.157412609406e-01 6.138066224920e-01 6.117940078395e-01 6.096957180231e-01 6.075083579008e-01 6.052459216057e-01 6.028925973875e-01 6.004618018005e-01 5.979504973253e-01 5.953544256727e-01 5.926858977732e-01 5.899326772904e-01 5.871065226423e-01 5.842029591661e-01 5.812215302082e-01 5.781714277857e-01 5.750441405329e-01 5.718485240199e-01 5.685828666676e-01 5.652464602583e-01 5.618477323271e-01 5.583805491104e-01 5.548528358445e-01 5.512631100687e-01 5.476129619959e-01 5.439094693702e-01 5.401446897407e-01 5.363337246216e-01 5.324680674270e-01 5.285564144620e-01 5.246005915259e-01 5.205979033146e-01 5.165623522441e-01 5.124823012023e-01 5.083737504937e-01 5.042341870389e-01 5.000619804305e-01 4.958747596533e-01 4.916579760331e-01 4.874322578622e-01 4.831909824632e-01 4.789372623854e-01 4.746884764156e-01 4.704274830228e-01 4.661789586518e-01 4.619378931329e-01 4.577053380173e-01 4.535027092173e-01 4.493104573509e-01 4.451565937214e-01 4.410350945318e-01 4.369466709285e-01 4.329163929919e-01 4.289236131164e-01 4.249994313387e-01 4.211360977787e-01 4.173359991177e-01 4.136242383358e-01 4.099811745509e-01 4.064393574342e-01 4.029901535338e-01 3.996374222246e-01 3.964079272288e-01 3.932784719594e-01 3.902852342290e-01 3.874170120977e-01 3.846792226551e-01 3.820997424571e-01 3.796515953123e-01 3.773724497293e-01 3.752515428444e-01 3.732897776452e-01 3.715192940961e-01 3.699071393930e-01 3.684925017001e-01 3.672627735124e-01 3.662148245021e-01 3.653799468203e-01 3.647242641903e-01 3.642839985005e-01 3.640430538477e-01 3.639979046012e-01 3.641749632711e-01 3.645379822186e-01 3.651219179843e-01 3.659050635024e-01 3.668850523129e-01 3.680825722293e-01 3.694568114036e-01 3.710439486620e-01 3.728160605256e-01 3.747704012355e-01 3.769238162611e-01 3.792349961656e-01 3.817356287016e-01 3.843977411722e-01 3.872139799583e-01 3.902024777994e-01 3.933196573964e-01 3.965935609991e-01 3.999963285088e-01 4.035234546515e-01 4.071848989840e-01 4.109420911518e-01 4.148217935492e-01 4.187946966551e-01 4.228551572269e-01 4.270137049407e-01 4.312325195788e-01 4.355384302501e-01 4.399003940193e-01 4.443164957340e-01 4.487939528695e-01 4.533000174548e-01 4.578560401290e-01 4.624359457853e-01 4.670364243037e-01 4.716668064533e-01 4.762918045172e-01 4.809369469557e-01 4.855754334031e-01 4.902044032454e-01 4.948351487279e-01 4.994311044849e-01 5.040205080899e-01 5.085743326473e-01 5.130949450733e-01 5.175885150279e-01 5.220246229211e-01 5.264302075466e-01 5.307750429979e-01 5.350655649892e-01 5.393059283660e-01 5.434678777501e-01 5.475765469159e-01 5.516075739688e-01 5.555615954326e-01 5.594489923307e-01 5.632398913720e-01 5.669596899918e-01 5.705840089502e-01 5.741160626160e-01 5.775666234834e-01 5.809024716025e-01 5.841556618699e-01 5.872993182829e-01 5.903378693055e-01 5.932815685578e-01 5.961006295405e-01 5.988243913088e-01 6.014281870966e-01 6.039164054686e-01 6.063000720245e-01 6.085524467695e-01 6.106997641433e-01 6.127222230678e-01 6.146211558814e-01 6.164116986307e-01 6.180628020281e-01 6.196064829826e-01 6.210206701519e-01 6.223064739028e-01 6.234827514571e-01 6.245201361145e-01 6.254469058188e-01 6.262465309099e-01 6.269183560584e-01 6.274815673730e-01 6.279085164897e-01 6.282264323547e-01 6.284239870009e-01 6.284977569717e-01 6.284677776264e-01 6.283105109842e-01 6.280515563046e-01 6.276803290554e-01 6.271961805422e-01 6.266186136451e-01 6.259255859957e-01 6.251435743970e-01 6.242624493327e-01 6.232858881124e-01 6.222279524014e-01 6.210755564801e-01 6.198509649637e-01 6.185466505289e-01 6.171665213446e-01 6.157284872527e-01 6.142192238337e-01 6.126597598257e-01 6.110471477559e-01 6.093879616145e-01 6.076940890100e-01 6.059602757014e-01 6.042083661837e-01 6.024311246487e-01 6.006436200509e-01 5.988539534795e-01 5.970608748432e-01 5.952858926397e-01 5.935226337458e-01 5.917885747413e-01 5.900922322412e-01 5.884314428689e-01 5.868349256081e-01 5.852904878633e-01 5.838213085464e-01 5.824342232865e-01 5.811266753885e-01 5.799301089866e-01 5.788301359654e-01 5.778538802988e-01 5.770055396229e-01 5.762857923101e-01 5.757236984475e-01 5.753036027001e-01 5.750545330773e-01 5.749783283418e-01 5.750728396162e-01 5.753693255471e-01 5.758494150835e-01 5.765401238369e-01 5.774439737328e-01 5.785535448398e-01 5.799006776404e-01 5.814619663417e-01 5.832645229683e-01 5.853047913877e-01 5.875740057536e-01 5.901029247723e-01 5.928610748453e-01 5.958737442405e-01 5.991369702022e-01 6.026353602641e-01 6.063948419011e-01 6.103863825739e-01 6.146268481025e-01 6.191114227559e-01 6.238187679799e-01 6.287732120457e-01 6.339459807827e-01 6.393438344676e-01 6.449647024462e-01 6.507835401297e-01 6.568195895975e-01 6.630413450670e-01 6.694553640536e-01 6.760540169674e-01 6.828161902749e-01 6.897527296680e-01 6.968357567714e-01 7.040666763534e-01 7.114379430658e-01 7.189267054174e-01 7.265426606464e-01 7.342572837722e-01 7.420709739505e-01 7.499751729551e-01 7.579469962909e-01 7.659934515301e-01 7.740875751229e-01 7.822300956052e-01 7.904086536579e-01 7.986039452907e-01 8.068222022919e-01 8.150348793764e-01 8.232444699930e-01 8.314359291281e-01 8.395936514947e-01 8.477198880784e-01 8.557879263148e-01 8.638045896885e-01 8.717489064886e-01 8.796075869391e-01 8.873898731477e-01 8.950576845384e-01 9.026267999787e-01 9.100758197868e-01 9.173894477854e-01 9.245769180228e-01 9.316038528282e-01 9.384875471323e-01 9.452028569247e-01 9.517390627634e-01 9.581091586558e-01 9.642730870175e-01 9.702494472850e-01 9.760217191592e-01 9.815704930149e-01 9.869158872183e-01 9.920198196407e-01 9.968972182171e-01 1.001539190487e+00 1.005922581796e+00 1.010070776381e+00 1.013949833001e+00 1.017570058195e+00 1.020930485106e+00 1.024005858598e+00 1.026820532414e+00 1.029347649665e+00 1.031593192576e+00 1.033563122236e+00 1.035235020538e+00 1.036629416110e+00 1.037728289538e+00 1.038534031475e+00 1.039059859006e+00 1.039283606204e+00 1.039229395787e+00 1.038883117822e+00 1.038249449813e+00 1.037342013596e+00 1.036146267863e+00 1.034686646112e+00 1.032955102884e+00 1.030958864708e+00 1.028712779513e+00 1.026211814169e+00 1.023476235461e+00 1.020510267939e+00 1.017322245235e+00 1.013929634415e+00 1.010334554531e+00 1.006562741075e+00 1.002617904484e+00 9.985192628813e-01 9.942843241276e-01 9.899227867974e-01 9.854617923778e-01 9.809138802242e-01 9.763023218701e-01 9.716459880485e-01 9.669638978928e-01 9.622875780819e-01 9.576256262722e-01 9.530134935124e-01 9.484729252456e-01 9.440199079196e-01 9.396942285327e-01 9.355066643983e-01 9.314925486185e-01 9.276750650075e-01 9.240721161243e-01 9.207216646177e-01 9.176352034881e-01 9.148416470018e-01 9.123650248849e-01 9.102184234513e-01 9.084311974739e-01 9.070126569888e-01 9.059865306819e-01 9.053627906863e-01 9.051509547958e-01 9.053675208220e-01 9.060067721401e-01 9.070862529410e-01 9.085993868781e-01 9.105431041661e-01 9.129211090758e-01 9.157125614129e-01 9.189222439631e-01 9.225243697986e-01 9.265054368779e-01 9.308542675342e-01 9.355329011617e-01 9.405345916332e-01 9.458223616227e-01 9.513662197677e-01 9.571498585119e-01 9.631173677042e-01 9.692589602416e-01 9.755258063360e-01 9.818789228462e-01 9.883001502157e-01 9.947257463490e-01 1.001138440155e+00 1.007491250458e+00 1.013739054739e+00 1.019863196023e+00 1.025802452356e+00 1.031535261703e+00 1.037022429945e+00 1.042215121923e+00 1.047099931567e+00 1.051620291865e+00 1.055758004939e+00 1.059478553954e+00 1.062743952634e+00 1.065540825283e+00 1.067826644237e+00 1.069587079100e+00 1.070800388843e+00 1.071434633955e+00 1.071489027471e+00 1.070932925024e+00 1.069761399874e+00 1.067964998170e+00 1.065528309618e+00 1.062461845478e+00 1.058749107766e+00 1.054406475719e+00 1.049435701673e+00 1.043840307749e+00 1.037651132219e+00 1.030867484850e+00 1.023527081404e+00 1.015654391859e+00 1.007274030064e+00 9.984416910622e-01 9.891790580711e-01 9.795487612334e-01 9.696074147891e-01 9.593968791003e-01 9.490062596451e-01 9.384874857629e-01 9.279255737190e-01 9.174075759071e-01 9.070083001777e-01 8.968373015693e-01 8.869778291484e-01 8.775343415377e-01 8.686193987163e-01 8.603200240561e-01 8.527579436816e-01 8.460266598167e-01 8.402274065056e-01 8.354613857225e-01 8.318027166723e-01 8.293450602543e-01 8.281415208905e-01 8.282526630968e-01 8.297156534802e-01 8.325479788464e-01 8.367681688170e-01 8.423492146036e-01 8.492789738888e-01 8.575060628425e-01 8.669712938603e-01 8.776160777566e-01 8.893396733255e-01 9.020694495797e-01 9.156975242076e-01 9.301135154926e-01 9.452263123499e-01 9.609000454149e-01 9.770404271817e-01 9.935329635361e-01 1.010255399360e+00 1.027119623752e+00 1.044001143814e+00 1.060810836259e+00 1.077452635635e+00 1.093824246394e+00 1.109855844609e+00 1.125451662095e+00 1.140546441951e+00 1.155072295004e+00 1.168956255333e+00 1.182159836141e+00 1.194617777005e+00 1.206296064039e+00 1.217158722130e+00 1.227168700482e+00 1.236318305668e+00 1.244574468144e+00 1.251942851629e+00 1.258416229732e+00 1.263991959195e+00 1.268701083825e+00 1.272539612512e+00 1.275546124152e+00 1.277753894428e+00 1.279183378325e+00 1.279899553919e+00 1.279937047488e+00 1.279352689488e+00 1.278215193587e+00 1.276572292398e+00 1.274508821578e+00 1.272085188985e+00 1.269379675973e+00 1.266473418612e+00 1.263433509708e+00 1.260354498142e+00 1.257302642277e+00 1.254363797045e+00 1.251613601583e+00 1.249122204851e+00 1.246968447394e+00 1.245209136789e+00 1.243911223150e+00 1.243131082234e+00 1.242907880507e+00 1.243298568726e+00 1.244321190577e+00 1.246009810295e+00 1.248383150677e+00 1.251440238218e+00 1.255192618912e+00 1.259622757403e+00 1.264717372966e+00 1.270457189617e+00 1.276801092318e+00 1.283720896452e+00 1.291167210413e+00 1.299088852559e+00 1.307437812905e+00 1.316144706006e+00 1.325157720770e+00 1.334403138509e+00 1.343817052574e+00 1.353330308229e+00 1.362864858428e+00 1.372358764047e+00 1.381730748529e+00 1.390914955624e+00 1.399842057523e+00 1.408435026384e+00 1.416638083488e+00 1.424377027695e+00 1.431596936807e+00 1.438243349391e+00 1.444255007816e+00 1.449600609163e+00 1.454226850108e+00 1.458108748639e+00 1.461228288256e+00 1.463555689586e+00 1.465104434766e+00 1.465867679958e+00 1.465868619165e+00 1.465143902491e+00 1.463726836163e+00 1.461686486283e+00 1.459087844691e+00 1.456018459217e+00 1.452584205067e+00 1.448887358764e+00 1.445068031425e+00 1.441252955994e+00 1.437593660916e+00 1.434249658957e+00 1.431369629257e+00 1.429123887814e+00 1.427664188474e+00 1.427142735179e+00 1.427705547340e+00 1.429469537473e+00 1.432553135761e+00 1.437032127126e+00 1.442966897201e+00 1.450392132107e+00 1.459296079071e+00 1.469661543319e+00 1.481413351713e+00 1.494464201569e+00 1.508699334529e+00 1.523964884120e+00 1.540109953508e+00 1.556940309375e+00 1.574268765096e+00 1.591896429497e+00 1.609604750933e+00 1.627201429066e+00 1.644477012730e+00 1.661229945213e+00 1.677290649509e+00 1.692468388365e+00 1.706621252229e+00 1.719603513904e+00 1.731289769574e+00 1.741588744505e+00 1.750409168393e+00 1.757700946774e+00 1.763423734332e+00 1.767560265012e+00 1.770125950507e+00 1.771136663316e+00 1.770655442404e+00 1.768745955918e+00 1.765494060377e+00 1.761017029088e+00 1.755431704262e+00 1.748884663098e+00 1.741531252950e+00 1.733537213851e+00 1.725083895267e+00 1.716353809045e+00 1.707540921792e+00 1.698836593517e+00 1.690429694340e+00 1.682504131970e+00 1.675230559384e+00 1.668770121929e+00 1.663254213910e+00 1.658799180452e+00 1.655485460663e+00 1.653360390561e+00 1.652441553093e+00 1.652698058486e+00 1.654072513869e+00 1.656457098037e+00 1.659716053822e+00 1.663683769520e+00 1.668153467077e+00 1.672914888062e+00 1.677733075137e+00 1.682368461197e+00 1.686592003563e+00 1.690172924556e+00 1.692913475141e+00 1.694641112143e+00 1.695208293441e+00 1.694532199198e+00 1.692555829839e+00 1.689290238725e+00 1.684798702514e+00 1.679191095966e+00 1.672649858578e+00 1.665380151321e+00 1.657646186244e+00 1.649741823157e+00 1.641966174771e+00 1.634635298909e+00 1.628043663764e+00 1.622452105797e+00 1.618081445892e+00 1.615080231553e+00 1.613535924405e+00 1.613443955604e+00 1.614722775435e+00 1.617225708758e+00 1.620722627733e+00 1.624949362403e+00 1.629606803181e+00 1.634380622418e+00 1.638977125911e+00 1.643128930834e+00 1.646620741495e+00 1.649308303744e+00 1.651111284485e+00 1.652040649177e+00 1.652189715274e+00 1.651710006443e+00 1.650841141982e+00 1.649850349754e+00 1.649023873647e+00 1.648672143138e+00 1.649034275326e+00 1.650323438792e+00 1.652665333718e+00 1.656057535126e+00 1.660434263352e+00 1.665571417680e+00 1.671165551174e+00 1.676835245282e+00 1.682094153919e+00 1.686483041250e+00 1.689490028289e+00 1.690652611709e+00 1.689602490356e+00 1.685993791704e+00 1.679673955273e+00 1.670571520923e+00 1.658750469906e+00 1.644487028468e+00 1.628098086233e+00 1.610112945017e+00 1.591131546389e+00 1.571781740910e+00 1.552831280776e+00 1.534916578440e+00 1.518692990257e+00 1.504718051136e+00 1.493318257152e+00 1.484786704339e+00 1.479109007474e+00 1.476145158465e+00 1.475634617214e+00 1.477062901556e+00 1.479973772003e+00 1.483747880060e+00 1.487769903265e+00 1.491525956021e+00 1.494394656459e+00 1.495961610008e+00 1.495800524053e+00 1.493536904707e+00 1.488985029304e+00 1.481888489116e+00 1.472183745426e+00 1.459865594409e+00 1.444949654897e+00 1.427674215438e+00 1.408251044597e+00 1.387056815627e+00 1.364590493025e+00 1.341334895001e+00 1.317962633255e+00 1.295080961218e+00 1.273332091821e+00 1.253342680716e+00 1.235582916200e+00 1.220501048892e+00 1.208332323561e+00 1.199213158666e+00 1.193165562718e+00 1.190048248399e+00 1.189719973687e+00 1.191907684463e+00 1.196332860666e+00 1.202680617979e+00 1.210527160787e+00 1.219461326867e+00 1.228919548847e+00 1.238297653366e+00 1.246934873701e+00 1.254098739825e+00 1.259156388786e+00 1.261498921980e+00 1.260716506654e+00 1.256634059000e+00 1.249291103463e+00 1.239089502237e+00 1.226632022201e+00 1.212774411424e+00 1.198493785139e+00 1.184722712098e+00 1.172303864799e+00 1.161746216921e+00 1.153217067240e+00 1.146488371506e+00 1.137441079980e+00 1.123149554954e+00 1.112762925323e+00 1.111777579005e+00 1.116289529755e+00 1.116385859799e+00 1.105168373896e+00 1.084841640487e+00 1.064848663300e+00 1.053397463095e+00 1.049753967091e+00 1.045213798817e+00 1.031755869702e+00 1.009826113683e+00 9.884850507973e-01 9.774686439891e-01 9.778599091654e-01 9.810095566039e-01 9.769516924594e-01 9.634416949515e-01 9.477154726614e-01 9.396273771320e-01 9.418248345839e-01 9.468744012257e-01 9.445139371487e-01 9.311582889290e-01 9.131185880009e-01 9.010668693923e-01 8.998785390809e-01 9.037342661612e-01 9.020666477266e-01 8.898052220676e-01 8.722325246540e-01 8.607127526069e-01 8.623032627126e-01 8.730009584510e-01 8.824570907316e-01 8.846975100932e-01 8.838757086610e-01 8.897300641717e-01 8.994424608413e-01 8.494223024207e-01 7.810230120454e-01 7.923983245708e-01 8.741619568506e-01 9.228267758116e-01 8.810405066634e-01 7.912892048818e-01 7.681555662085e-01 8.506438519566e-01 9.336576167832e-01 9.218453066650e-01 8.172765171277e-01 7.244564411485e-01 7.568855901177e-01 8.580988527727e-01 8.960329695141e-01 8.243629205916e-01 7.112146228724e-01 6.975305419806e-01 8.038580348583e-01 8.931023187034e-01 8.731531146498e-01 7.620879178040e-01 6.821224547358e-01 7.454782873509e-01 8.724777085591e-01 9.301437089612e-01 8.750113242301e-01 7.612088588787e-01 7.121586969694e-01 7.879156363472e-01 8.944597690745e-01 9.301762747515e-01 8.673362484320e-01 7.490967999750e-01 6.740672438804e-01 7.179902900653e-01 8.279806483508e-01 9.016716487515e-01 8.799111541537e-01 7.606965733475e-01 6.136767596504e-01 5.879780614572e-01 7.296694209446e-01 8.894959249368e-01 9.487887573542e-01 8.742511476787e-01 7.158887311356e-01 6.188525523224e-01 7.086090209988e-01 8.788441883772e-01 9.861602413308e-01 9.799671890005e-01 8.832298137735e-01 7.716682417963e-01 7.350994483409e-01 7.925646657785e-01 8.779108398846e-01 9.263443966757e-01 9.124653274508e-01 8.501179013413e-01 7.895114786850e-01 7.896916462949e-01 8.520627352409e-01 9.145283296675e-01 9.249732485378e-01 8.884560749811e-01 8.645173004917e-01 9.025333959660e-01 9.685396098227e-01 9.884241400911e-01 9.346443992251e-01 8.615595125373e-01 8.662476957523e-01 9.564720624859e-01 1.029695848412e+00 1.003441194147e+00 8.839715981428e-01 7.753724129944e-01 8.002119701330e-01 9.167684329180e-01 9.896874862987e-01 9.561744258835e-01 8.494217982346e-01 7.701423891361e-01 7.907153882238e-01 8.608479815525e-01 8.994270605976e-01 8.904643340389e-01 8.745505957670e-01 8.905715046056e-01 9.274527561343e-01 9.490365028368e-01 9.455404330756e-01 9.439171067718e-01 9.734877184977e-01 1.026279902278e+00 1.064983680474e+00 1.060953955359e+00 1.016057120919e+00 9.603521249484e-01 9.297346094809e-01 9.331344114957e-01 9.438696046925e-01 9.301250030087e-01 8.881278939610e-01 8.507292223000e-01 8.581840353386e-01 9.052656980924e-01 9.426362311233e-01 9.351907782513e-01 9.024265761007e-01 9.077041786994e-01 9.815462007522e-01 1.070156361668e+00 1.099350301997e+00 1.046945374991e+00 9.651541222821e-01 9.454812794539e-01 1.010657454016e+00 1.081478153711e+00 1.084849732552e+00 1.022730844505e+00 9.640321270390e-01 9.711656607539e-01 1.017449052385e+00 1.030698873451e+00 1.045223482762e+00
 5.836867364388e-01 5.800393662630e-01 5.774147305515e-01 5.751402864562e-01 5.719603847363e-01 5.678617795326e-01 5.641434211096e-01 5.615549911925e-01 5.592284766094e-01 5.559437404979e-01 5.518208091307e-01 5.481045391898e-01 5.454780063586e-01 5.431412183911e-01 5.398721170210e-01 5.356955947271e-01 5.318969645887e-01 5.292652539003e-01 5.269339058689e-01 5.235798124252e-01 5.193067595870e-01 5.155013294296e-01 5.128806356235e-01 5.105097027945e-01 5.071301207298e-01 5.028729459455e-01 4.990721878649e-01 4.964394802298e-01 4.940654822458e-01 4.906577046270e-01 4.863478947652e-01 4.825463380167e-01 4.799542393727e-01 4.775447404672e-01 4.740064538746e-01 4.696023465559e-01 4.658020492124e-01 4.632326530403e-01 4.608009614161e-01 4.572205211890e-01 4.527930918894e-01 4.490039856688e-01 4.464495225618e-01 4.439939688285e-01 4.403873952460e-01 4.360304924942e-01 4.323833232336e-01 4.298676129870e-01 4.272823242076e-01 4.235452344299e-01 4.192099973297e-01 4.156701483151e-01 4.131714539907e-01 4.104573847753e-01 4.065398249602e-01 4.020874037403e-01 3.985038161756e-01 3.959718549414e-01 3.932097620306e-01 3.892698377948e-01 3.848113479978e-01 3.811673522901e-01 3.785362584590e-01 3.757815151378e-01 3.720174873995e-01 3.677585656555e-01 3.641514691078e-01 3.614134547213e-01 3.586148275140e-01 3.550082925974e-01 3.509997372623e-01 3.475079137989e-01 3.446826281743e-01 3.417651437415e-01 3.381806024450e-01 3.342982072965e-01 3.308660127459e-01 3.279690278399e-01 3.249372534843e-01 3.212868689731e-01 3.173752579259e-01 3.138963325001e-01 3.109278948165e-01 3.078373286421e-01 3.041492759385e-01 3.001733517159e-01 2.965762314865e-01 2.935115722729e-01 2.904284794708e-01 2.867987635820e-01 2.827984320736e-01 2.790712796293e-01 2.758950548509e-01 2.728398108762e-01 2.693429752924e-01 2.654169343269e-01 2.616078541114e-01 2.583047693105e-01 2.552649415218e-01 2.519389335718e-01 2.481612069831e-01 2.443392454428e-01 2.409237962973e-01 2.378542141944e-01 2.346678177357e-01 2.310851611019e-01 2.273270736972e-01 2.238282329882e-01 2.206936741293e-01 2.175932742996e-01 2.141910699364e-01 2.105503346335e-01 2.070254665835e-01 2.038124892864e-01 2.007296971917e-01 1.974732706188e-01 1.939855818333e-01 1.904998070125e-01 1.872367106546e-01 1.841357979800e-01 1.809671603468e-01 1.776315176507e-01 1.742527597735e-01 1.709930518995e-01 1.678633516397e-01 1.647396333043e-01 1.615358564587e-01 1.582992823463e-01 1.551202174159e-01 1.519996117162e-01 1.488861676582e-01 1.457729446277e-01 1.426916266614e-01 1.396424781304e-01 1.365917427365e-01 1.335200618010e-01 1.304749403152e-01 1.275240791434e-01 1.246433178467e-01 1.217271755140e-01 1.187465810682e-01 1.158007238042e-01 1.129805122375e-01 1.102655667558e-01 1.075437825084e-01 1.047556369691e-01 1.019778316829e-01 9.933217156620e-02 9.681087626199e-02 9.431595795686e-02 9.180368157323e-02 8.932519106492e-02 8.695458481521e-02 8.470360197841e-02 8.251980328543e-02 8.037427388847e-02 7.831464773753e-02 7.638056538358e-02 7.455073931273e-02 7.280569866981e-02 7.117029923119e-02 6.967931122504e-02 6.834435213240e-02 6.713548124031e-02 6.603119310413e-02 6.506484965049e-02 6.429288897720e-02 6.371396585880e-02 6.328453161634e-02 6.298039195517e-02 6.282624898116e-02 6.286065366583e-02 6.309265727383e-02 6.348211968898e-02 6.399002331800e-02 6.462970415628e-02 6.543608079567e-02 6.640159926777e-02 6.748623074434e-02 6.866375418957e-02 6.994260811620e-02 7.134851358187e-02 7.287456457830e-02 7.447273915560e-02 7.612094349996e-02 7.784298634158e-02 7.965800888078e-02 8.154864457347e-02 8.348328315723e-02 8.544432120252e-02 8.744989238949e-02 8.951926055495e-02 9.163421514805e-02 9.376643122449e-02 9.591664937487e-02 9.809809967113e-02 1.003149301461e-01 1.025566924001e-01 1.048054345147e-01 1.070605639610e-01 1.093349581018e-01 1.116316251370e-01 1.139335418208e-01 1.162371728554e-01 1.185449130406e-01 1.208589158084e-01 1.231820500598e-01 1.255046120727e-01 1.278179899879e-01 1.301334258211e-01 1.324547464806e-01 1.347699500517e-01 1.370772612420e-01 1.393773811855e-01 1.416741680920e-01 1.439719090725e-01 1.462582288093e-01 1.485282449927e-01 1.507924744683e-01 1.530556380327e-01 1.553084063704e-01 1.575443011383e-01 1.597663117334e-01 1.619797679593e-01 1.641875256676e-01 1.663790115868e-01 1.685499818254e-01 1.707096814410e-01 1.728602415453e-01 1.749941724257e-01 1.771087260854e-01 1.792061647785e-01 1.812890568760e-01 1.833586587831e-01 1.854085014210e-01 1.874363132271e-01 1.894495580931e-01 1.914460886534e-01 1.934199220937e-01 1.953750855587e-01 1.973135361320e-01 1.992311494604e-01 2.011313510020e-01 2.030074928329e-01 2.048608607406e-01 2.066989751370e-01 2.085157744126e-01 2.103085395709e-01 2.120825157099e-01 2.138336238405e-01 2.155623220026e-01 2.172715701477e-01 2.189539387918e-01 2.206164351993e-01 2.222589206648e-01 2.238745004830e-01 2.254661821678e-01 2.270350143556e-01 2.285785233161e-01 2.301011782965e-01 2.315991772987e-01 2.330660967177e-01 2.345142245550e-01 2.359365612019e-01 2.373292998123e-01 2.386993211360e-01 2.400425110056e-01 2.413597005727e-01 2.426537137069e-01 2.439178980818e-01 2.451543350141e-01 2.463669534916e-01 2.475500705802e-01 2.487081705851e-01 2.498407850279e-01 2.509405269809e-01 2.520159811145e-01 2.530621801461e-01 2.540799891109e-01 2.550717008509e-01 2.560335850919e-01 2.569639704609e-01 2.578701291268e-01 2.587449518692e-01 2.595896551133e-01 2.604069930708e-01 2.611924216681e-01 2.619496148799e-01 2.626769651474e-01 2.633741182805e-01 2.640417592195e-01 2.646782887010e-01 2.652826176902e-01 2.658586102142e-01 2.664064499198e-01 2.669192980920e-01 2.674028258689e-01 2.678533931644e-01 2.682727945995e-01 2.686640964893e-01 2.690235174229e-01 2.693489475049e-01 2.696436051463e-01 2.699049695019e-01 2.701349381722e-01 2.703364722104e-01 2.705021695840e-01 2.706361733901e-01 2.707384630218e-01 2.708065868220e-01 2.708452139873e-01 2.708508620179e-01 2.708216375343e-01 2.707623965169e-01 2.706706484558e-01 2.705444975434e-01 2.703869848580e-01 2.701955518275e-01 2.699698461113e-01 2.697147905902e-01 2.694254005352e-01 2.691028140510e-01 2.687472473869e-01 2.683550417297e-01 2.679319203767e-01 2.674776122743e-01 2.669897950499e-01 2.664724679157e-01 2.659177042665e-01 2.653297180204e-01 2.647124686280e-01 2.640596469030e-01 2.633807571741e-01 2.626671856129e-01 2.619189491252e-01 2.611397946133e-01 2.603257596844e-01 2.594810974763e-01 2.586092307258e-01 2.577031266641e-01 2.567640807240e-01 2.557914722377e-01 2.547835401443e-01 2.537493490418e-01 2.526856847935e-01 2.515891533497e-01 2.504636125674e-01 2.493010925588e-01 2.481087613406e-01 2.468904087502e-01 2.456426380230e-01 2.443694735797e-01 2.430641409209e-01 2.417271581013e-01 2.403641417727e-01 2.389751592648e-01 2.375623845326e-01 2.361249215119e-01 2.346570410567e-01 2.331636303154e-01 2.316448100096e-01 2.301043153521e-01 2.285425559546e-01 2.269568109752e-01 2.253456550984e-01 2.237126050575e-01 2.220572053596e-01 2.203853609247e-01 2.186936500082e-01 2.169824396899e-01 2.152525089257e-01 2.135030712669e-01 2.117411828149e-01 2.099662977983e-01 2.081764732242e-01 2.063737871799e-01 2.045582158381e-01 2.027331111973e-01 2.009016471070e-01 1.990634146291e-01 1.972196110398e-01 1.953715586040e-01 1.935187166782e-01 1.916662523620e-01 1.898191158481e-01 1.879743958789e-01 1.861354950226e-01 1.843023456794e-01 1.824789612748e-01 1.806724174409e-01 1.788789152014e-01 1.771039019601e-01 1.753468721145e-01 1.736133029594e-01 1.719088418734e-01 1.702319823774e-01 1.685877139619e-01 1.669798563097e-01 1.654078310659e-01 1.638835550456e-01 1.624041696542e-01 1.609734903913e-01 1.595972261730e-01 1.582770070885e-01 1.570222802780e-01 1.558360135016e-01 1.547158134663e-01 1.536709008768e-01 1.527026283874e-01 1.518204346244e-01 1.510281123243e-01 1.503230560968e-01 1.497143016548e-01 1.492022895157e-01 1.487945417688e-01 1.484960689987e-01 1.483040876049e-01 1.482256188900e-01 1.482608334537e-01 1.484137330424e-01 1.486901003351e-01 1.490842589014e-01 1.496046753858e-01 1.502498965096e-01 1.510162533321e-01 1.519136094929e-01 1.529318617988e-01 1.540798678622e-01 1.553535168477e-01 1.567476339781e-01 1.582690420642e-01 1.599067556576e-01 1.616706087633e-01 1.635527591889e-01 1.655467013021e-01 1.676596166747e-01 1.698776980681e-01 1.722072037666e-01 1.746470415835e-01 1.771829548175e-01 1.798261925852e-01 1.825599064657e-01 1.853916264183e-01 1.883169390002e-01 1.913247101106e-01 1.944262754896e-01 1.976020357527e-01 2.008604205623e-01 2.041985535571e-01 2.076032748463e-01 2.110884202230e-01 2.146336368553e-01 2.182461993513e-01 2.219261156812e-01 2.256589822088e-01 2.294582161287e-01 2.333060175844e-01 2.372067896475e-01 2.411647841497e-01 2.451617084896e-01 2.492154403555e-01 2.533053167827e-01 2.574364087421e-01 2.616157599972e-01 2.658230403825e-01 2.700754008320e-01 2.743570057989e-01 2.786663731095e-01 2.830154249613e-01 2.873853132067e-01 2.917896700239e-01 2.962140653476e-01 3.006585362705e-01 3.051351321254e-01 3.096228836181e-01 3.141352934847e-01 3.186643532533e-01 3.231999376958e-01 3.277648680299e-01 3.323315946271e-01 3.369149853729e-01 3.415103101912e-01 3.461028983535e-01 3.507170314764e-01 3.553279538168e-01 3.599468005387e-01 3.645721284636e-01 3.691860219877e-01 3.738182961204e-01 3.784389006777e-01 3.830588752171e-01 3.876837313368e-01 3.922868355970e-01 3.969041330066e-01 4.015018544332e-01 4.060922547859e-01 4.106856537957e-01 4.152463891699e-01 4.198194403893e-01 4.243638716692e-01 4.288946945883e-01 4.334261894102e-01 4.379148673393e-01 4.424127459961e-01 4.468756851950e-01 4.513178590161e-01 4.557575671752e-01 4.601446934024e-01 4.645398808673e-01 4.688918439304e-01 4.732164247412e-01 4.775366602266e-01 4.817949648012e-01 4.860581922950e-01 4.902687307825e-01 4.944506038860e-01 4.986194260398e-01 5.027223789200e-01 5.068258366023e-01 5.108696302727e-01 5.148800548674e-01 5.188718568372e-01 5.227903410023e-01 5.267059223288e-01 5.305544974225e-01 5.343670811658e-01 5.381528262715e-01 5.418613920648e-01 5.455618899912e-01 5.491893589205e-01 5.527765527710e-01 5.563297607806e-01 5.598024711152e-01 5.632593846941e-01 5.666410417371e-01 5.699740885920e-01 5.732703628241e-01 5.764802399400e-01 5.796683907412e-01 5.827777743353e-01 5.858323297053e-01 5.888439625061e-01 5.917688277350e-01 5.946622498728e-01 5.974735606562e-01 6.002256246858e-01 6.029288422872e-01 6.055419968760e-01 6.081169408036e-01 6.106086510935e-01 6.130330215177e-01 6.154056530254e-01 6.176834394862e-01 6.199158860313e-01 6.220675844617e-01 6.241397889977e-01 6.261598587372e-01 6.280815912623e-01 6.299505339300e-01 6.317365624648e-01 6.334397515280e-01 6.350867637290e-01 6.366313660321e-01 6.381174016800e-01 6.395190351752e-01 6.408328472297e-01 6.420864342830e-01 6.432347827690e-01 6.443214518989e-01 6.453209305265e-01 6.462275184197e-01 6.470736019578e-01 6.478101749974e-01 6.484808153516e-01 6.490627294172e-01 6.495484724122e-01 6.499700045685e-01 6.502829273957e-01 6.505242571847e-01 6.506762295869e-01 6.507301469012e-01 6.507163527188e-01 6.505931761522e-01 6.503958412119e-01 6.501079966392e-01 6.497210175135e-01 6.492637954465e-01 6.486970555054e-01 6.480541205783e-01 6.473216382116e-01 6.464886510130e-01 6.455824835222e-01 6.445702309362e-01 6.434790582192e-01 6.422987278770e-01 6.410197569594e-01 6.396664757803e-01 6.382094438676e-01 6.366702240440e-01 6.350460281575e-01 6.333230864365e-01 6.315258345733e-01 6.296307159794e-01 6.276533061137e-01 6.255913807538e-01 6.234355299062e-01 6.212051647729e-01 6.188819920615e-01 6.164778417374e-01 6.139935079599e-01 6.114205533124e-01 6.087748716303e-01 6.060406277211e-01 6.032315982825e-01 6.003449338068e-01 5.973762286978e-01 5.943403310688e-01 5.912215445965e-01 5.880339652838e-01 5.847745469505e-01 5.814425214458e-01 5.780475540783e-01 5.745788462010e-01 5.710517344012e-01 5.674586067431e-01 5.638030101621e-01 5.600929449508e-01 5.563191176568e-01 5.524971040567e-01 5.486197357638e-01 5.446945921092e-01 5.407231735444e-01 5.367029728796e-01 5.326467243884e-01 5.285468200259e-01 5.244149612111e-01 5.202512921306e-01 5.160543313073e-01 5.118386873995e-01 5.075929417429e-01 5.033353455880e-01 4.990628231722e-01 4.947748484184e-01 4.904890840468e-01 4.861921480850e-01 4.819046845903e-01 4.776245044731e-01 4.733499890952e-01 4.691032015100e-01 4.648664083879e-01 4.606657684124e-01 4.564972605283e-01 4.523592700528e-01 4.482789119899e-01 4.442347738319e-01 4.402560518704e-01 4.363379813375e-01 4.324798793930e-01 4.287123494990e-01 4.250087286506e-01 4.214061370301e-01 4.178943288828e-01 4.144758538380e-01 4.111821731487e-01 4.079852894939e-01 4.049230083987e-01 4.019865006466e-01 3.991767930373e-01 3.965240577608e-01 3.940017111552e-01 3.916468494751e-01 3.894495603653e-01 3.874115391805e-01 3.855606778643e-01 3.838707265158e-01 3.823740974170e-01 3.810636771350e-01 3.799343672217e-01 3.790182852789e-01 3.782802290614e-01 3.777579200360e-01 3.774352958063e-01 3.773083937241e-01 3.774062450607e-01 3.776909974751e-01 3.781964886771e-01 3.789042288287e-01 3.798092011245e-01 3.809331921306e-01 3.822398913662e-01 3.837580035616e-01 3.854668292062e-01 3.873608669861e-01 3.894560355266e-01 3.917140767287e-01 3.941637749710e-01 3.967813813482e-01 3.995553965469e-01 4.025062859625e-01 4.055899599997e-01 4.088356575117e-01 4.122174240552e-01 4.157240506548e-01 4.193721009118e-01 4.231211574114e-01 4.269960719221e-01 4.309700127471e-01 4.350350815135e-01 4.392056699666e-01 4.434406246314e-01 4.477660479086e-01 4.521533133872e-01 4.565992815040e-01 4.611117704802e-01 4.656566630062e-01 4.702557242358e-01 4.748836720511e-01 4.795357430655e-01 4.842223497656e-01 4.889064962989e-01 4.936170339508e-01 4.983227095500e-01 5.030235579717e-01 5.077291560301e-01 5.124041995776e-01 5.170754880891e-01 5.217149565306e-01 5.263233673566e-01 5.309073932791e-01 5.354389051168e-01 5.399411481430e-01 5.443869617093e-01 5.487783047434e-01 5.531262855951e-01 5.573943499494e-01 5.616131536705e-01 5.657568542254e-01 5.698243051748e-01 5.738287400418e-01 5.777369950808e-01 5.815776070595e-01 5.853251789790e-01 5.889809659698e-01 5.925551772527e-01 5.960194384792e-01 5.994020193742e-01 6.026756237980e-01 6.058448734770e-01 6.089223814810e-01 6.118748218042e-01 6.147342525121e-01 6.174769610090e-01 6.201021503838e-01 6.226266008395e-01 6.250177780839e-01 6.273091404462e-01 6.294740110876e-01 6.315168142872e-01 6.334521687172e-01 6.352496309225e-01 6.369412445607e-01 6.385028820032e-01 6.399406445413e-01 6.412670200781e-01 6.424569888224e-01 6.435373200868e-01 6.444907927199e-01 6.453179386380e-01 6.460385923788e-01 6.466244241883e-01 6.471017413987e-01 6.474600308306e-01 6.476971181508e-01 6.478320154804e-01 6.478398765805e-01 6.477494409651e-01 6.475457780746e-01 6.472331401944e-01 6.468259551454e-01 6.463082544391e-01 6.457012242287e-01 6.449987564302e-01 6.442019092995e-01 6.433267031131e-01 6.423577334816e-01 6.413180172462e-01 6.402020695932e-01 6.390124550366e-01 6.377660054144e-01 6.364515678753e-01 6.350904544567e-01 6.336763004897e-01 6.322195829003e-01 6.307304263557e-01 6.292032980955e-01 6.276597695074e-01 6.260949851623e-01 6.245210737665e-01 6.229479577441e-01 6.213731876502e-01 6.198197183324e-01 6.182797807576e-01 6.167722258281e-01 6.153040590347e-01 6.138744322312e-01 6.125094406100e-01 6.111981315147e-01 6.099650653511e-01 6.088151658485e-01 6.077464626941e-01 6.067896872622e-01 6.059335423875e-01 6.051991408607e-01 6.045963506277e-01 6.041189597278e-01 6.038003686587e-01 6.036254624662e-01 6.036181898209e-01 6.037868209049e-01 6.041231539916e-01 6.046610549541e-01 6.053832987158e-01 6.063113651146e-01 6.074520028324e-01 6.087958588819e-01 6.103757371227e-01 6.121670452385e-01 6.141936756388e-01 6.164581204615e-01 6.189458051131e-01 6.216906784443e-01 6.246639361778e-01 6.278834108141e-01 6.313527198980e-01 6.350494539446e-01 6.390064727045e-01 6.431899121299e-01 6.476163248455e-01 6.522842966290e-01 6.571717701675e-01 6.623028998690e-01 6.676468572685e-01 6.732103632449e-01 6.789954767706e-01 6.849730716462e-01 6.911618170645e-01 6.975359093494e-01 7.040967968361e-01 7.108406110819e-01 7.177436891260e-01 7.248166998766e-01 7.320344303632e-01 7.393952503952e-01 7.468923133936e-01 7.545049144269e-01 7.622397776017e-01 7.700710224294e-01 7.779975323716e-01 7.860090784568e-01 7.940860352435e-01 8.022333918111e-01 8.104247024478e-01 8.186597569887e-01 8.269257974321e-01 8.352046671545e-01 8.434999399322e-01 8.517852403906e-01 8.600617633700e-01 8.683138130482e-01 8.765270328791e-01 8.847033145986e-01 8.928133712609e-01 9.008649868642e-01 9.088370052836e-01 9.167167238134e-01 9.245100880639e-01 9.321837773627e-01 9.397479939117e-01 9.471843510242e-01 9.544752599290e-01 9.616325769470e-01 9.686215582479e-01 9.754518048404e-01 9.821092560743e-01 9.885736342112e-01 9.948608992708e-01 1.000934435269e+00 1.006806074631e+00 1.012465100914e+00 1.017888241993e+00 1.023096342462e+00 1.028053241249e+00 1.032769499979e+00 1.037240014747e+00 1.041438931390e+00 1.045390362674e+00 1.049062361785e+00 1.052459929833e+00 1.055589115116e+00 1.058419497739e+00 1.060977798308e+00 1.063237545705e+00 1.065203697692e+00 1.066882037395e+00 1.068250113607e+00 1.069329167301e+00 1.070104920229e+00 1.070576087817e+00 1.070756869514e+00 1.070627886196e+00 1.070208595499e+00 1.069492764916e+00 1.068480149995e+00 1.067187257321e+00 1.065599932410e+00 1.063741836482e+00 1.061608852545e+00 1.059207658805e+00 1.056554778477e+00 1.053646512916e+00 1.050502754734e+00 1.047128177355e+00 1.043536014763e+00 1.039743026493e+00 1.035752510361e+00 1.031592247042e+00 1.027266436734e+00 1.022797046129e+00 1.018203423145e+00 1.013496948080e+00 1.008707445446e+00 1.003844352780e+00 9.989370177298e-01 9.940075799960e-01 9.890708439165e-01 9.841641372125e-01 9.792979047892e-01 9.745083351825e-01 9.698176990056e-01 9.652463927769e-01 9.608328584793e-01 9.565907516774e-01 9.525537306546e-01 9.487490979514e-01 9.451937531809e-01 9.419256560659e-01 9.389555776236e-01 9.363172345557e-01 9.340288906315e-01 9.321061579744e-01 9.305784759213e-01 9.294500098918e-01 9.287448093220e-01 9.284703842840e-01 9.286338685006e-01 9.292500497818e-01 9.303125519342e-01 9.318319423140e-01 9.337995118448e-01 9.362101358926e-01 9.390632845224e-01 9.423326461557e-01 9.460207904103e-01 9.500980291260e-01 9.545453003167e-01 9.593501180305e-01 9.644687536137e-01 9.698907425398e-01 9.755770344527e-01 9.814913833300e-01 9.876180511073e-01 9.938953883319e-01 1.000309282428e+00 1.006811907723e+00 1.013358552743e+00 1.019930180138e+00 1.026462241600e+00 1.032933085796e+00 1.039300652992e+00 1.045510753995e+00 1.051547455734e+00 1.057350158338e+00 1.062894749643e+00 1.068143012446e+00 1.073046621503e+00 1.077590688867e+00 1.081724861035e+00 1.085424977801e+00 1.088665604595e+00 1.091404947573e+00 1.093632207518e+00 1.095310213851e+00 1.096423522499e+00 1.096955030821e+00 1.096878388602e+00 1.096194233425e+00 1.094875659021e+00 1.092924793103e+00 1.090335772819e+00 1.087098438578e+00 1.083230362479e+00 1.078718239286e+00 1.073588081105e+00 1.067848642637e+00 1.061508130195e+00 1.054609707966e+00 1.047159398485e+00 1.039204498359e+00 1.030780152046e+00 1.021916164677e+00 1.012684478136e+00 1.003115460705e+00 9.932811294923e-01 9.832518237155e-01 9.730774777770e-01 9.628607323547e-01 9.526659710554e-01 9.425826225636e-01 9.327153541724e-01 9.231405348303e-01 9.139776786643e-01 9.053158793624e-01 8.972610832375e-01 8.899242983568e-01 8.833943027991e-01 8.777837988046e-01 8.731768007069e-01 8.696626349215e-01 8.673231738351e-01 8.662145438444e-01 8.664031201229e-01 8.679147494221e-01 8.707843976652e-01 8.750170914905e-01 8.805978729125e-01 8.875181552876e-01 8.957199276650e-01 9.051618046751e-01 9.157733000960e-01 9.274700223032e-01 9.401765549608e-01 9.537788194859e-01 9.681883305303e-01 9.832952616197e-01 9.989785720831e-01 1.015147564181e+00 1.031669246765e+00 1.048447037043e+00 1.065372959769e+00 1.082326684410e+00 1.099230077343e+00 1.115966713335e+00 1.132452523380e+00 1.148602480081e+00 1.164326268843e+00 1.179561516931e+00 1.194224527292e+00 1.208262963612e+00 1.221618026293e+00 1.234230153572e+00 1.246073915939e+00 1.257094156133e+00 1.267272100002e+00 1.276584987662e+00 1.285006172280e+00 1.292543541620e+00 1.299178631025e+00 1.304925052980e+00 1.309796631964e+00 1.313798535577e+00 1.316974545177e+00 1.319337208381e+00 1.320932420250e+00 1.321808490052e+00 1.321997315049e+00 1.321573347878e+00 1.320581863791e+00 1.319086310079e+00 1.317165156330e+00 1.314873796588e+00 1.312298470592e+00 1.309507613753e+00 1.306577950547e+00 1.303596368293e+00 1.300625868728e+00 1.297760366604e+00 1.295061568261e+00 1.292609542833e+00 1.290477928213e+00 1.288719774784e+00 1.287409385608e+00 1.286593084682e+00 1.286321964766e+00 1.286644813449e+00 1.287582411106e+00 1.289181182814e+00 1.291444652250e+00 1.294391434196e+00 1.298028061547e+00 1.302339005259e+00 1.307325246303e+00 1.312956214374e+00 1.319207806530e+00 1.326051393576e+00 1.333435382872e+00 1.341325206250e+00 1.349662294514e+00 1.358390174121e+00 1.367454567193e+00 1.376781941106e+00 1.386313521062e+00 1.395973376934e+00 1.405693451073e+00 1.415401209356e+00 1.425016446102e+00 1.434476437006e+00 1.443695777395e+00 1.452610617085e+00 1.461148729048e+00 1.469236232248e+00 1.476821527598e+00 1.483830771205e+00 1.490215145931e+00 1.495928906275e+00 1.500919420336e+00 1.505166878317e+00 1.508633199165e+00 1.511308358939e+00 1.513193286034e+00 1.514280997228e+00 1.514606729318e+00 1.514192624063e+00 1.513090651714e+00 1.511365118353e+00 1.509084695127e+00 1.506350540209e+00 1.503259767870e+00 1.499931787938e+00 1.496507788517e+00 1.493111571270e+00 1.489914113092e+00 1.487056623032e+00 1.484703501470e+00 1.483022548211e+00 1.482155447538e+00 1.482262409312e+00 1.483471074788e+00 1.485896879544e+00 1.489646623668e+00 1.494780940026e+00 1.501355993596e+00 1.509379240764e+00 1.518838944875e+00 1.529695796028e+00 1.541859991210e+00 1.555244042555e+00 1.569705973967e+00 1.585095148311e+00 1.601248326992e+00 1.617963447938e+00 1.635061227235e+00 1.652323775154e+00 1.669549421130e+00 1.686541920039e+00 1.703088594804e+00 1.719011230453e+00 1.734125259301e+00 1.748263485508e+00 1.761285377897e+00 1.773049919235e+00 1.783454153597e+00 1.792400287880e+00 1.799818020454e+00 1.805663012304e+00 1.809899952998e+00 1.812529889516e+00 1.813566520296e+00 1.813044309751e+00 1.811027450413e+00 1.807587689294e+00 1.802824967404e+00 1.796856361495e+00 1.789812009861e+00 1.781845478476e+00 1.773114680698e+00 1.763800861413e+00 1.754087538388e+00 1.744167968079e+00 1.734242672137e+00 1.724504421210e+00 1.715153795791e+00 1.706374015076e+00 1.698341384916e+00 1.691211244809e+00 1.685113889356e+00 1.680158627815e+00 1.676411651551e+00 1.673910949788e+00 1.672650969130e+00 1.672581675223e+00 1.673622470099e+00 1.675640198384e+00 1.678479036371e+00 1.681947049723e+00 1.685820338308e+00 1.689876669664e+00 1.693865358962e+00 1.697551341423e+00 1.700705545274e+00 1.703112183491e+00 1.704600655547e+00 1.705017856295e+00 1.704266782986e+00 1.702302090794e+00 1.699121762479e+00 1.694792135394e+00 1.689425413288e+00 1.683191625255e+00 1.676312487143e+00 1.669036560038e+00 1.661655449828e+00 1.654461896388e+00 1.647753158540e+00 1.641814907109e+00 1.636878384206e+00 1.633140668970e+00 1.630724324714e+00 1.629675687638e+00 1.629967372412e+00 1.631484840568e+00 1.634046035285e+00 1.637414383040e+00 1.641296281252e+00 1.645389508677e+00 1.649387936048e+00 1.652991087009e+00 1.655960056520e+00 1.658096948731e+00 1.659276355289e+00 1.659467611935e+00 1.658703825990e+00 1.657115385264e+00 1.654905334579e+00 1.652320253039e+00 1.649678448968e+00 1.647279725403e+00 1.645435648722e+00 1.644419577899e+00 1.644403405835e+00 1.645521373926e+00 1.647753236549e+00 1.650974549414e+00 1.654977924401e+00 1.659387783182e+00 1.663814099619e+00 1.667766578035e+00 1.670725681087e+00 1.672236079136e+00 1.671800346374e+00 1.669071328306e+00 1.663770527314e+00 1.655711708555e+00 1.644932695395e+00 1.631509658329e+00 1.615740160989e+00 1.598053505296e+00 1.578924971445e+00 1.559044934416e+00 1.539044600156e+00 1.519634115858e+00 1.501525828661e+00 1.485249468302e+00 1.471358681959e+00 1.460147892711e+00 1.451761312314e+00 1.446237333402e+00 1.443296477718e+00 1.442662795513e+00 1.443852980264e+00 1.446292173211e+00 1.449482175418e+00 1.452753529388e+00 1.455600716057e+00 1.457510119332e+00 1.457964769354e+00 1.456651016545e+00 1.453178163019e+00 1.447313545302e+00 1.438916261517e+00 1.427832990026e+00 1.414135380645e+00 1.397883397616e+00 1.379293024742e+00 1.358726544255e+00 1.336564975269e+00 1.313403095037e+00 1.289847177101e+00 1.266574924386e+00 1.244336422925e+00 1.223774303293e+00 1.205553310916e+00 1.190168411991e+00 1.177994209578e+00 1.169283239047e+00 1.164067502266e+00 1.162318323102e+00 1.163828663130e+00 1.168329113058e+00 1.175483854589e+00 1.184836164996e+00 1.195928988080e+00 1.208155971972e+00 1.220852324953e+00 1.233292064918e+00 1.244625374130e+00 1.254049838486e+00 1.260739995161e+00 1.263988475347e+00 1.263277287116e+00 1.258271881615e+00 1.248995100610e+00 1.235727529566e+00 1.219091280371e+00 1.200006969751e+00 1.179540990682e+00 1.158915163747e+00 1.139235951507e+00 1.121428723544e+00 1.106100108867e+00 1.091484524637e+00 1.072770093951e+00 1.059283945984e+00 1.056708453990e+00 1.061130846076e+00 1.062482052361e+00 1.053737798792e+00 1.037045934604e+00 1.021682467085e+00 1.015392479567e+00 1.016837337618e+00 1.016952309599e+00 1.007779596171e+00 9.899928992531e-01 9.727057853363e-01 9.653955259105e-01 9.688100230003e-01 9.742568478308e-01 9.720593592893e-01 9.602727594417e-01 9.461614051644e-01 9.392809198894e-01 9.419477010903e-01 9.466697618865e-01 9.433801022320e-01 9.286770437680e-01 9.088886085570e-01 8.945859590388e-01 8.906641413042e-01 8.915233657850e-01 8.869048292639e-01 8.719730907299e-01 8.521141051384e-01 8.386590190618e-01 8.385598380575e-01 8.477425338666e-01 8.559900282844e-01 8.577645177425e-01 8.578845191316e-01 8.657387110555e-01 8.682058422097e-01 8.102306924860e-01 7.590031847785e-01 7.938770529281e-01 8.736840940383e-01 9.027695958529e-01 8.520697737582e-01 7.877142145954e-01 8.089140677079e-01 9.018177993199e-01 9.569340997667e-01 9.099456666735e-01 7.957473343618e-01 7.365695213593e-01 8.043866854049e-01 8.987140252372e-01 9.053463228718e-01 8.106354324852e-01 7.107604825430e-01 7.335759995272e-01 8.424126353550e-01 8.979425078507e-01 8.375813418202e-01 7.132640101202e-01 6.716987827456e-01 7.764030755082e-01 8.955781525595e-01 9.138989182956e-01 8.215663372511e-01 7.105477504241e-01 7.159977762571e-01 8.307505667270e-01 9.233366272604e-01 9.156068480295e-01 8.172065960564e-01 7.134782396835e-01 7.134621557801e-01 8.148724765965e-01 9.133634277870e-01 9.308132990385e-01 8.464644131048e-01 6.977251317349e-01 5.961285182668e-01 6.631127007636e-01 8.302765011328e-01 9.516243416514e-01 9.486807158148e-01 8.175961037353e-01 6.426531772776e-01 6.071857232634e-01 7.672721372658e-01 9.464386836717e-01 1.023492783235e+00 9.759372945369e-01 8.539916657108e-01 7.587302559438e-01 7.701930543231e-01 8.546620612736e-01 9.284310680384e-01 9.481811962935e-01 9.155990499224e-01 8.602638422027e-01 8.228066984911e-01 8.289517761621e-01 8.652618707992e-01 8.938374853355e-01 8.921457757181e-01 8.762200834578e-01 8.863184708883e-01 9.340615314351e-01 9.774552921041e-01 9.682229979404e-01 9.077579163423e-01 8.638331982153e-01 9.081342791624e-01 1.008277929344e+00 1.065159209988e+00 1.020657218476e+00 9.009467584259e-01 8.139136521131e-01 8.531242984367e-01 9.584005592053e-01 1.012883804865e+00 9.727223395602e-01 8.796220911026e-01 8.222180603501e-01 8.427412845462e-01 8.876251723325e-01 8.964375814993e-01 8.698948578636e-01 8.549158074137e-01 8.822066581488e-01 9.264411618452e-01 9.460898350645e-01 9.335907402662e-01 9.206539873567e-01 9.433639731171e-01 9.999422235349e-01 1.054729066814e+00 1.075763907951e+00 1.057003400310e+00 1.017799564612e+00 9.873426671307e-01 9.800941131545e-01 9.820433750724e-01 9.673024174662e-01 9.278873467542e-01 8.874663829414e-01 8.811211740659e-01 9.094709039976e-01 9.315968741564e-01 9.146058593101e-01 8.762036023850e-01 8.778011009934e-01 9.494679317325e-01 1.038532676790e+00 1.073645627046e+00 1.035417963617e+00 9.735553882685e-01 9.655006766362e-01 1.022109203070e+00 1.073596643165e+00 1.064222385510e+00 1.009391139597e+00 9.778209246821e-01 1.007747719133e+00 1.050555821759e+00 1.039240557530e+00 1.028595880075e+00
 6.131589857343e-01 6.095330550391e-01 6.069632600430e-01 6.047486529227e-01 6.015987290583e-01 5.975109466159e-01 5.938243310271e-01 5.912905048331e-01 5.890127625999e-01 5.857537992806e-01 5.816430218740e-01 5.779545282455e-01 5.753797122720e-01 5.730927166912e-01 5.698442182811e-01 5.656699155755e-01 5.618982190972e-01 5.593210875286e-01 5.570332778106e-01 5.536892864283e-01 5.494178679173e-01 5.456385118039e-01 5.430659993839e-01 5.407353626616e-01 5.373667503992e-01 5.331082541342e-01 5.293263560696e-01 5.267380884606e-01 5.244046671980e-01 5.210038344386e-01 5.166838516877e-01 5.128963070283e-01 5.103490528347e-01 5.079724782168e-01 5.044319369083e-01 5.000146858954e-01 4.962293664006e-01 4.937021417161e-01 4.913014913733e-01 4.877132150324e-01 4.832657370981e-01 4.794876446788e-01 4.769764790270e-01 4.745484697151e-01 4.709275942267e-01 4.665479488486e-01 4.629093471790e-01 4.604264984436e-01 4.578564790758e-01 4.541001966738e-01 4.497463732313e-01 4.462137297180e-01 4.437376061703e-01 4.410232881087e-01 4.370781262493e-01 4.326048845634e-01 4.290341308391e-01 4.265234759293e-01 4.237526474477e-01 4.197757955441e-01 4.152933661944e-01 4.116606123430e-01 4.090514315675e-01 4.062904157381e-01 4.024878452527e-01 3.981980887054e-01 3.945905164820e-01 3.918666141530e-01 3.890614985422e-01 3.854192553192e-01 3.813771024680e-01 3.778705487833e-01 3.750409646605e-01 3.721073803101e-01 3.684906508227e-01 3.645743242473e-01 3.611176737617e-01 3.581998831532e-01 3.551373988132e-01 3.514466700249e-01 3.475021069902e-01 3.439967191301e-01 3.409951645198e-01 3.378600898336e-01 3.341236551247e-01 3.301086896071e-01 3.264837529697e-01 3.233841048046e-01 3.202470381585e-01 3.165549856340e-01 3.125079964453e-01 3.087510848010e-01 3.055381051036e-01 3.024248068890e-01 2.988556042963e-01 2.948706745706e-01 2.910238356533e-01 2.876827051755e-01 2.845825840647e-01 2.811761690414e-01 2.773258731434e-01 2.734539557532e-01 2.699942629293e-01 2.668627125970e-01 2.635917158248e-01 2.599215760855e-01 2.560971528401e-01 2.525425581352e-01 2.493415855565e-01 2.461506985619e-01 2.426486073653e-01 2.389235392270e-01 2.353290427181e-01 2.320404636749e-01 2.288598609332e-01 2.254921434601e-01 2.219005333554e-01 2.183259708608e-01 2.149739889111e-01 2.117655159310e-01 2.084727374344e-01 2.050158763384e-01 2.015260603423e-01 1.981578257180e-01 1.949037687723e-01 1.916405323934e-01 1.882955023249e-01 1.849250031583e-01 1.816097037862e-01 1.783389925743e-01 1.750644352489e-01 1.717884048288e-01 1.685437545232e-01 1.653237210952e-01 1.620877141318e-01 1.588206860135e-01 1.555791638384e-01 1.524323072844e-01 1.493371980276e-01 1.461858225863e-01 1.429605923157e-01 1.397705402918e-01 1.367002234736e-01 1.337142067983e-01 1.306921187129e-01 1.275854157354e-01 1.244882670210e-01 1.215147567991e-01 1.186383421888e-01 1.157492700448e-01 1.128190107277e-01 1.099078081501e-01 1.070875022045e-01 1.043526022961e-01 1.016393270398e-01 9.893027533339e-02 9.628134332859e-02 9.371992037755e-02 9.121268935207e-02 8.874337603702e-02 8.634536731323e-02 8.405440349203e-02 8.186363090446e-02 7.973286763013e-02 7.765404291704e-02 7.568554801132e-02 7.388108053053e-02 7.221077450587e-02 7.062574706358e-02 6.913450223711e-02 6.778795970338e-02 6.662584149470e-02 6.563598210877e-02 6.477726447717e-02 6.404569917463e-02 6.348798987193e-02 6.312835128748e-02 6.294480123341e-02 6.290951148327e-02 6.302058716853e-02 6.330149625877e-02 6.376769253786e-02 6.439598579985e-02 6.514861086878e-02 6.602166221314e-02 6.703998242690e-02 6.820599085785e-02 6.949431223804e-02 7.087561860147e-02 7.234093418315e-02 7.390578284957e-02 7.557842072437e-02 7.733208499056e-02 7.914208786453e-02 8.101029798551e-02 8.294598830503e-02 8.494782904166e-02 8.699954828030e-02 8.908526043268e-02 9.120335506173e-02 9.336637755716e-02 9.556977764460e-02 9.779900575034e-02 1.000468673756e-01 1.023151563455e-01 1.046062991801e-01 1.069218281385e-01 1.092468106350e-01 1.115755145533e-01 1.139205117399e-01 1.162787880029e-01 1.186429242690e-01 1.210057377192e-01 1.233710172556e-01 1.257431474676e-01 1.281216747670e-01 1.304955234543e-01 1.328599253432e-01 1.352251673593e-01 1.375973786616e-01 1.399617765614e-01 1.423138106529e-01 1.446589222648e-01 1.470005183424e-01 1.493408244115e-01 1.516671676093e-01 1.539785608705e-01 1.562826339047e-01 1.585828029747e-01 1.608667157069e-01 1.631354896796e-01 1.653913983507e-01 1.676364221485e-01 1.698701161478e-01 1.720874653721e-01 1.742844665353e-01 1.764717855542e-01 1.786432183174e-01 1.807951527932e-01 1.829313913578e-01 1.850524655203e-01 1.871546443001e-01 1.892419392139e-01 1.913076015333e-01 1.933524793391e-01 1.953849229297e-01 1.973975625799e-01 1.993884425803e-01 2.013621056288e-01 2.033138800771e-01 2.052459864405e-01 2.071605528375e-01 2.090492183488e-01 2.109201454760e-01 2.127739044756e-01 2.146011419899e-01 2.164052120328e-01 2.181892477342e-01 2.199494726988e-01 2.216910309107e-01 2.234070605539e-01 2.250961998681e-01 2.267664892242e-01 2.284114884477e-01 2.300290759643e-01 2.316271068206e-01 2.331980552481e-01 2.347424250354e-01 2.362678762031e-01 2.377628133877e-01 2.392318610476e-01 2.406799638784e-01 2.420975344627e-01 2.434906581765e-01 2.448608806801e-01 2.461991386561e-01 2.475134919637e-01 2.488018517504e-01 2.500595925724e-01 2.512943986476e-01 2.525000271570e-01 2.536747112519e-01 2.548267547596e-01 2.559471287686e-01 2.570393311985e-01 2.581057171569e-01 2.591393308310e-01 2.601459101993e-01 2.611252212920e-01 2.620729130790e-01 2.629924920402e-01 2.638822119710e-01 2.647402217359e-01 2.655707299768e-01 2.663719595498e-01 2.671415724092e-01 2.678808521114e-01 2.685889556030e-01 2.692656925002e-01 2.699162060239e-01 2.705327559815e-01 2.711169740173e-01 2.716713544184e-01 2.721925384232e-01 2.726839426016e-01 2.731456026450e-01 2.735715950514e-01 2.739679988224e-01 2.743310380631e-01 2.746616835573e-01 2.749634557090e-01 2.752305362756e-01 2.754649798902e-01 2.756691735789e-01 2.758390376201e-01 2.759769290381e-01 2.760835023337e-01 2.761535405016e-01 2.761925496468e-01 2.762013490506e-01 2.761738109734e-01 2.761157920526e-01 2.760218915526e-01 2.758917183597e-01 2.757326097175e-01 2.755417603515e-01 2.753155998544e-01 2.750603633824e-01 2.747665922551e-01 2.744400770681e-01 2.740828390049e-01 2.736912944279e-01 2.732711759639e-01 2.728177663559e-01 2.723275602241e-01 2.718064054266e-01 2.712482908623e-01 2.706609997114e-01 2.700443896715e-01 2.693915764477e-01 2.687073513039e-01 2.679870588724e-01 2.672305496988e-01 2.664465619328e-01 2.656309829239e-01 2.647834910799e-01 2.639040326914e-01 2.629849571189e-01 2.620372166472e-01 2.610593385273e-01 2.600531458405e-01 2.590192758601e-01 2.579492736701e-01 2.568469064349e-01 2.557162748790e-01 2.545569459897e-01 2.533731925783e-01 2.521618737914e-01 2.509164235654e-01 2.496432618161e-01 2.483417968726e-01 2.470158270680e-01 2.456660613876e-01 2.442871589139e-01 2.428816574416e-01 2.414491635294e-01 2.399916436087e-01 2.385133206204e-01 2.370113374437e-01 2.354850255902e-01 2.339345114150e-01 2.323622753686e-01 2.307702470351e-01 2.291597247683e-01 2.275289916921e-01 2.258800437450e-01 2.242130024658e-01 2.225275283624e-01 2.208303442546e-01 2.191182329997e-01 2.173939343559e-01 2.156555319681e-01 2.139045971033e-01 2.121473843168e-01 2.103839889061e-01 2.086135451411e-01 2.068387472149e-01 2.050579570545e-01 2.032761813391e-01 2.014975298035e-01 1.997198375652e-01 1.979478023063e-01 1.961800195717e-01 1.944204552785e-01 1.926738191182e-01 1.909392620470e-01 1.892207806833e-01 1.875184543536e-01 1.858349269338e-01 1.841793807732e-01 1.825485860888e-01 1.809452815882e-01 1.793742564157e-01 1.778366574711e-01 1.763414368746e-01 1.748890694074e-01 1.734795899327e-01 1.721192425264e-01 1.708095781981e-01 1.695595227557e-01 1.683709339358e-01 1.672445115018e-01 1.661864485665e-01 1.651971208305e-01 1.642850290362e-01 1.634564882890e-01 1.627066473100e-01 1.620476013690e-01 1.614756916912e-01 1.609975390367e-01 1.606200905531e-01 1.603402179401e-01 1.601687601710e-01 1.601012431832e-01 1.601414433875e-01 1.602971189956e-01 1.605621119952e-01 1.609485041933e-01 1.614508340205e-01 1.620690235343e-01 1.628121232356e-01 1.636697412675e-01 1.646532393085e-01 1.657587489970e-01 1.669813036708e-01 1.683295967640e-01 1.697914312233e-01 1.713769733172e-01 1.730815722966e-01 1.748960900377e-01 1.768320473655e-01 1.788730857628e-01 1.810291435823e-01 1.832951063800e-01 1.856621256534e-01 1.881388869377e-01 1.907099772393e-01 1.933816053548e-01 1.961516214132e-01 1.990095403512e-01 2.019649214745e-01 2.050001232023e-01 2.081218824457e-01 2.113292102111e-01 2.146098507673e-01 2.179752548926e-01 2.214068548261e-01 2.249103216921e-01 2.284868345562e-01 2.321234729128e-01 2.358300946284e-01 2.395932968008e-01 2.434126006186e-01 2.472944658844e-01 2.512230979317e-01 2.552109624341e-01 2.592428883804e-01 2.633190103138e-01 2.674486282125e-01 2.716125967486e-01 2.758247582461e-01 2.800724351367e-01 2.843521140365e-01 2.886759065234e-01 2.930250340082e-01 2.974115333814e-01 3.018262274198e-01 3.062615128734e-01 3.107338690909e-01 3.152228226336e-01 3.197377551818e-01 3.242756114177e-01 3.288224702526e-01 3.334018895546e-01 3.379888718348e-01 3.425914939852e-01 3.472132871789e-01 3.518336872941e-01 3.564807034259e-01 3.611258688737e-01 3.657798922751e-01 3.704484647877e-01 3.751049715877e-01 3.797839162016e-01 3.844523100699e-01 3.891232719131e-01 3.938038234705e-01 3.984618009282e-01 4.031407840553e-01 4.077976076811e-01 4.124519898698e-01 4.171112812695e-01 4.217387621195e-01 4.263833708585e-01 4.309991573638e-01 4.356034042390e-01 4.402122745733e-01 4.447765165759e-01 4.493571441663e-01 4.538984903516e-01 4.584251888702e-01 4.629485736754e-01 4.674221880178e-01 4.719065938188e-01 4.763434107834e-01 4.807624727919e-01 4.851738776856e-01 4.895241174850e-01 4.938835423851e-01 4.981875956503e-01 5.024692861970e-01 5.067354143701e-01 5.109363021181e-01 5.151404837176e-01 5.192824967413e-01 5.233979445328e-01 5.274897519388e-01 5.315117165241e-01 5.355335187306e-01 5.394850222032e-01 5.434051377718e-01 5.472955212055e-01 5.511107530855e-01 5.549200664522e-01 5.586529384876e-01 5.623493875027e-01 5.660093569288e-01 5.695919686291e-01 5.731592036795e-01 5.766478435312e-01 5.800919956083e-01 5.834969022036e-01 5.868178290271e-01 5.901150686770e-01 5.933337837037e-01 5.964987212452e-01 5.996205175883e-01 6.026548761673e-01 6.056574053601e-01 6.085806744389e-01 6.114406239761e-01 6.142539258365e-01 6.169767072406e-01 6.196585692182e-01 6.222593506956e-01 6.247906462090e-01 6.272714064913e-01 6.296569722609e-01 6.319954896739e-01 6.342528104265e-01 6.364307596937e-01 6.385555028306e-01 6.405799515674e-01 6.425529833589e-01 6.444418651300e-01 6.462450018926e-01 6.479944492259e-01 6.496369513505e-01 6.512242958903e-01 6.527232301169e-01 6.541340708869e-01 6.554846643299e-01 6.567281443565e-01 6.579096815467e-01 6.590014617058e-01 6.600000917995e-01 6.609377932400e-01 6.617621944825e-01 6.625226419078e-01 6.631918106014e-01 6.637629381701e-01 6.642698864453e-01 6.646644147734e-01 6.649881770947e-01 6.652205405758e-01 6.653530062555e-01 6.654169333129e-01 6.653682447832e-01 6.652466950986e-01 6.650321890407e-01 6.647138763608e-01 6.643285509268e-01 6.638302624410e-01 6.632540489221e-01 6.625857425877e-01 6.618147671215e-01 6.609709243822e-01 6.600180392276e-01 6.589848642901e-01 6.578619015049e-01 6.566349874354e-01 6.553352264428e-01 6.539276908736e-01 6.524385655886e-01 6.508613205238e-01 6.491824077417e-01 6.474299657698e-01 6.455740568556e-01 6.436370680769e-01 6.416134309338e-01 6.394914096966e-01 6.372968060344e-01 6.350027498474e-01 6.326296534718e-01 6.301732999404e-01 6.276249232680e-01 6.250046887612e-01 6.222906314661e-01 6.195021029154e-01 6.166347128855e-01 6.136816087901e-01 6.106591936400e-01 6.075516011468e-01 6.043760621145e-01 6.011244703821e-01 5.977985111390e-01 5.944090497642e-01 5.909428912807e-01 5.874158543155e-01 5.838221458390e-01 5.801635445354e-01 5.764488933625e-01 5.726694972613e-01 5.688398901077e-01 5.649522248505e-01 5.610136862527e-01 5.570297717455e-01 5.529944201116e-01 5.489216376217e-01 5.448036483970e-01 5.406507712504e-01 5.364654499787e-01 5.322449649839e-01 5.280038769242e-01 5.237332002696e-01 5.194466590147e-01 5.151448480501e-01 5.108247012834e-01 5.065064580774e-01 5.021773526665e-01 4.978531732630e-01 4.935366690777e-01 4.892234585502e-01 4.849370439311e-01 4.806595342651e-01 4.764160868125e-01 4.722031933566e-01 4.680213255683e-01 4.638937915743e-01 4.598021385759e-01 4.557735006802e-01 4.518051083643e-01 4.478972676497e-01 4.440748967503e-01 4.403184910491e-01 4.366594082649e-01 4.330908446827e-01 4.296153319144e-01 4.262599767268e-01 4.230044395825e-01 4.198789905970e-01 4.168803657014e-01 4.140054442573e-01 4.112873185429e-01 4.086983589901e-01 4.062760977876e-01 4.040118790283e-01 4.019035956039e-01 3.999829523232e-01 3.982210751208e-01 3.966539936996e-01 3.952697388750e-01 3.940700436235e-01 3.930803242572e-01 3.922713387237e-01 3.916761745333e-01 3.912811020989e-01 3.910845801848e-01 3.911109081234e-01 3.913266610890e-01 3.917637011025e-01 3.924059513291e-01 3.932451329267e-01 3.943072474642e-01 3.955537779173e-01 3.970148644728e-01 3.986696753607e-01 4.005100453972e-01 4.025573516635e-01 4.047711058994e-01 4.071799427950e-01 4.097583162500e-01 4.125010905639e-01 4.154230960235e-01 4.184826242271e-01 4.217074663252e-01 4.250719999886e-01 4.285692250585e-01 4.322109623871e-01 4.359584600001e-01 4.398364877159e-01 4.438187722533e-01 4.478980971919e-01 4.520857939282e-01 4.563434110963e-01 4.606962846428e-01 4.651165932026e-01 4.695988712325e-01 4.741534428774e-01 4.787439589016e-01 4.833937078445e-01 4.880761700819e-01 4.927884110562e-01 4.975378177886e-01 5.022915588432e-01 5.070723765933e-01 5.118539848735e-01 5.166337162111e-01 5.214225728756e-01 5.261851909370e-01 5.309450100249e-01 5.356789281556e-01 5.403841469616e-01 5.450690486738e-01 5.497034212095e-01 5.543116810838e-01 5.588668028889e-01 5.633698148559e-01 5.678305232771e-01 5.722156246579e-01 5.765556940602e-01 5.808196496176e-01 5.850121610603e-01 5.891424785573e-01 5.931799653165e-01 5.971499262323e-01 6.010299060155e-01 6.048192214595e-01 6.085301391634e-01 6.121323379256e-01 6.156529166526e-01 6.190688727658e-01 6.223803019443e-01 6.256018482886e-01 6.287013150268e-01 6.317071246489e-01 6.345966397026e-01 6.373713097186e-01 6.400473770349e-01 6.425900803100e-01 6.450340774329e-01 6.473551225654e-01 6.495536089219e-01 6.516459657596e-01 6.536014052928e-01 6.554501939109e-01 6.571741548401e-01 6.587726768551e-01 6.602623197459e-01 6.616148218111e-01 6.628595466537e-01 6.639803472009e-01 6.649752809190e-01 6.658636883289e-01 6.666190173486e-01 6.672679208531e-01 6.677987953597e-01 6.682080189531e-01 6.685182013079e-01 6.687035409490e-01 6.687890663829e-01 6.687651286115e-01 6.686327378610e-01 6.684086731033e-01 6.680747504142e-01 6.676535093803e-01 6.671376487675e-01 6.665276383731e-01 6.658433898553e-01 6.650660809865e-01 6.642195135908e-01 6.632996107628e-01 6.623078037344e-01 6.612606104520e-01 6.601468065046e-01 6.589881735127e-01 6.577787268783e-01 6.565271772440e-01 6.552456406104e-01 6.539287050615e-01 6.525972398209e-01 6.512465724032e-01 6.498885158581e-01 6.485347901533e-01 6.471780455515e-01 6.458452014954e-01 6.445286522829e-01 6.432447189487e-01 6.420027620573e-01 6.408007544964e-01 6.396647445948e-01 6.385855479803e-01 6.375831689256e-01 6.366658882102e-01 6.358317027981e-01 6.351098697637e-01 6.344865195065e-01 6.339879664850e-01 6.336191206990e-01 6.333777043172e-01 6.332959680832e-01 6.333551743768e-01 6.335829861354e-01 6.339843884985e-01 6.345529352274e-01 6.353215077577e-01 6.362714109000e-01 6.374268834933e-01 6.387936321311e-01 6.403598911034e-01 6.421588318170e-01 6.441682346429e-01 6.464078900459e-01 6.488848883176e-01 6.515803728897e-01 6.545284297837e-01 6.577019324462e-01 6.611170227833e-01 6.647783739810e-01 6.686667232026e-01 6.728056926832e-01 6.771735491978e-01 6.817747318032e-01 6.866168341989e-01 6.916731327929e-01 6.969681668322e-01 7.024739872165e-01 7.081948004161e-01 7.141320530279e-01 7.202599562654e-01 7.265965653015e-01 7.331145707743e-01 7.398145939637e-01 7.466949967162e-01 7.537301766048e-01 7.609319972841e-01 7.682744979832e-01 7.757571002953e-01 7.833738132637e-01 7.911020488788e-01 7.989478951248e-01 8.068878556621e-01 8.149180628579e-01 8.230295483677e-01 8.312028147108e-01 8.394414470410e-01 8.477177948242e-01 8.560353332570e-01 8.643772583319e-01 8.727295891327e-01 8.810909745400e-01 8.894358102133e-01 8.977675182599e-01 9.060676171131e-01 9.143209748404e-01 9.225309969571e-01 9.306682744126e-01 9.387369425080e-01 9.467206549333e-01 9.546038705391e-01 9.623926081064e-01 9.700508629831e-01 9.775918927961e-01 9.849947402515e-01 9.922424274053e-01 9.993473581056e-01 1.006272795879e+00 1.013029314463e+00 1.019602346419e+00 1.025971849177e+00 1.032152608184e+00 1.038109226569e+00 1.043852109674e+00 1.049369009335e+00 1.054639404546e+00 1.059680685904e+00 1.064459645935e+00 1.068985608569e+00 1.073254064839e+00 1.077237589581e+00 1.080961577030e+00 1.084393407685e+00 1.087538312930e+00 1.090401363423e+00 1.092955129628e+00 1.095222163291e+00 1.097180535210e+00 1.098831570712e+00 1.100184047690e+00 1.101213854616e+00 1.101945904210e+00 1.102362837669e+00 1.102466996408e+00 1.102268637448e+00 1.101751720586e+00 1.100936776188e+00 1.099816824756e+00 1.098394115130e+00 1.096684984958e+00 1.094677673403e+00 1.092394147934e+00 1.089834176058e+00 1.087003186727e+00 1.083919178152e+00 1.080580008452e+00 1.077008232373e+00 1.073208486496e+00 1.069196755135e+00 1.064989491619e+00 1.060594129859e+00 1.056036586628e+00 1.051326219329e+00 1.046485329035e+00 1.041534157976e+00 1.036485583247e+00 1.031372587756e+00 1.026208166063e+00 1.021019984405e+00 1.015834303980e+00 1.010667235574e+00 1.005555856995e+00 1.000516997376e+00 9.955831389638e-01 9.907833216012e-01 9.861334237624e-01 9.816770192581e-01 9.774285337787e-01 9.734218289497e-01 9.696864965861e-01 9.662389696269e-01 9.631153589638e-01 9.603305501369e-01 9.579127545897e-01 9.558838181981e-01 9.542548534064e-01 9.530573154360e-01 9.522903520138e-01 9.519765646211e-01 9.521255488768e-01 9.527360645822e-01 9.538229907639e-01 9.553737169274e-01 9.573970229576e-01 9.598819905521e-01 9.628158651684e-01 9.661982173910e-01 9.699950117554e-01 9.742054268914e-01 9.787985673291e-01 9.837465528814e-01 9.890371310659e-01 9.946193679867e-01 1.000479405542e+00 1.006577727800e+00 1.012868985867e+00 1.019338676404e+00 1.025922219961e+00 1.032599648725e+00 1.039325367121e+00 1.046047356063e+00 1.052747742260e+00 1.059362090271e+00 1.065860983163e+00 1.072207712003e+00 1.078344156355e+00 1.084254713411e+00 1.089879790626e+00 1.095192545133e+00 1.100159291714e+00 1.104730008475e+00 1.108891415062e+00 1.112594527424e+00 1.115815806577e+00 1.118532573566e+00 1.120706781858e+00 1.122327651740e+00 1.123365036608e+00 1.123804570875e+00 1.123632852705e+00 1.122828987963e+00 1.121396213275e+00 1.119314190871e+00 1.116590447700e+00 1.113224793801e+00 1.109211671766e+00 1.104580380862e+00 1.099321013470e+00 1.093465368663e+00 1.087037359534e+00 1.080046658102e+00 1.072551010259e+00 1.064564782298e+00 1.056138057686e+00 1.047328321694e+00 1.038167573560e+00 1.028741034820e+00 1.019092357630e+00 1.009299654261e+00 9.994486585894e-01 9.895986559231e-01 9.798603771354e-01 9.703084634759e-01 9.610425524872e-01 9.521691808988e-01 9.437738815762e-01 9.359762910635e-01 9.288656143363e-01 9.225472600555e-01 9.171240281729e-01 9.126745986557e-01 9.093012444642e-01 9.070690704875e-01 9.060485863832e-01 9.062965263718e-01 9.078442481534e-01 9.107302123368e-01 9.149517610624e-01 9.205125783818e-01 9.273913027061e-01 9.355402434273e-01 9.449270759508e-01 9.554680914607e-01 9.671020168808e-01 9.797406479012e-01 9.932802739966e-01 1.007640766693e+00 1.022696084409e+00 1.038348824636e+00 1.054491866606e+00 1.071001000769e+00 1.087786005746e+00 1.104720284875e+00 1.121707700253e+00 1.138651184579e+00 1.155435412423e+00 1.171991918000e+00 1.188212220076e+00 1.204023072024e+00 1.219350575741e+00 1.234113261591e+00 1.248261352920e+00 1.261724977665e+00 1.274459593523e+00 1.286423979241e+00 1.297568438948e+00 1.307881952592e+00 1.317320823349e+00 1.325880916024e+00 1.333555809816e+00 1.340324798656e+00 1.346216754795e+00 1.351223174478e+00 1.355368287757e+00 1.358685721214e+00 1.361185831402e+00 1.362927000273e+00 1.363938617789e+00 1.364267764755e+00 1.363981008951e+00 1.363116537732e+00 1.361754374064e+00 1.359953247360e+00 1.357777173036e+00 1.355313969073e+00 1.352619317935e+00 1.349783378203e+00 1.346876629202e+00 1.343973889642e+00 1.341157206415e+00 1.338492066666e+00 1.336062137656e+00 1.333927515129e+00 1.332155364195e+00 1.330812926281e+00 1.329942793832e+00 1.329611198014e+00 1.329850511962e+00 1.330700041120e+00 1.332197127760e+00 1.334347953119e+00 1.337187106034e+00 1.340707799570e+00 1.344913494745e+00 1.349802011886e+00 1.355342982445e+00 1.361529964219e+00 1.368321101866e+00 1.375682159505e+00 1.383578845942e+00 1.391948054548e+00 1.400747653567e+00 1.409911200336e+00 1.419377502908e+00 1.429084701514e+00 1.438953067869e+00 1.448919630650e+00 1.458900357151e+00 1.468824551358e+00 1.478616299846e+00 1.488188782388e+00 1.497481619661e+00 1.506403947990e+00 1.514892574375e+00 1.522882991994e+00 1.530295511065e+00 1.537089246809e+00 1.543198818034e+00 1.548579796660e+00 1.553206985698e+00 1.557036584545e+00 1.560068668309e+00 1.562288565910e+00 1.563703644740e+00 1.564347713869e+00 1.564238086631e+00 1.563442226003e+00 1.562014702277e+00 1.560039881929e+00 1.557618799077e+00 1.554849593896e+00 1.551870783005e+00 1.548804827452e+00 1.545800824310e+00 1.543022058927e+00 1.540607765399e+00 1.538736332384e+00 1.537555690514e+00 1.537216431481e+00 1.537871928384e+00 1.539631490974e+00 1.542620216319e+00 1.546914399945e+00 1.552573157205e+00 1.559638998559e+00 1.568101697261e+00 1.577945600065e+00 1.589103730439e+00 1.601488670464e+00 1.614995559777e+00 1.629468134105e+00 1.644764906269e+00 1.660696499113e+00 1.677074555134e+00 1.693709515923e+00 1.710383463534e+00 1.726906270593e+00 1.743073721581e+00 1.758685813516e+00 1.773571028951e+00 1.787543200210e+00 1.800455289812e+00 1.812166288916e+00 1.822547505446e+00 1.831505505905e+00 1.838949319771e+00 1.844823469037e+00 1.849086070969e+00 1.851713787199e+00 1.852717744096e+00 1.852113568517e+00 1.849952928631e+00 1.846300525889e+00 1.841238371066e+00 1.834878024005e+00 1.827340956770e+00 1.818768204868e+00 1.809319921109e+00 1.799166699722e+00 1.788494179194e+00 1.777497784558e+00 1.766382153909e+00 1.755347800462e+00 1.744605535917e+00 1.734354298837e+00 1.724781424651e+00 1.716069387190e+00 1.708361411716e+00 1.701787090683e+00 1.696442466198e+00 1.692375326542e+00 1.689611191740e+00 1.688112185404e+00 1.687811530359e+00 1.688597310540e+00 1.690308004661e+00 1.692769100763e+00 1.695755916852e+00 1.699037556850e+00 1.702374597840e+00 1.705511784349e+00 1.708225222831e+00 1.710290875415e+00 1.711522555610e+00 1.711778057541e+00 1.710944515612e+00 1.708979200310e+00 1.705879179927e+00 1.701702717121e+00 1.696572324813e+00 1.690645709026e+00 1.684147671522e+00 1.677326752042e+00 1.670457900713e+00 1.663831888156e+00 1.657726473750e+00 1.652402874790e+00 1.648076712294e+00 1.644907018128e+00 1.642988528277e+00 1.642336223931e+00 1.642884115736e+00 1.644493834089e+00 1.646957467992e+00 1.650009614051e+00 1.653359384453e+00 1.656685029335e+00 1.659686302539e+00 1.662085942184e+00 1.663642280919e+00 1.664202478616e+00 1.663664404964e+00 1.662024738066e+00 1.659373196071e+00 1.655855006953e+00 1.651729091896e+00 1.647275476458e+00 1.642820525999e+00 1.638722377877e+00 1.635268963593e+00 1.632753712437e+00 1.631358956653e+00 1.631161146608e+00 1.632167391045e+00 1.634193160783e+00 1.637002181240e+00 1.640225474293e+00 1.643386060039e+00 1.646036628333e+00 1.647616267468e+00 1.647653243011e+00 1.645724636094e+00 1.641423278902e+00 1.634564710781e+00 1.624985222261e+00 1.612720422412e+00 1.597974250310e+00 1.580999048309e+00 1.562306003780e+00 1.542416512640e+00 1.521954720197e+00 1.501662958152e+00 1.482143597983e+00 1.464105270475e+00 1.448080820280e+00 1.434459393491e+00 1.423585308141e+00 1.415471157549e+00 1.410086696774e+00 1.407197810215e+00 1.406373655886e+00 1.407226375412e+00 1.409150313741e+00 1.411608930378e+00 1.414077136092e+00 1.415943840377e+00 1.416804955715e+00 1.416161511070e+00 1.413643595623e+00 1.408983650128e+00 1.401873113079e+00 1.392219965458e+00 1.379931306257e+00 1.365033393627e+00 1.347726897168e+00 1.328228586494e+00 1.306984630174e+00 1.284501942459e+00 1.261391469062e+00 1.238402361230e+00 1.216246568958e+00 1.195712309690e+00 1.177491434682e+00 1.162181987468e+00 1.150278309774e+00 1.142047888918e+00 1.137657447871e+00 1.137053910635e+00 1.140057154747e+00 1.146393318667e+00 1.155624488805e+00 1.167299439590e+00 1.180812571882e+00 1.195492186476e+00 1.210595543172e+00 1.225231967301e+00 1.238521192249e+00 1.249497435317e+00 1.257247386213e+00 1.260979310717e+00 1.260019159208e+00 1.253996797191e+00 1.242799918829e+00 1.226664942593e+00 1.206214449111e+00 1.182344101127e+00 1.156294955739e+00 1.129428592912e+00 1.103166973801e+00 1.078833996634e+00 1.057519740972e+00 1.032604830673e+00 1.013719067662e+00 1.006994745063e+00 1.008833484472e+00 1.009198093636e+00 1.000985673269e+00 9.862825309066e-01 9.742402938144e-01 9.722343965157e-01 9.783311688621e-01 9.830469428703e-01 9.783824442530e-01 9.651449690334e-01 9.524124526599e-01 9.493213560064e-01 9.562254029361e-01 9.643821638835e-01 9.644428145237e-01 9.548442099551e-01 9.429252635925e-01 9.379639608092e-01 9.419109386547e-01 9.471758854999e-01 9.438928977758e-01 9.289002034926e-01 9.085446788695e-01 8.932277798666e-01 8.877272741822e-01 8.865808588309e-01 8.798624965208e-01 8.630512747187e-01 8.416495173885e-01 8.268754252480e-01 8.254098520302e-01 8.329730652895e-01 8.393394638685e-01 8.391284509388e-01 8.372395174012e-01 8.416539026306e-01 8.326931477943e-01 7.693478779084e-01 7.389381953436e-01 7.936703377973e-01 8.666086669384e-01 8.768315998608e-01 8.241250535723e-01 7.913119941839e-01 8.480257027299e-01 9.386779662261e-01 9.628836257418e-01 8.877833212621e-01 7.794333481522e-01 7.633806648478e-01 8.562974015400e-01 9.346877080490e-01 9.115484787508e-01 8.058584383389e-01 7.334832833737e-01 7.872034655441e-01 8.847174900363e-01 9.016126406499e-01 8.069466152356e-01 6.855006689013e-01 6.890355219199e-01 8.149243079148e-01 9.098183349344e-01 8.864981230557e-01 7.689705449770e-01 6.829304033145e-01 7.434392479242e-01 8.708929817724e-01 9.303299837424e-01 8.752907393525e-01 7.551726328881e-01 6.957615878219e-01 7.762529160103e-01 9.086059069172e-01 9.788251253197e-01 9.386840771348e-01 8.026522781757e-01 6.504894764581e-01 6.230018014429e-01 7.589798234914e-01 9.223099989859e-01 9.966071495259e-01 9.358892232376e-01 7.638497344369e-01 6.006128474340e-01 6.368380480966e-01 8.299546149724e-01 9.888733548885e-01 1.024187284089e+00 9.403304773163e-01 8.157101235668e-01 7.663407312061e-01 8.291475070361e-01 9.206805489721e-01 9.653805959319e-01 9.510879590816e-01 9.093014156858e-01 8.795844076365e-01 8.770155948275e-01 8.875555645440e-01 8.905851623247e-01 8.790255618746e-01 8.653359172228e-01 8.733212919544e-01 9.130441830775e-01 9.607509834854e-01 9.758540936275e-01 9.390320821889e-01 8.806226114029e-01 8.720296946600e-01 9.459061532595e-01 1.040565637339e+00 1.073166849832e+00 1.014513248818e+00 9.115387163318e-01 8.642603909915e-01 9.189364415967e-01 1.000959588030e+00 1.023724455074e+00 9.721239514417e-01 9.014256185663e-01 8.823178217563e-01 9.158667733086e-01 9.394228957358e-01 9.136746320833e-01 8.613393271228e-01 8.411191636469e-01 8.771102641260e-01 9.285122346435e-01 9.472962476081e-01 9.263176353225e-01 8.988852753270e-01 9.058895689194e-01 9.546536741992e-01 1.016201784775e+00 1.058042632764e+00 1.066571317790e+00 1.049554392221e+00 1.027554041398e+00 1.017204856537e+00 1.015477885447e+00 1.004069187719e+00 9.725006295858e-01 9.349809744099e-01 9.191153295537e-01 9.297234479964e-01 9.365265725354e-01 9.112090092392e-01 8.677028659570e-01 8.597255417727e-01 9.158783358022e-01 9.916421304822e-01 1.024814095742e+00 1.001457385266e+00 9.674387988506e-01 9.798104869137e-01 1.030945459696e+00 1.059212756076e+00 1.030377002593e+00 9.792531670507e-01 9.769064436662e-01 1.034744298453e+00 1.080473532891e+00 1.049986706212e+00 1.016399165536e+00
 6.421583159529e-01 6.385611684995e-01 6.360528113783e-01 6.339057614722e-01 6.307912995246e-01 6.267237115712e-01 6.230749787232e-01 6.206016592980e-01 6.183791827784e-01 6.151539862952e-01 6.110633711891e-01 6.074103834953e-01 6.048940123095e-01 6.026628659895e-01 5.994426476099e-01 5.952809320402e-01 5.915428641312e-01 5.890250913611e-01 5.867872239238e-01 5.834624657167e-01 5.792017333353e-01 5.754568854137e-01 5.729384407890e-01 5.706541292307e-01 5.673050855547e-01 5.630549972526e-01 5.592992904092e-01 5.567625114255e-01 5.544768455664e-01 5.510906278702e-01 5.467705902961e-01 5.430064021608e-01 5.405092379950e-01 5.381713831268e-01 5.346380101713e-01 5.302179511712e-01 5.264565841560e-01 5.239775836189e-01 5.216148674668e-01 5.180275860381e-01 5.135701357918e-01 5.098128423652e-01 5.073515492998e-01 5.049581899659e-01 5.013322497234e-01 4.969391751059e-01 4.933186151887e-01 4.908753183410e-01 4.883285156220e-01 4.845642494470e-01 4.801998845385e-01 4.766838604754e-01 4.742368197367e-01 4.715321528388e-01 4.675691454545e-01 4.630855486422e-01 4.595360772221e-01 4.570542784307e-01 4.542837391262e-01 4.502803876006e-01 4.457852469299e-01 4.421727366241e-01 4.395934618091e-01 4.368336556358e-01 4.330060143518e-01 4.286945833651e-01 4.250960232157e-01 4.223944493129e-01 4.195906624663e-01 4.159251255002e-01 4.118590434653e-01 4.083474752671e-01 4.055232365838e-01 4.025842273797e-01 3.989467675734e-01 3.950062061298e-01 3.915341309826e-01 3.886051978391e-01 3.855221357449e-01 3.818058486554e-01 3.778382776223e-01 3.743170677317e-01 3.712929386546e-01 3.681247659531e-01 3.643523842893e-01 3.603119499572e-01 3.566700404193e-01 3.535448608300e-01 3.503655274866e-01 3.466266458462e-01 3.425460489066e-01 3.387713876884e-01 3.355327899945e-01 3.323711707084e-01 3.287474351014e-01 3.247192483613e-01 3.208466620561e-01 3.174793659111e-01 3.143314741400e-01 3.108611397434e-01 3.069545431634e-01 3.030463405914e-01 2.995556122382e-01 2.963746163071e-01 2.930350090868e-01 2.892971226715e-01 2.854217435607e-01 2.818291509503e-01 2.785757030092e-01 2.753106434851e-01 2.717292570324e-01 2.679381011776e-01 2.642928488755e-01 2.609457660151e-01 2.576861962840e-01 2.542296389245e-01 2.505569664038e-01 2.469165462915e-01 2.434959738248e-01 2.402009257961e-01 2.368089682942e-01 2.332570381022e-01 2.296865741541e-01 2.262341405928e-01 2.228812339621e-01 2.195087644464e-01 2.160558478228e-01 2.125845502014e-01 2.091656896084e-01 2.057806088796e-01 2.023808571796e-01 1.989825407564e-01 1.956167332550e-01 1.922708031189e-01 1.888957520245e-01 1.854841778382e-01 1.820999454519e-01 1.788088914968e-01 1.755596595593e-01 1.722359549127e-01 1.688354607473e-01 1.654725746071e-01 1.622295472404e-01 1.590528220921e-01 1.558213805157e-01 1.524934317129e-01 1.491817129148e-01 1.459895987568e-01 1.428719126036e-01 1.397204040349e-01 1.365133264153e-01 1.333227942485e-01 1.302123719430e-01 1.271646650760e-01 1.241108441272e-01 1.210454243950e-01 1.180270099313e-01 1.150714460324e-01 1.121358980730e-01 1.092130917401e-01 1.063391209312e-01 1.035451445922e-01 1.008102503160e-01 9.808963455852e-02 9.538202359815e-02 9.276253443028e-02 9.026769330367e-02 8.784513510314e-02 8.544629106114e-02 8.309953686164e-02 8.086598602555e-02 7.877266549891e-02 7.678464182844e-02 7.486021436821e-02 7.302765932673e-02 7.134879108838e-02 6.982943468094e-02 6.843656580249e-02 6.716077982502e-02 6.602775859270e-02 6.507379963218e-02 6.430313087988e-02 6.368839061202e-02 6.321673112806e-02 6.291246200095e-02 6.280263702036e-02 6.287780608880e-02 6.311519474645e-02 6.349836229556e-02 6.403497538166e-02 6.473974498087e-02 6.560851883668e-02 6.661253144473e-02 6.773384286857e-02 6.897723828370e-02 7.034587989826e-02 7.183069940387e-02 7.341515747694e-02 7.508100736927e-02 7.682676848002e-02 7.865995894228e-02 8.057062440833e-02 8.253937691840e-02 8.456092394802e-02 8.663497131971e-02 8.876172014608e-02 9.093628631482e-02 9.314303215146e-02 9.537708103373e-02 9.764802756620e-02 9.995183975777e-02 1.022750493777e-01 1.046141165659e-01 1.069711813317e-01 1.093506010456e-01 1.117470022564e-01 1.141484887203e-01 1.165518373930e-01 1.189703379599e-01 1.214026794708e-01 1.238333474950e-01 1.262620664579e-01 1.286929711816e-01 1.311272660341e-01 1.335643600165e-01 1.359955389626e-01 1.384158121640e-01 1.408380070342e-01 1.432597253776e-01 1.456689668308e-01 1.480697069320e-01 1.504622538186e-01 1.528469967853e-01 1.552251276591e-01 1.575899076437e-01 1.599400791114e-01 1.622830600627e-01 1.646141189209e-01 1.669272991930e-01 1.692302881492e-01 1.715191073311e-01 1.737935302930e-01 1.760560526500e-01 1.782977506131e-01 1.805225630781e-01 1.827389114386e-01 1.849352430182e-01 1.871135131028e-01 1.892775416323e-01 1.914206063947e-01 1.935477708805e-01 1.956579698746e-01 1.977454370618e-01 1.998165154918e-01 2.018727139240e-01 2.039031796191e-01 2.059140367881e-01 2.079069814898e-01 2.098762759879e-01 2.118298855106e-01 2.137586338875e-01 2.156628780105e-01 2.175496243490e-01 2.194133288124e-01 2.212514784881e-01 2.230701898288e-01 2.248639216148e-01 2.266339260486e-01 2.283844511195e-01 2.301068194992e-01 2.318053427301e-01 2.334823414141e-01 2.351310776664e-01 2.367572172966e-01 2.383616507113e-01 2.399358929738e-01 2.414862830222e-01 2.430125511457e-01 2.445087980564e-01 2.459849156252e-01 2.474306277363e-01 2.488490340343e-01 2.502436849489e-01 2.516092041079e-01 2.529476066277e-01 2.542592604335e-01 2.555415181531e-01 2.567967571758e-01 2.580266515916e-01 2.592245155734e-01 2.603951509998e-01 2.615376624488e-01 2.626485903751e-01 2.637349525267e-01 2.647908571371e-01 2.658162673774e-01 2.668119588969e-01 2.677775356546e-01 2.687122260479e-01 2.696206993474e-01 2.704973426728e-01 2.713421677701e-01 2.721583084075e-01 2.729397296309e-01 2.736935311732e-01 2.744173872283e-01 2.751063938095e-01 2.757668701131e-01 2.763949243103e-01 2.769900839187e-01 2.775568574100e-01 2.780893846358e-01 2.785890811238e-01 2.790597671164e-01 2.794967627261e-01 2.799013031847e-01 2.802747443502e-01 2.806122162595e-01 2.809184295466e-01 2.811940095194e-01 2.814350989502e-01 2.816439518113e-01 2.818191154782e-01 2.819573060538e-01 2.820674417359e-01 2.821420516722e-01 2.821853845598e-01 2.821968002018e-01 2.821710069748e-01 2.821125090045e-01 2.820218444821e-01 2.818979898724e-01 2.817449596138e-01 2.815576637462e-01 2.813334155106e-01 2.810773916631e-01 2.807856755497e-01 2.804622559602e-01 2.801095067234e-01 2.797203140238e-01 2.792986567120e-01 2.788385828500e-01 2.783428110238e-01 2.778205160202e-01 2.772631085130e-01 2.766754808040e-01 2.760512496685e-01 2.753889334734e-01 2.746963236490e-01 2.739735263178e-01 2.732191471748e-01 2.724360245403e-01 2.716152614235e-01 2.707603891970e-01 2.698776137278e-01 2.689627059992e-01 2.680226447986e-01 2.670508629439e-01 2.660436082083e-01 2.650084609034e-01 2.639412403924e-01 2.628473154438e-01 2.617281291789e-01 2.605762084126e-01 2.593958506062e-01 2.581838511216e-01 2.569442518812e-01 2.556821731257e-01 2.543921783392e-01 2.530740845218e-01 2.517300155955e-01 2.503580308218e-01 2.489632371395e-01 2.475458657576e-01 2.461039184131e-01 2.446396223320e-01 2.431509047426e-01 2.416399657505e-01 2.401108743006e-01 2.385628964912e-01 2.369950587327e-01 2.354089356323e-01 2.338030270585e-01 2.321844385173e-01 2.305493701305e-01 2.289022632748e-01 2.272425647664e-01 2.255679567052e-01 2.238862877569e-01 2.221954396336e-01 2.204989107349e-01 2.187959146907e-01 2.170861354454e-01 2.153742106525e-01 2.136637821634e-01 2.119529453276e-01 2.102450008827e-01 2.085388174679e-01 2.068410056764e-01 2.051536743714e-01 2.034762948730e-01 2.018101443896e-01 2.001600214850e-01 1.985251183219e-01 1.969147321519e-01 1.953280795648e-01 1.937654498004e-01 1.922316540663e-01 1.907261192346e-01 1.892583145295e-01 1.878311967047e-01 1.864424299469e-01 1.850979128478e-01 1.837990248688e-01 1.825522895391e-01 1.813632930558e-01 1.802298905499e-01 1.791604407622e-01 1.781530214086e-01 1.772128748219e-01 1.763500620356e-01 1.755586557700e-01 1.748507213283e-01 1.742231445169e-01 1.736809735759e-01 1.732314539623e-01 1.728699046760e-01 1.726085663234e-01 1.724464085688e-01 1.723825104375e-01 1.724254625649e-01 1.725715854826e-01 1.728301131374e-01 1.732006820381e-01 1.736794675099e-01 1.742773107446e-01 1.749845706724e-01 1.758116605236e-01 1.767562967667e-01 1.778140804325e-01 1.789944895710e-01 1.802868811688e-01 1.816978058370e-01 1.832272625580e-01 1.848664778445e-01 1.866255817344e-01 1.884928003470e-01 1.904721165672e-01 1.925638792218e-01 1.947577439230e-01 1.970640381109e-01 1.994695388179e-01 2.019743162021e-01 2.045829336889e-01 2.072835715102e-01 2.100843488998e-01 2.129713898604e-01 2.159479880174e-01 2.190147290896e-01 2.221595890525e-01 2.253951126306e-01 2.287009838358e-01 2.320838248693e-01 2.355465852772e-01 2.390734319999e-01 2.426766630513e-01 2.463408616066e-01 2.500663588338e-01 2.538610841581e-01 2.577076412460e-01 2.616170889535e-01 2.655787397772e-01 2.695872903461e-01 2.736553672795e-01 2.777641384350e-01 2.819240823615e-01 2.861259474546e-01 2.903627984693e-01 2.946500103623e-01 2.989682159632e-01 3.033254847065e-01 3.077178931895e-01 3.121329664018e-01 3.165923556258e-01 3.210701757409e-01 3.255773182559e-01 3.301150805059e-01 3.346624872128e-01 3.392477295949e-01 3.438434857326e-01 3.484587221316e-01 3.530989278749e-01 3.577364853253e-01 3.624084689892e-01 3.670794962165e-01 3.717632191858e-01 3.764658237149e-01 3.811564652220e-01 3.858770123865e-01 3.905860409427e-01 3.953004336850e-01 4.000313212979e-01 4.047377957018e-01 4.094718976925e-01 4.141820842257e-01 4.188943910798e-01 4.236161152033e-01 4.283042316091e-01 4.330173942302e-01 4.376963353953e-01 4.423728584391e-01 4.470530313733e-01 4.516895188294e-01 4.563476244205e-01 4.609641439661e-01 4.655725266874e-01 4.701772635227e-01 4.747313791075e-01 4.793040049302e-01 4.838243634819e-01 4.883335852586e-01 4.928319131861e-01 4.972727800531e-01 5.017268533607e-01 5.061214094337e-01 5.105005196093e-01 5.148608283913e-01 5.191588937196e-01 5.234626741965e-01 5.277025387033e-01 5.319204841737e-01 5.361120537901e-01 5.402374071794e-01 5.443621594927e-01 5.484158553108e-01 5.524431089775e-01 5.564360921159e-01 5.603600015925e-01 5.642737540072e-01 5.681143082680e-01 5.719197820920e-01 5.756867472952e-01 5.793790927973e-01 5.830544263073e-01 5.866537021066e-01 5.902079886448e-01 5.937211768069e-01 5.971547850819e-01 6.005612888381e-01 6.038911174146e-01 6.071671655622e-01 6.104000899066e-01 6.135449403046e-01 6.166583654582e-01 6.196920021575e-01 6.226624211115e-01 6.255872498913e-01 6.284191212787e-01 6.312107567800e-01 6.339224089586e-01 6.365615848156e-01 6.391533646754e-01 6.416461452710e-01 6.440935652536e-01 6.464561704636e-01 6.487414473962e-01 6.509744613935e-01 6.531039103407e-01 6.551825911126e-01 6.571742040720e-01 6.590813738368e-01 6.609347623681e-01 6.626787001827e-01 6.643682322568e-01 6.659663052699e-01 6.674760369137e-01 6.689269682631e-01 6.702654287038e-01 6.715449983141e-01 6.727315326221e-01 6.738252589170e-01 6.748562242348e-01 6.757712961502e-01 6.766232049557e-01 6.773809409758e-01 6.780406498235e-01 6.786337944392e-01 6.791143942634e-01 6.795230397160e-01 6.798368573232e-01 6.800513058311e-01 6.801952649517e-01 6.802251333831e-01 6.801795143873e-01 6.800398069669e-01 6.797975637964e-01 6.794828642754e-01 6.790540459549e-01 6.785480704134e-01 6.779459086385e-01 6.772404163766e-01 6.764613246783e-01 6.755696156191e-01 6.745970872276e-01 6.735324924880e-01 6.723623336263e-01 6.711173637080e-01 6.697627769447e-01 6.683251162496e-01 6.667956212488e-01 6.651654162280e-01 6.634587323904e-01 6.616454936832e-01 6.597497805203e-01 6.577662500273e-01 6.556820464908e-01 6.535237706692e-01 6.512632194675e-01 6.489223357044e-01 6.464966463068e-01 6.439749153910e-01 6.413808050801e-01 6.386920630261e-01 6.359255946990e-01 6.330773212277e-01 6.301434667769e-01 6.271382677501e-01 6.240445620763e-01 6.208815831944e-01 6.176423085032e-01 6.143230712361e-01 6.109423214790e-01 6.074811984810e-01 6.039566762495e-01 6.003647508600e-01 5.967054794363e-01 5.929891128799e-01 5.892058013993e-01 5.853703788831e-01 5.814765642016e-01 5.775279155918e-01 5.735338750362e-01 5.694851172297e-01 5.653985942884e-01 5.612655731534e-01 5.570941318879e-01 5.528914155352e-01 5.486498494736e-01 5.443875544971e-01 5.400926220202e-01 5.357804462917e-01 5.314529785357e-01 5.271059255749e-01 5.227582842178e-01 5.183982184938e-01 5.140433060151e-01 5.096928071065e-01 5.053467582734e-01 5.010226313029e-01 4.967096800213e-01 4.924273365444e-01 4.881755207812e-01 4.839533381168e-01 4.797833897174e-01 4.756491945672e-01 4.715761357428e-01 4.675636315242e-01 4.636079566651e-01 4.597392336795e-01 4.559348453868e-01 4.522239664330e-01 4.486076017140e-01 4.450783541478e-01 4.416717456631e-01 4.383626286131e-01 4.351819974291e-01 4.321267173649e-01 4.291959403924e-01 4.264199995180e-01 4.237734276619e-01 4.212905750521e-01 4.189660752689e-01 4.167974294943e-01 4.148157339445e-01 4.129914242904e-01 4.113615341769e-01 4.099166357341e-01 4.086528362388e-01 4.076007747980e-01 4.067288916587e-01 4.060706037795e-01 4.056150812017e-01 4.053565505511e-01 4.053233404689e-01 4.054797437233e-01 4.058591063575e-01 4.064448548938e-01 4.072303202551e-01 4.082399197396e-01 4.094356197835e-01 4.108485578697e-01 4.124584184034e-01 4.142579236144e-01 4.162658568723e-01 4.184440394854e-01 4.208209908152e-01 4.233719717311e-01 4.260896328284e-01 4.289892409164e-01 4.320350066216e-01 4.352470221479e-01 4.386065380798e-01 4.420994458294e-01 4.457439575141e-01 4.494985572624e-01 4.533878372664e-01 4.573862829635e-01 4.614860028402e-01 4.656995756612e-01 4.699879038009e-01 4.743762564845e-01 4.788364925534e-01 4.833632478503e-01 4.879674224250e-01 4.926122277655e-01 4.973204683067e-01 5.020657795682e-01 5.068451026099e-01 5.116660605164e-01 5.164947365896e-01 5.213564741292e-01 5.262231075315e-01 5.310902246226e-01 5.359708644217e-01 5.408277428782e-01 5.456882904252e-01 5.505240577468e-01 5.553336060373e-01 5.601294178127e-01 5.648758546405e-01 5.695981450678e-01 5.742726729592e-01 5.788973610856e-01 5.834821424818e-01 5.879951866282e-01 5.924633998484e-01 5.968595136208e-01 6.011863702288e-01 6.054531698573e-01 6.096287457966e-01 6.137405860857e-01 6.177627466587e-01 6.216971430501e-01 6.255557811858e-01 6.293058460488e-01 6.329767895331e-01 6.365455601953e-01 6.400104382750e-01 6.433867226347e-01 6.466424214149e-01 6.498057649467e-01 6.528555834676e-01 6.557913417234e-01 6.586292207576e-01 6.613373733044e-01 6.639447006249e-01 6.664320851523e-01 6.687953074450e-01 6.710568856785e-01 6.731818005253e-01 6.752016146456e-01 6.770977090013e-01 6.788672778553e-01 6.805324838783e-01 6.820598992730e-01 6.834807691776e-01 6.847787377730e-01 6.859513212907e-01 6.870183358864e-01 6.879537631424e-01 6.887842253848e-01 6.894982934921e-01 6.900914774898e-01 6.905865297624e-01 6.909586568946e-01 6.912300465948e-01 6.913953845042e-01 6.914509093683e-01 6.914181665469e-01 6.912759455758e-01 6.910477583291e-01 6.907266040578e-01 6.903132083178e-01 6.898244949223e-01 6.892469421932e-01 6.885997002946e-01 6.878803288210e-01 6.870898620386e-01 6.862475747375e-01 6.853380047966e-01 6.843848839688e-01 6.833840052780e-01 6.823402209102e-01 6.812705929773e-01 6.801649886094e-01 6.790475322238e-01 6.779111607627e-01 6.767673885392e-01 6.756295570832e-01 6.744915461661e-01 6.733783664264e-01 6.722818830835e-01 6.712190505983e-01 6.702012073547e-01 6.692216250405e-01 6.683093617834e-01 6.674539987496e-01 6.666768925860e-01 6.659859380567e-01 6.653778041288e-01 6.648823828591e-01 6.644865948307e-01 6.642141101531e-01 6.640727901271e-01 6.640568571179e-01 6.641984813001e-01 6.644834955098e-01 6.649332706715e-01 6.655570974380e-01 6.663459690717e-01 6.673333749513e-01 6.685008990388e-01 6.698715029183e-01 6.714510598692e-01 6.732265124354e-01 6.752326182002e-01 6.774463400951e-01 6.798862374232e-01 6.825615664351e-01 6.854515753810e-01 6.885910145970e-01 6.919533193301e-01 6.955533318053e-01 6.993964844172e-01 7.034597193566e-01 7.077718207184e-01 7.123089580791e-01 7.170757745658e-01 7.220805156140e-01 7.272957370251e-01 7.327459387255e-01 7.384038604173e-01 7.442720078136e-01 7.503543460647e-01 7.566223952961e-01 7.630955528184e-01 7.697489468745e-01 7.765788577790e-01 7.835869297073e-01 7.907459385470e-01 7.980684553948e-01 8.055301661346e-01 8.131258025383e-01 8.208533147466e-01 8.286876592419e-01 8.366351852674e-01 8.446735136724e-01 8.527969977275e-01 8.609995029234e-01 8.692575999846e-01 8.775762665064e-01 8.859305003746e-01 8.943171756792e-01 9.027246197171e-01 9.111337844567e-01 9.195486944682e-01 9.279383094654e-01 9.363098401560e-01 9.446426232518e-01 9.529202878387e-01 9.611484222099e-01 9.692950265287e-01 9.773649330274e-01 9.853423100876e-01 9.932075055772e-01 1.000970045579e+00 1.008593423051e+00 1.016088763629e+00 1.023436606365e+00 1.030619142453e+00 1.037647922344e+00 1.044485928218e+00 1.051143808521e+00 1.057608350351e+00 1.063854324677e+00 1.069902653235e+00 1.075713701644e+00 1.081296366431e+00 1.086644651871e+00 1.091732284850e+00 1.096577291702e+00 1.101149674626e+00 1.105453161751e+00 1.109486742842e+00 1.113222650973e+00 1.116684184147e+00 1.119843765332e+00 1.122700623796e+00 1.125264803434e+00 1.127506578132e+00 1.129449263902e+00 1.131071093136e+00 1.132373174103e+00 1.133365284556e+00 1.134025116995e+00 1.134372719802e+00 1.134396689914e+00 1.134098465031e+00 1.133488497952e+00 1.132552365392e+00 1.131311510774e+00 1.129757721175e+00 1.127896778940e+00 1.125742708969e+00 1.123288644474e+00 1.120554014428e+00 1.117541362628e+00 1.114259220172e+00 1.110724443904e+00 1.106937844927e+00 1.102923853476e+00 1.098686269098e+00 1.094244144290e+00 1.089616036866e+00 1.084808920197e+00 1.079854320404e+00 1.074759854901e+00 1.069550419195e+00 1.064251928653e+00 1.058873162606e+00 1.053455344442e+00 1.048008154324e+00 1.042562812290e+00 1.037148486693e+00 1.031782520351e+00 1.026503381515e+00 1.021330631456e+00 1.016297489141e+00 1.011434786953e+00 1.006760434504e+00 1.002319759854e+00 9.981265322984e-01 9.942141639914e-01 9.906157279750e-01 9.873450223364e-01 9.844410021289e-01 9.819142561435e-01 9.797969122200e-01 9.781055888562e-01 9.768520862787e-01 9.760646993984e-01 9.757415272740e-01 9.759009944536e-01 9.765489926744e-01 9.776818572827e-01 9.793128346504e-01 9.814228070612e-01 9.840184005531e-01 9.870825647727e-01 9.905986553378e-01 9.945632267196e-01 9.989376572140e-01 1.003713422729e+00 1.008859867235e+00 1.014338217374e+00 1.020138955480e+00 1.026202986749e+00 1.032514961866e+00 1.039032593367e+00 1.045704010186e+00 1.052512499761e+00 1.059392024635e+00 1.066317293760e+00 1.073246589719e+00 1.080118958639e+00 1.086919816947e+00 1.093580988332e+00 1.100073572859e+00 1.106361473298e+00 1.112382461572e+00 1.118124005912e+00 1.123527470923e+00 1.128562370239e+00 1.133201579215e+00 1.137392626364e+00 1.141124204466e+00 1.144351537883e+00 1.147053137162e+00 1.149207869456e+00 1.150781385870e+00 1.151766662808e+00 1.152136258562e+00 1.151881787153e+00 1.150993209984e+00 1.149455527579e+00 1.147276325953e+00 1.144443671769e+00 1.140969636918e+00 1.136861185686e+00 1.132121560020e+00 1.126784771582e+00 1.120851683279e+00 1.114363176578e+00 1.107350553277e+00 1.099833232495e+00 1.091880470745e+00 1.083514558872e+00 1.074798820428e+00 1.065800496645e+00 1.056561766730e+00 1.047176793672e+00 1.037705795840e+00 1.028229128265e+00 1.018848064609e+00 1.009628306707e+00 1.000686772789e+00 9.921098702602e-01 9.839958076462e-01 9.764552851464e-01 9.695766160375e-01 9.634715163685e-01 9.582261843397e-01 9.539352348783e-01 9.506901542830e-01 9.485539593540e-01 9.476101832403e-01 9.478968995387e-01 9.494646772556e-01 9.523417773403e-01 9.565307340512e-01 9.620452536002e-01 9.688483783984e-01 9.769182962620e-01 9.862082858931e-01 9.966461092256e-01 1.008181253208e+00 1.020706258154e+00 1.034148663947e+00 1.048409488831e+00 1.063369784001e+00 1.078947803822e+00 1.095014816836e+00 1.111467320312e+00 1.128206065660e+00 1.145104082663e+00 1.162075847159e+00 1.179004838386e+00 1.195799939137e+00 1.212371161822e+00 1.228616248410e+00 1.244470945390e+00 1.259841144673e+00 1.274663193601e+00 1.288877640257e+00 1.302409535828e+00 1.315228663709e+00 1.327272577020e+00 1.338511471230e+00 1.348919048967e+00 1.358455641300e+00 1.367124268289e+00 1.374899587199e+00 1.381783739147e+00 1.387788817857e+00 1.392906354452e+00 1.397176237403e+00 1.400605662832e+00 1.403228603011e+00 1.405091992602e+00 1.406218822157e+00 1.406674775394e+00 1.406500115250e+00 1.405753114577e+00 1.404503093633e+00 1.402801933997e+00 1.400730698477e+00 1.398354798947e+00 1.395742688841e+00 1.392981201264e+00 1.390128458514e+00 1.387276911103e+00 1.384488787520e+00 1.381840904637e+00 1.379409839496e+00 1.377255860763e+00 1.375453485863e+00 1.374058409132e+00 1.373125714176e+00 1.372716810122e+00 1.372863347495e+00 1.373616430256e+00 1.375004201042e+00 1.377049564856e+00 1.379781455241e+00 1.383195488850e+00 1.387310673136e+00 1.392114641658e+00 1.397595458085e+00 1.403743497370e+00 1.410516648849e+00 1.417897256344e+00 1.425837937160e+00 1.434291358307e+00 1.443212330440e+00 1.452532292078e+00 1.462199428868e+00 1.472138485117e+00 1.482278049307e+00 1.492550998002e+00 1.502866402880e+00 1.513158514250e+00 1.523335208593e+00 1.533320029542e+00 1.543035512041e+00 1.552388232269e+00 1.561320981857e+00 1.569744235683e+00 1.577594778885e+00 1.584816387895e+00 1.591336450903e+00 1.597123086260e+00 1.602128372296e+00 1.606323403950e+00 1.609701711786e+00 1.612243798592e+00 1.613973793332e+00 1.614905612396e+00 1.615079965846e+00 1.614557489396e+00 1.613394779749e+00 1.611691552313e+00 1.609538313829e+00 1.607051072683e+00 1.604366666680e+00 1.601607613839e+00 1.598940780994e+00 1.596510504890e+00 1.594473594865e+00 1.593000221290e+00 1.592230014580e+00 1.592324270947e+00 1.593408292326e+00 1.595601886894e+00 1.599013680956e+00 1.603700186065e+00 1.609727647281e+00 1.617105427550e+00 1.625823209058e+00 1.635849514144e+00 1.647101510864e+00 1.659493968256e+00 1.672894832876e+00 1.687156720200e+00 1.702128034833e+00 1.717606121355e+00 1.733421613189e+00 1.749365722015e+00 1.765231809696e+00 1.780835897494e+00 1.795966935122e+00 1.810446013137e+00 1.824097503874e+00 1.836746349451e+00 1.848260298563e+00 1.858491767010e+00 1.867338922341e+00 1.874705016807e+00 1.880509222421e+00 1.884711954162e+00 1.887267027841e+00 1.888174120722e+00 1.887442188780e+00 1.885097547720e+00 1.881203003384e+00 1.875824510330e+00 1.869063297840e+00 1.861032251129e+00 1.851860488021e+00 1.841708935731e+00 1.830735786774e+00 1.819132956242e+00 1.807091123065e+00 1.794816610482e+00 1.782527974294e+00 1.770432322881e+00 1.758752464195e+00 1.747684379810e+00 1.737426404731e+00 1.728152119703e+00 1.719998241355e+00 1.713089625625e+00 1.707497272025e+00 1.703254776598e+00 1.700356821296e+00 1.698739649714e+00 1.698310412212e+00 1.698916499249e+00 1.700376900653e+00 1.702488820834e+00 1.705002078375e+00 1.707682844683e+00 1.710273939455e+00 1.712531092645e+00 1.714247518114e+00 1.715214644487e+00 1.715289063507e+00 1.714362578266e+00 1.712375370947e+00 1.709336696503e+00 1.705296797382e+00 1.700375659730e+00 1.694740475360e+00 1.688598017360e+00 1.682200243159e+00 1.675813408363e+00 1.669710034485e+00 1.664157674317e+00 1.659387105411e+00 1.655589258432e+00 1.652895225655e+00 1.651362757614e+00 1.650976229142e+00 1.651636095423e+00 1.653175438131e+00 1.655363269912e+00 1.657915520830e+00 1.660527962701e+00 1.662886506324e+00 1.664680225044e+00 1.665659616835e+00 1.665603275235e+00 1.664372446780e+00 1.661924581189e+00 1.658270610891e+00 1.653548010537e+00 1.647956774642e+00 1.641761764964e+00 1.635313864611e+00 1.628946222025e+00 1.623036521074e+00 1.617917524304e+00 1.613835870923e+00 1.611018789457e+00 1.609499983113e+00 1.609249468830e+00 1.610106841307e+00 1.611737521080e+00 1.613794954074e+00 1.615772491215e+00 1.617164638574e+00 1.617478433818e+00 1.616172294205e+00 1.612875924795e+00 1.607225980842e+00 1.598997994814e+00 1.588166003955e+00 1.574721255922e+00 1.558936231319e+00 1.541145101217e+00 1.521784117911e+00 1.501503505950e+00 1.480863381897e+00 1.460581819200e+00 1.441319549638e+00 1.423612740066e+00 1.408045239862e+00 1.394898241510e+00 1.384405337741e+00 1.376629795993e+00 1.371368919315e+00 1.368437333476e+00 1.367390461578e+00 1.367764567344e+00 1.369092043951e+00 1.370760675801e+00 1.372314832884e+00 1.373216479610e+00 1.372985180779e+00 1.371263755362e+00 1.367621988091e+00 1.361820642140e+00 1.353631587686e+00 1.342895745007e+00 1.329642823211e+00 1.313907677365e+00 1.295942483414e+00 1.276096147187e+00 1.254828223135e+00 1.232788903629e+00 1.210641547538e+00 1.189187327018e+00 1.169208629416e+00 1.151444243803e+00 1.136594701952e+00 1.125149446574e+00 1.117505244274e+00 1.113825147016e+00 1.114094381525e+00 1.118177437372e+00 1.125725180890e+00 1.136351135443e+00 1.149503251366e+00 1.164548112823e+00 1.180787537740e+00 1.197351729987e+00 1.213358749669e+00 1.227801630684e+00 1.239656854362e+00 1.247957435245e+00 1.251767114692e+00 1.250392141692e+00 1.243326256818e+00 1.230387697681e+00 1.211780005815e+00 1.188033752473e+00 1.160126485278e+00 1.129332424282e+00 1.097186446864e+00 1.065399687648e+00 1.037745527494e+00 1.006197617425e+00 9.806738068874e-01 9.679158436052e-01 9.649389759912e-01 9.620051276611e-01 9.520496550200e-01 9.371468142107e-01 9.264275365142e-01 9.270540160382e-01 9.366228457290e-01 9.452231687638e-01 9.447182140384e-01 9.359385857762e-01 9.278296280604e-01 9.291191161143e-01 9.397055430896e-01 9.507749425000e-01 9.533174082145e-01 9.461824156034e-01 9.368315188320e-01 9.342815642298e-01 9.401119742002e-01 9.466302789434e-01 9.441979944217e-01 9.299317560775e-01 9.102396045613e-01 8.952920502030e-01 8.896079165530e-01 8.877504281062e-01 8.801217774263e-01 8.625672444908e-01 8.407420974953e-01 8.256616799514e-01 8.235831335495e-01 8.298736918107e-01 8.341568718180e-01 8.309956757104e-01 8.252886275666e-01 8.249663963137e-01 7.955067755773e-01 7.312352854369e-01 7.245507107871e-01 7.948072836640e-01 8.570097965036e-01 8.495147472443e-01 7.996241898964e-01 7.978796328792e-01 8.774346548525e-01 9.560934096011e-01 9.502977442481e-01 8.581864329617e-01 7.725681273583e-01 8.019730276949e-01 9.065258024811e-01 9.617119152481e-01 9.126980103524e-01 8.096193923394e-01 7.742614859692e-01 8.492151847449e-01 9.254210688846e-01 9.035601244800e-01 7.857292332744e-01 6.853148160077e-01 7.314896523103e-01 8.579216961852e-01 9.172265714095e-01 8.544142318897e-01 7.274480881759e-01 6.839631907079e-01 7.859680125802e-01 9.026747095039e-01 9.182408851029e-01 8.198179562359e-01 6.982810770711e-01 7.042671923552e-01 8.458020686849e-01 9.806906312886e-01 1.011974646086e+00 9.207511502139e-01 7.552312882505e-01 6.358658557930e-01 6.898068001297e-01 8.570500133648e-01 9.932606393244e-01 1.016100467102e+00 9.075868461946e-01 7.194351108271e-01 6.026719383217e-01 7.012245945380e-01 8.913808997922e-01 1.008320155643e+00 9.945796555453e-01 8.824233038574e-01 7.796174572719e-01 7.959451346482e-01 9.000674207915e-01 9.811466469005e-01 9.863970329631e-01 9.375315601182e-01 8.969501121373e-01 9.057338672738e-01 9.410377024860e-01 9.543265484682e-01 9.255255206192e-01 8.768031741977e-01 8.542645320857e-01 8.845810103560e-01 9.437272659305e-01 9.819348586580e-01 9.668486444673e-01 9.080286224308e-01 8.614231197330e-01 8.886553197694e-01 9.775742053764e-01 1.051889881983e+00 1.053335492554e+00 9.854006591598e-01 9.154021619135e-01 9.203559200849e-01 9.896785075239e-01 1.041148566140e+00 1.022804706253e+00 9.555638057088e-01 9.129660446826e-01 9.408093126455e-01 9.949030551793e-01 1.004071716222e+00 9.476010606451e-01 8.695507026352e-01 8.413062538957e-01 8.814407763720e-01 9.361178649857e-01 9.533308413719e-01 9.266090300779e-01 8.875501045072e-01 8.757893655700e-01 9.058158447644e-01 9.604891076721e-01 1.012623174428e+00 1.043621798796e+00 1.049749240273e+00 1.041454764881e+00 1.034438094094e+00 1.034044172044e+00 1.029898423478e+00 1.010750629936e+00 9.821529746279e-01 9.631239620677e-01 9.602827040525e-01 9.542956460759e-01 9.241738148932e-01 8.802770086139e-01 8.636801050142e-01 8.964715046627e-01 9.453436250132e-01 9.643154797234e-01 9.500477030412e-01 9.454600704146e-01 9.836502372324e-01 1.034429971368e+00 1.040628202042e+00 9.888351669450e-01 9.366404820023e-01 9.604756990459e-01 1.045365697369e+00 1.097384636267e+00 1.054737147732e+00 1.004970963502e+00
 6.706150419910e-01 6.670543124767e-01 6.646140914454e-01 6.625378394956e-01 6.594669726515e-01 6.554287401802e-01 6.518256893727e-01 6.494177333202e-01 6.472577179196e-01 6.440727972948e-01 6.400128307327e-01 6.364016237454e-01 6.339484579898e-01 6.317805265476e-01 6.285959382827e-01 6.244552903177e-01 6.207579563203e-01 6.183064848128e-01 6.161252744487e-01 6.128263388555e-01 6.085853622714e-01 6.048837522465e-01 6.024258864220e-01 6.001933366003e-01 5.968731703112e-01 5.926402213105e-01 5.889177688655e-01 5.864402170770e-01 5.842081996486e-01 5.808438879764e-01 5.765331422191e-01 5.728021205194e-01 5.703606452186e-01 5.680688481306e-01 5.645517843840e-01 5.601387776107e-01 5.564084905876e-01 5.539853563641e-01 5.516654824308e-01 5.480895142026e-01 5.436323775600e-01 5.399043135148e-01 5.374993583702e-01 5.351471801022e-01 5.315262063856e-01 5.271301817288e-01 5.235364796800e-01 5.211397792082e-01 5.186219323412e-01 5.148596420418e-01 5.104954096289e-01 5.070039634875e-01 5.045941291268e-01 5.019072078377e-01 4.979356569215e-01 4.934530714807e-01 4.899338091648e-01 4.874881038109e-01 4.847246231195e-01 4.807048955485e-01 4.762083410864e-01 4.726265796324e-01 4.700835905429e-01 4.673336778485e-01 4.634897025202e-01 4.591674465975e-01 4.555877945841e-01 4.529184574699e-01 4.501242428446e-01 4.464448620332e-01 4.423649589601e-01 4.388586371872e-01 4.360486418610e-01 4.331136590072e-01 4.294651954366e-01 4.255103573321e-01 4.220335429883e-01 4.191027017141e-01 4.160116115522e-01 4.122792397263e-01 4.083005805956e-01 4.047702975969e-01 4.017347281094e-01 3.985433049083e-01 3.947490799197e-01 3.906972951730e-01 3.870463185845e-01 3.839051208461e-01 3.806946386418e-01 3.769210265967e-01 3.728220079905e-01 3.690400003734e-01 3.657851667365e-01 3.625877025057e-01 3.589212535800e-01 3.548636746758e-01 3.509773505093e-01 3.475946650445e-01 3.444094885997e-01 3.408881567918e-01 3.369412149919e-01 3.330116477803e-01 3.295008163708e-01 3.262829318011e-01 3.228882381365e-01 3.190974650277e-01 3.151867898224e-01 3.115674724792e-01 3.082743188405e-01 3.049499053665e-01 3.013059737222e-01 2.974684409511e-01 2.937868238982e-01 2.903937516552e-01 2.870707820702e-01 2.835423285927e-01 2.798089633975e-01 2.761216448310e-01 2.726478433102e-01 2.692813946114e-01 2.658100736098e-01 2.621882046215e-01 2.585549751609e-01 2.550366651319e-01 2.516065133721e-01 2.481464685871e-01 2.446101467060e-01 2.410625134513e-01 2.375646335563e-01 2.340878215658e-01 2.305920924109e-01 2.270998566866e-01 2.236418695412e-01 2.201979386177e-01 2.167165479529e-01 2.131912963870e-01 2.096998411069e-01 2.063022317748e-01 2.029331149005e-01 1.994800809984e-01 1.959492274891e-01 1.924595546432e-01 1.890878646164e-01 1.857695473148e-01 1.823804701352e-01 1.788934185425e-01 1.754284280513e-01 1.720803948064e-01 1.687895246004e-01 1.654491117475e-01 1.620484067448e-01 1.586644345200e-01 1.553551105767e-01 1.520909868780e-01 1.488055492404e-01 1.455007578801e-01 1.422360368236e-01 1.390184525153e-01 1.358017807480e-01 1.325835208464e-01 1.294052256432e-01 1.262887865317e-01 1.232063403558e-01 1.201085659624e-01 1.170076663482e-01 1.139841924637e-01 1.110567625695e-01 1.081591324130e-01 1.052484096330e-01 1.023649485575e-01 9.957197989115e-02 9.687987160002e-02 9.423795185725e-02 9.160818014339e-02 8.903730661016e-02 8.658516330078e-02 8.423582859804e-02 8.194877064368e-02 7.972481260476e-02 7.760496994132e-02 7.562183953309e-02 7.376589493607e-02 7.200493750132e-02 7.034755245564e-02 6.883999555394e-02 6.750409970266e-02 6.632152836222e-02 6.527806077698e-02 6.438187567190e-02 6.365992347107e-02 6.313078120601e-02 6.278338165776e-02 6.260071556558e-02 6.258424813888e-02 6.274823956611e-02 6.309360547848e-02 6.361187788583e-02 6.428881116865e-02 6.511327058192e-02 6.608584606012e-02 6.720992961961e-02 6.846823305761e-02 6.984318982808e-02 7.132889382285e-02 7.292251370971e-02 7.461845805143e-02 7.640634170103e-02 7.826946898802e-02 8.020371047743e-02 8.221186052903e-02 8.428634054797e-02 8.641020062808e-02 8.858112796918e-02 9.079836880718e-02 9.306034384226e-02 9.536175590751e-02 9.768816415846e-02 1.000378695831e-01 1.024213212980e-01 1.048319136927e-01 1.072570349846e-01 1.096945041227e-01 1.121456919171e-01 1.146126597737e-01 1.170941723178e-01 1.195791549977e-01 1.220632770986e-01 1.245598258531e-01 1.270606161546e-01 1.295585310590e-01 1.320559458895e-01 1.345512292233e-01 1.370443173628e-01 1.395383200192e-01 1.420230272335e-01 1.444992807920e-01 1.469744128826e-01 1.494409877528e-01 1.518945504400e-01 1.543427898776e-01 1.567801754067e-01 1.592082561142e-01 1.616274009702e-01 1.640285965464e-01 1.664188229215e-01 1.688013519626e-01 1.711681002673e-01 1.735203974826e-01 1.758599264244e-01 1.781820360332e-01 1.804920205769e-01 1.827863590016e-01 1.850602180385e-01 1.873223212526e-01 1.895703545803e-01 1.917942026312e-01 1.940033271119e-01 1.961945690369e-01 1.983649786611e-01 2.005210717135e-01 2.026555580864e-01 2.047667073793e-01 2.068638320459e-01 2.089379699851e-01 2.109890313195e-01 2.130223222307e-01 2.150313317964e-01 2.170215094151e-01 2.189921554107e-01 2.209346701755e-01 2.228569125770e-01 2.247590287930e-01 2.266336425874e-01 2.284891450156e-01 2.303223248651e-01 2.321257020767e-01 2.339112314216e-01 2.356691641235e-01 2.374014991690e-01 2.391146114504e-01 2.407974525508e-01 2.424547429654e-01 2.440909654029e-01 2.456980652019e-01 2.472789833438e-01 2.488358817497e-01 2.503622514084e-01 2.518649724300e-01 2.533415612497e-01 2.547888493230e-01 2.562102553077e-01 2.576029511809e-01 2.589666332847e-01 2.603040879262e-01 2.616150061430e-01 2.628942557610e-01 2.641475348879e-01 2.653692885043e-01 2.665627202760e-01 2.677303806475e-01 2.688650852953e-01 2.699695943081e-01 2.710463327181e-01 2.720910023919e-01 2.731076163830e-01 2.740946324903e-01 2.750490336895e-01 2.759730775060e-01 2.768662634779e-01 2.777279024097e-01 2.785606204526e-01 2.793608203527e-01 2.801297323299e-01 2.808680282446e-01 2.815730977208e-01 2.822477861980e-01 2.828899062538e-01 2.834975803646e-01 2.840756149964e-01 2.846226214349e-01 2.851340357121e-01 2.856151687432e-01 2.860607743490e-01 2.864715458230e-01 2.868529707798e-01 2.872005935990e-01 2.875169378908e-01 2.878012849165e-01 2.880473298724e-01 2.882615516526e-01 2.884450393644e-01 2.885927446202e-01 2.887131665701e-01 2.887980343487e-01 2.888463797159e-01 2.888622710358e-01 2.888414553528e-01 2.887900022750e-01 2.887087402963e-01 2.885900659150e-01 2.884382634613e-01 2.882482930017e-01 2.880228934472e-01 2.877683937734e-01 2.874805593974e-01 2.871588370586e-01 2.868013299945e-01 2.864054254275e-01 2.859775489172e-01 2.855191569046e-01 2.850274557892e-01 2.845067281541e-01 2.839471364687e-01 2.833528578038e-01 2.827275665095e-01 2.820700936512e-01 2.813865543685e-01 2.806685632307e-01 2.799153044737e-01 2.791307209746e-01 2.783129376486e-01 2.774665678918e-01 2.765927245984e-01 2.756842435599e-01 2.747445998715e-01 2.737725911336e-01 2.727701904879e-01 2.717432206533e-01 2.706842301729e-01 2.695944326146e-01 2.684770296824e-01 2.673275927361e-01 2.661535279105e-01 2.649528073658e-01 2.637238587407e-01 2.624695819355e-01 2.611843596010e-01 2.598768379109e-01 2.585467402263e-01 2.571908087511e-01 2.558116682621e-01 2.544080880098e-01 2.529818887018e-01 2.515353423555e-01 2.500692872024e-01 2.485854089666e-01 2.470809728623e-01 2.455563814023e-01 2.440164361435e-01 2.424619572612e-01 2.408932532934e-01 2.393105620631e-01 2.377130216970e-01 2.361065632024e-01 2.344910467370e-01 2.328661514676e-01 2.312345157955e-01 2.295953407566e-01 2.279517878337e-01 2.263083252805e-01 2.246629458774e-01 2.230185657485e-01 2.213750883816e-01 2.197347664927e-01 2.181044804308e-01 2.164832775445e-01 2.148714377874e-01 2.132711270519e-01 2.116846477531e-01 2.101190476520e-01 2.085745077774e-01 2.070519139336e-01 2.055536657639e-01 2.040809788223e-01 2.026418822866e-01 2.012374352636e-01 1.998692802761e-01 1.985409363667e-01 1.972537386318e-01 1.960118118627e-01 1.948209211860e-01 1.936819025788e-01 1.925990540950e-01 1.915756737099e-01 1.906120518650e-01 1.897157488245e-01 1.888868835646e-01 1.881322628586e-01 1.874549311677e-01 1.868526753585e-01 1.863355124574e-01 1.859001463993e-01 1.855555690776e-01 1.853049357069e-01 1.851452673120e-01 1.850848336927e-01 1.851206899638e-01 1.852601572547e-01 1.855073809847e-01 1.858561078390e-01 1.863159552017e-01 1.868811909507e-01 1.875587401133e-01 1.883515408843e-01 1.892514758081e-01 1.902716256931e-01 1.913987373399e-01 1.926411249943e-01 1.939997710972e-01 1.954664197390e-01 1.970531796458e-01 1.987450573698e-01 2.005493721197e-01 2.024668092800e-01 2.044866609720e-01 2.066201061951e-01 2.088538906390e-01 2.111903390392e-01 2.136325890539e-01 2.161699125598e-01 2.188101825164e-01 2.215404810532e-01 2.243631514519e-01 2.272813562276e-01 2.302827975755e-01 2.333762456994e-01 2.365487444436e-01 2.398003952505e-01 2.431359988257e-01 2.465433213736e-01 2.500303324884e-01 2.535846353956e-01 2.572043157307e-01 2.608997145641e-01 2.646517670742e-01 2.684706767768e-01 2.723491067625e-01 2.762771873600e-01 2.802724444461e-01 2.843130021701e-01 2.884068989090e-01 2.925519256589e-01 2.967339245879e-01 3.009725574738e-01 3.052459908040e-01 3.095641200744e-01 3.139231203444e-01 3.183060798885e-01 3.227403215623e-01 3.271969383623e-01 3.316870050211e-01 3.362128660271e-01 3.407509411604e-01 3.453324446794e-01 3.499267645571e-01 3.545438943174e-01 3.591925993069e-01 3.638406222888e-01 3.685288843629e-01 3.732167704087e-01 3.779209134406e-01 3.826513557681e-01 3.873673703245e-01 3.921215641760e-01 3.968638259436e-01 4.016178922490e-01 4.063882943637e-01 4.111382788428e-01 4.159192194312e-01 4.206786318138e-01 4.254432284123e-01 4.302207852053e-01 4.349650917911e-01 4.397394898988e-01 4.444789315189e-01 4.492214728580e-01 4.539676239345e-01 4.586731668256e-01 4.634044220488e-01 4.680923787823e-01 4.727775581688e-01 4.774585965018e-01 4.820929409785e-01 4.867467440076e-01 4.913492545640e-01 4.959458532461e-01 5.005274931356e-01 5.050576696918e-01 5.096013388558e-01 5.140854616927e-01 5.185597439258e-01 5.230109742050e-01 5.274058571342e-01 5.318057999255e-01 5.361427942555e-01 5.404603409536e-01 5.447496234961e-01 5.489777787981e-01 5.532028788287e-01 5.573602645191e-01 5.614920507643e-01 5.655881326700e-01 5.696194802332e-01 5.736385159376e-01 5.775850239090e-01 5.814975155186e-01 5.853732413748e-01 5.891748948718e-01 5.929584221245e-01 5.966682348895e-01 6.003321010163e-01 6.039562317976e-01 6.074994754765e-01 6.110175033399e-01 6.144601513646e-01 6.178470004809e-01 6.211917378891e-01 6.244479603886e-01 6.276726683996e-01 6.308185552638e-01 6.339007001079e-01 6.369377735742e-01 6.398787679701e-01 6.427830011371e-01 6.456046405890e-01 6.483554063901e-01 6.510575275641e-01 6.536575490179e-01 6.562163278996e-01 6.586881243635e-01 6.610808714607e-01 6.634240170352e-01 6.656582751151e-01 6.678460928637e-01 6.699424875506e-01 6.719573190120e-01 6.739141994863e-01 6.757610991955e-01 6.775558301876e-01 6.792554338978e-01 6.808663992647e-01 6.824183209134e-01 6.838560776983e-01 6.852354697479e-01 6.865184588975e-01 6.877075552064e-01 6.888331922446e-01 6.898430904560e-01 6.907890277306e-01 6.916375994754e-01 6.923884532051e-01 6.930717522762e-01 6.936384031052e-01 6.941333273349e-01 6.945333629418e-01 6.948295404248e-01 6.950569288168e-01 6.951678012639e-01 6.952009800747e-01 6.951390499839e-01 6.949730764014e-01 6.947321002063e-01 6.943772480645e-01 6.939413518791e-01 6.934099103144e-01 6.927712372061e-01 6.920587964879e-01 6.912315216798e-01 6.903216467016e-01 6.893170637188e-01 6.882055723481e-01 6.870189052325e-01 6.857183559921e-01 6.843349347262e-01 6.828579640105e-01 6.812759669300e-01 6.796178988586e-01 6.778515719332e-01 6.759993901096e-01 6.740578974028e-01 6.720127823819e-01 6.698943552570e-01 6.676696297455e-01 6.653629780511e-01 6.629703893154e-01 6.604788111925e-01 6.579145286464e-01 6.552516556679e-01 6.525101023214e-01 6.496844889773e-01 6.467707267355e-01 6.437856236172e-01 6.407103786689e-01 6.375611253986e-01 6.343365127184e-01 6.310289906867e-01 6.276570301695e-01 6.242043497800e-01 6.206858055451e-01 6.170986101832e-01 6.134409507455e-01 6.097270913819e-01 6.059422116375e-01 6.021033629184e-01 5.982055891847e-01 5.942507399180e-01 5.902500352145e-01 5.861916671139e-01 5.820935597272e-01 5.779482447117e-01 5.737640443690e-01 5.695459330212e-01 5.652868276384e-01 5.610063102125e-01 5.566930252423e-01 5.523584996318e-01 5.480091067905e-01 5.436368028159e-01 5.392657344820e-01 5.348797930967e-01 5.304965398686e-01 5.261185002851e-01 5.217404842100e-01 5.173857454558e-01 5.130416164571e-01 5.087253567217e-01 5.044405687201e-01 5.001813879454e-01 4.959752228841e-01 4.918038730020e-01 4.876925866547e-01 4.836395210254e-01 4.796448202873e-01 4.757333029831e-01 4.718874460574e-01 4.681330905820e-01 4.644724216731e-01 4.608998800466e-01 4.574460259384e-01 4.540912339265e-01 4.508610879240e-01 4.477594538771e-01 4.447793731274e-01 4.419528331247e-01 4.392582216290e-01 4.367247345191e-01 4.343480515964e-01 4.321278031065e-01 4.300926948331e-01 4.282178328608e-01 4.265341261731e-01 4.250364422223e-01 4.237196290419e-01 4.226146542981e-01 4.216910999493e-01 4.209803028959e-01 4.204742468960e-01 4.201637336115e-01 4.200802966008e-01 4.201888621445e-01 4.205196683514e-01 4.210602430228e-01 4.218012906469e-01 4.227688038374e-01 4.239263214531e-01 4.253000558970e-01 4.268756848419e-01 4.286416055100e-01 4.306207133627e-01 4.327740134342e-01 4.351275599140e-01 4.376607522829e-01 4.403629835630e-01 4.432528552553e-01 4.462903938692e-01 4.495004723118e-01 4.528617611102e-01 4.563604452747e-01 4.600156133182e-01 4.637849894362e-01 4.676946339294e-01 4.717181165266e-01 4.758471240257e-01 4.800954233710e-01 4.844232170643e-01 4.888551781080e-01 4.933639456396e-01 4.979436784590e-01 5.026051808471e-01 5.073128651899e-01 5.120879564796e-01 5.169060450060e-01 5.217600256638e-01 5.266628822137e-01 5.315769872721e-01 5.365254497397e-01 5.414857635146e-01 5.464500275354e-01 5.514299019772e-01 5.563925762265e-01 5.613609957138e-01 5.663096071692e-01 5.712354089024e-01 5.761493391523e-01 5.810178131880e-01 5.858665500040e-01 5.906698279056e-01 5.954249774238e-01 6.001437590362e-01 6.047933214303e-01 6.094007039976e-01 6.139411935032e-01 6.184118476203e-01 6.228274947178e-01 6.271510374648e-01 6.314153746809e-01 6.355905812373e-01 6.396805652038e-01 6.436971447793e-01 6.476052530194e-01 6.514394192145e-01 6.551707950700e-01 6.588008714475e-01 6.623438416526e-01 6.657672363301e-01 6.691001057998e-01 6.723208228309e-01 6.754276996557e-01 6.784398511147e-01 6.813220102533e-01 6.841053764774e-01 6.867695037802e-01 6.893118533251e-01 6.917526923681e-01 6.940576484064e-01 6.962597497234e-01 6.983374579758e-01 7.002903966441e-01 7.021395408590e-01 7.038533657350e-01 7.054595081221e-01 7.069454531668e-01 7.083055067736e-01 7.095640409759e-01 7.106888065854e-01 7.117093280100e-01 7.126161240229e-01 7.134020574159e-01 7.140899958438e-01 7.146553440601e-01 7.151228655204e-01 7.154843847052e-01 7.157381095061e-01 7.159032258669e-01 7.159605876555e-01 7.159302384706e-01 7.158104275726e-01 7.155981683362e-01 7.153111094550e-01 7.149365879773e-01 7.144931957026e-01 7.139780132972e-01 7.133948424948e-01 7.127580213116e-01 7.120556504785e-01 7.113111339128e-01 7.105182764482e-01 7.096845223735e-01 7.088253359818e-01 7.079317653391e-01 7.070248952722e-01 7.061014583629e-01 7.051716703350e-01 7.042483704171e-01 7.033251367033e-01 7.024256165925e-01 7.015472137441e-01 7.006988485602e-01 6.998975123221e-01 6.991351646534e-01 6.984399468557e-01 6.978048659411e-01 6.972440550811e-01 6.967713159290e-01 6.963797848530e-01 6.961018401110e-01 6.959232057560e-01 6.958652915467e-01 6.959413452532e-01 6.961388853054e-01 6.964953993788e-01 6.969933092758e-01 6.976532641174e-01 6.984872602335e-01 6.994840956217e-01 7.006775743543e-01 7.020497921851e-01 7.036189308755e-01 7.053991347074e-01 7.073709382027e-01 7.095703755632e-01 7.119768913923e-01 7.146039203613e-01 7.174646721305e-01 7.205369517052e-01 7.238538176307e-01 7.273918649118e-01 7.311614713291e-01 7.351731303538e-01 7.394018079978e-01 7.438752422159e-01 7.485718220077e-01 7.534931209213e-01 7.586494967155e-01 7.640126286435e-01 7.696055881018e-01 7.754057002427e-01 7.814107142367e-01 7.876281543839e-01 7.940287149953e-01 8.006296650871e-01 8.074087225515e-01 8.143598451515e-01 8.214868228234e-01 8.287616280203e-01 8.361933052893e-01 8.437641119769e-01 8.514634331598e-01 8.592908373490e-01 8.672221550168e-01 8.752632806083e-01 8.833893751996e-01 8.915965622620e-01 8.998771667440e-01 9.082089591840e-01 9.165948920723e-01 9.250123205738e-01 9.334545402797e-01 9.419119349936e-01 9.503666182213e-01 9.588178787409e-01 9.672410238780e-01 9.756337848669e-01 9.839818916094e-01 9.922666856307e-01 1.000492405321e+00 1.008629272331e+00 1.016680881925e+00 1.024630393463e+00 1.032457979314e+00 1.040172439673e+00 1.047739685190e+00 1.055165211502e+00 1.062435393383e+00 1.069526532593e+00 1.076453048370e+00 1.083179032446e+00 1.089710606146e+00 1.096038997147e+00 1.102135872846e+00 1.108020915557e+00 1.113659384035e+00 1.119054115822e+00 1.124201998972e+00 1.129074568051e+00 1.133692304875e+00 1.138023681748e+00 1.142072722250e+00 1.145838696320e+00 1.149294299775e+00 1.152460580123e+00 1.155312109726e+00 1.157849191538e+00 1.160079370843e+00 1.161973819152e+00 1.163555045225e+00 1.164805862174e+00 1.165723172017e+00 1.166320904181e+00 1.166576179532e+00 1.166508981186e+00 1.166106904085e+00 1.165374023024e+00 1.164322987496e+00 1.162936193299e+00 1.161238566866e+00 1.159222752605e+00 1.156895632706e+00 1.154272531245e+00 1.151347030962e+00 1.148142143130e+00 1.144658138763e+00 1.140906790710e+00 1.136907346270e+00 1.132659311419e+00 1.128192267106e+00 1.123508759065e+00 1.118632119326e+00 1.113582021141e+00 1.108366376477e+00 1.103019634088e+00 1.097550415652e+00 1.091986799087e+00 1.086356243973e+00 1.080669811636e+00 1.074970268893e+00 1.069268843672e+00 1.063599221525e+00 1.057994664188e+00 1.052471732537e+00 1.047074940904e+00 1.041820239891e+00 1.036743424338e+00 1.031879666860e+00 1.027246165910e+00 1.022887609367e+00 1.018822221189e+00 1.015082138900e+00 1.011699218943e+00 1.008689333935e+00 1.006090384437e+00 1.003911843981e+00 1.002180636403e+00 1.000916999683e+00 1.000128668941e+00 9.998392590802e-01 1.000047140790e+00 1.000766525999e+00 1.001998155198e+00 1.003734928502e+00 1.005987748095e+00 1.008729968774e+00 1.011965664468e+00 1.015672732645e+00 1.019828438264e+00 1.024426636786e+00 1.029420815573e+00 1.034801510879e+00 1.040531495665e+00 1.046566933895e+00 1.052897338041e+00 1.059456907899e+00 1.066225309887e+00 1.073159655115e+00 1.080203502687e+00 1.087337132267e+00 1.094495914630e+00 1.101645566257e+00 1.108748342190e+00 1.115741115952e+00 1.122604598262e+00 1.129274541848e+00 1.135716954885e+00 1.141898926769e+00 1.147759033958e+00 1.153281363515e+00 1.158414018821e+00 1.163122599527e+00 1.167383872514e+00 1.171149398657e+00 1.174407080904e+00 1.177116758171e+00 1.179257968360e+00 1.180815198042e+00 1.181756743536e+00 1.182082559068e+00 1.181765842600e+00 1.180806587061e+00 1.179201036255e+00 1.176934083447e+00 1.174030617937e+00 1.170475308074e+00 1.166290902836e+00 1.161496829355e+00 1.156096411720e+00 1.150137297323e+00 1.143632204344e+00 1.136624370098e+00 1.129161944012e+00 1.121270824805e+00 1.113028299162e+00 1.104474158207e+00 1.095675079499e+00 1.086712212679e+00 1.077639190846e+00 1.068557466477e+00 1.059538927652e+00 1.050669914059e+00 1.042061033046e+00 1.033785215676e+00 1.025959086600e+00 1.018673736061e+00 1.012027207181e+00 1.006127199449e+00 1.001056183825e+00 9.969158173389e-01 9.937825183436e-01 9.917351230461e-01 9.908427124619e-01 9.911540232880e-01 9.927203877005e-01 9.955609787696e-01 9.996968162035e-01 1.005128937439e+00 1.011830057380e+00 1.019788920287e+00 1.028943785039e+00 1.039247902551e+00 1.050636879197e+00 1.063012556482e+00 1.076315119341e+00 1.090425987018e+00 1.105255342227e+00 1.120704815783e+00 1.136646360105e+00 1.152999879452e+00 1.169637216845e+00 1.186453670172e+00 1.203359134876e+00 1.220226986296e+00 1.236982036205e+00 1.253516765002e+00 1.269745139729e+00 1.285589557120e+00 1.300960548114e+00 1.315800498486e+00 1.330031044281e+00 1.343598830795e+00 1.356456665300e+00 1.368543540160e+00 1.379843800994e+00 1.390305466591e+00 1.399912209341e+00 1.408654222907e+00 1.416502504151e+00 1.423475910732e+00 1.429562606676e+00 1.434773882315e+00 1.439140756561e+00 1.442662418694e+00 1.445391986183e+00 1.447352132635e+00 1.448580889503e+00 1.449141349418e+00 1.449062571619e+00 1.448418144614e+00 1.447260249837e+00 1.445647915706e+00 1.443661512976e+00 1.441356435059e+00 1.438812391153e+00 1.436101268445e+00 1.433291277000e+00 1.430468381197e+00 1.427688968138e+00 1.425043514648e+00 1.422591048823e+00 1.420404357067e+00 1.418554970604e+00 1.417091002452e+00 1.416084992764e+00 1.415582175588e+00 1.415631279625e+00 1.416283752933e+00 1.417558878507e+00 1.419503107592e+00 1.422130186929e+00 1.425454651345e+00 1.429495148955e+00 1.434237703546e+00 1.439687654286e+00 1.445824626909e+00 1.452623470775e+00 1.460062963738e+00 1.468096099757e+00 1.476688342168e+00 1.485781442062e+00 1.495319245719e+00 1.505241729900e+00 1.515472833246e+00 1.525948947205e+00 1.536581051708e+00 1.547292302008e+00 1.558004022667e+00 1.568616412462e+00 1.579060061377e+00 1.589234644010e+00 1.599058524051e+00 1.608457418078e+00 1.617336098638e+00 1.625639909910e+00 1.633288758062e+00 1.640224344453e+00 1.646405467713e+00 1.651774292128e+00 1.656317400738e+00 1.660010521192e+00 1.662845858174e+00 1.664847630202e+00 1.666025808949e+00 1.666437905421e+00 1.666131024327e+00 1.665181541983e+00 1.663685446550e+00 1.661734670520e+00 1.659464097539e+00 1.656994804764e+00 1.654468554708e+00 1.652049673415e+00 1.649872886658e+00 1.648116420776e+00 1.646926549434e+00 1.646450930069e+00 1.646844648347e+00 1.648217171959e+00 1.650694553532e+00 1.654357699255e+00 1.659267871358e+00 1.665472346229e+00 1.672962591990e+00 1.681731230939e+00 1.691720527186e+00 1.702846615781e+00 1.715015570561e+00 1.728079934192e+00 1.741903998997e+00 1.756311529333e+00 1.771113978357e+00 1.786140061014e+00 1.801169442320e+00 1.816021407084e+00 1.830496762240e+00 1.844397299160e+00 1.857557760117e+00 1.869793464485e+00 1.880958102641e+00 1.890909386060e+00 1.899518151334e+00 1.906690077848e+00 1.912329498910e+00 1.916375897555e+00 1.918784315208e+00 1.919526580379e+00 1.918609526734e+00 1.916040418165e+00 1.911868504412e+00 1.906154321733e+00 1.898976788077e+00 1.890447213737e+00 1.880684688967e+00 1.869837393994e+00 1.858068390518e+00 1.845556673357e+00 1.832503394536e+00 1.819111282285e+00 1.805607081445e+00 1.792210105374e+00 1.779144650422e+00 1.766637072622e+00 1.754887004482e+00 1.744094581548e+00 1.734421023541e+00 1.725998105263e+00 1.718931463745e+00 1.713263458894e+00 1.709009219177e+00 1.706123089405e+00 1.704511392334e+00 1.704046162800e+00 1.704538221845e+00 1.705786986125e+00 1.707552397193e+00 1.709581255018e+00 1.711625407499e+00 1.713431694980e+00 1.714780610267e+00 1.715473185368e+00 1.715346345173e+00 1.714298732578e+00 1.712265677809e+00 1.709252339341e+00 1.705314879486e+00 1.700564897006e+00 1.695174594756e+00 1.689344387959e+00 1.683316244101e+00 1.677352112403e+00 1.671703163097e+00 1.666619920429e+00 1.662312887575e+00 1.658937942223e+00 1.656599860571e+00 1.655324488627e+00 1.655054200140e+00 1.655670098595e+00 1.656969192373e+00 1.658695708126e+00 1.660563262842e+00 1.662241173131e+00 1.663428476382e+00 1.663828114858e+00 1.663182920612e+00 1.661330914643e+00 1.658136984592e+00 1.653598925959e+00 1.647790364057e+00 1.640851414596e+00 1.633062978124e+00 1.624709834430e+00 1.616169424006e+00 1.607844252031e+00 1.600082040423e+00 1.593269192462e+00 1.587649289660e+00 1.583406793081e+00 1.580624468148e+00 1.579180381297e+00 1.578924561456e+00 1.579499132933e+00 1.580474765346e+00 1.581405646142e+00 1.581699426657e+00 1.580887812544e+00 1.578471208642e+00 1.574011221806e+00 1.567268916544e+00 1.557987687216e+00 1.546176789927e+00 1.531936660030e+00 1.515465418053e+00 1.497221346505e+00 1.477626107944e+00 1.457287096191e+00 1.436863853246e+00 1.416922996816e+00 1.398165846829e+00 1.381067228514e+00 1.366065519447e+00 1.353503392176e+00 1.343431386570e+00 1.335918888295e+00 1.330754556361e+00 1.327644110228e+00 1.326262494570e+00 1.326081635441e+00 1.326679056933e+00 1.327537073653e+00 1.328134071929e+00 1.328063520113e+00 1.326826004057e+00 1.324070925003e+00 1.319460318994e+00 1.312691901555e+00 1.303631008175e+00 1.292137790852e+00 1.278265111909e+00 1.262170551392e+00 1.244115565806e+00 1.224578711392e+00 1.204090533423e+00 1.183353103953e+00 1.163128211129e+00 1.144189489437e+00 1.127341331654e+00 1.113241880122e+00 1.102484089328e+00 1.095452555617e+00 1.092342084459e+00 1.093207045248e+00 1.097857176553e+00 1.106020804817e+00 1.117264855572e+00 1.131038738482e+00 1.146734044012e+00 1.163571780907e+00 1.180731330822e+00 1.197257037605e+00 1.212112278551e+00 1.224264009539e+00 1.232627751699e+00 1.236270439992e+00 1.234377733585e+00 1.226373237185e+00 1.212036406120e+00 1.191448497972e+00 1.165163570028e+00 1.134119731596e+00 1.099646119263e+00 1.063458940037e+00 1.031216519909e+00 9.941312926418e-01 9.622546249542e-01 9.428732698228e-01 9.337636478705e-01 9.257395412602e-01 9.119435683791e-01 8.945265435466e-01 8.827388684960e-01 8.837751458043e-01 8.949896777822e-01 9.061197909406e-01 9.088319294908e-01 9.038774826107e-01 8.999858134168e-01 9.054115387764e-01 9.195710352425e-01 9.335317857895e-01 9.385978942999e-01 9.340214018682e-01 9.273981221871e-01 9.275105250353e-01 9.355867180352e-01 9.438477235158e-01 9.429081775021e-01 9.302276818749e-01 9.123010074414e-01 8.990359655499e-01 8.945682663766e-01 8.933738706617e-01 8.861379448097e-01 8.691151750035e-01 8.481232131073e-01 8.339165645211e-01 8.322099417100e-01 8.379243969433e-01 8.404714209431e-01 8.341908196957e-01 8.234803420672e-01 8.149374644498e-01 7.635304151254e-01 7.018565925318e-01 7.200025776660e-01 8.005568633681e-01 8.487135199886e-01 8.243618710631e-01 7.793785844304e-01 8.032738175049e-01 8.929960383285e-01 9.533700833922e-01 9.217133253578e-01 8.264142489102e-01 7.780543540604e-01 8.471952982316e-01 9.496127696580e-01 9.768347726053e-01 9.080935303993e-01 8.208866087333e-01 8.253727791450e-01 9.102349632680e-01 9.588870530377e-01 9.027054081147e-01 7.777017089075e-01 7.148413033353e-01 7.934156412715e-01 9.030227295085e-01 9.201628356893e-01 8.239917459932e-01 7.055474121332e-01 7.121842387927e-01 8.350436953533e-01 9.241483192352e-01 8.930728182829e-01 7.630151075510e-01 6.641949658705e-01 7.370710794012e-01 9.061749362581e-01 1.019074179770e+00 1.006268087677e+00 8.778053210250e-01 7.160948838534e-01 6.647691768407e-01 7.811258439631e-01 9.434508785277e-01 1.034795274413e+00 1.005173324884e+00 8.639984691570e-01 6.931212757357e-01 6.522113480098e-01 7.907439896369e-01 9.519500245131e-01 1.012918407839e+00 9.471276592332e-01 8.170392709000e-01 7.573957464019e-01 8.415546530571e-01 9.694159652600e-01 1.028409518008e+00 9.920811443044e-01 9.139663160235e-01 8.843924370423e-01 9.349222476411e-01 1.001807946757e+00 1.015368086098e+00 9.622850127323e-01 8.883296504977e-01 8.640517694538e-01 9.114670380192e-01 9.772319020941e-01 9.982515201051e-01 9.546199085435e-01 8.825104759007e-01 8.563145590109e-01 9.144127862600e-01 1.003823667933e+00 1.046436281696e+00 1.011990559475e+00 9.394012729411e-01 9.138616950364e-01 9.740686302077e-01 1.054958068613e+00 1.074086431318e+00 1.012012782337e+00 9.279547922721e-01 9.158065620608e-01 9.899522531018e-01 1.064313949732e+00 1.064397707357e+00 9.862197395665e-01 8.915195235033e-01 8.591917259763e-01 8.996094268497e-01 9.507852634159e-01 9.628939359924e-01 9.333169016313e-01 8.905024494112e-01 8.653053435846e-01 8.712514809317e-01 9.043493897014e-01 9.511064860318e-01 9.941758946397e-01 1.019819186858e+00 1.026889381824e+00 1.026971763309e+00 1.030933548172e+00 1.036186819910e+00 1.032403704607e+00 1.017754377055e+00 1.002148461671e+00 9.915122878747e-01 9.764118671192e-01 9.456734422614e-01 9.083401742881e-01 8.908046708570e-01 9.021919462006e-01 9.166640853159e-01 9.083918037223e-01 8.916700719847e-01 9.108589648583e-01 9.748991462398e-01 1.029811770833e+00 1.019013163791e+00 9.454965061608e-01 8.884545728216e-01 9.314619028038e-01 1.036830385552e+00 1.094347842952e+00 1.045693368089e+00 9.889548702946e-01
 6.984593120393e-01 6.949418690719e-01 6.925747927687e-01 6.905753092889e-01 6.875562468486e-01 6.835561514397e-01 6.800060303518e-01 6.776681477344e-01 6.755748328764e-01 6.724399075533e-01 6.684185379096e-01 6.648556618247e-01 6.624721779664e-01 6.603734717540e-01 6.572325991535e-01 6.531207333280e-01 6.494728079245e-01 6.470935647433e-01 6.449727906715e-01 6.417077366499e-01 6.374992367054e-01 6.338465339724e-01 6.314550666338e-01 6.292807345171e-01 6.259967357615e-01 6.217900492580e-01 6.181102841586e-01 6.156969277563e-01 6.135237029687e-01 6.101920734293e-01 6.059007741746e-01 6.022094563936e-01 5.998302075299e-01 5.975909210763e-01 5.940976538676e-01 5.897020650177e-01 5.860116901144e-01 5.836494023061e-01 5.813813597104e-01 5.778247462266e-01 5.733773780300e-01 5.696869598815e-01 5.673458464081e-01 5.650416817579e-01 5.614327034735e-01 5.570444659530e-01 5.534848877990e-01 5.511421490297e-01 5.486622312200e-01 5.449116853283e-01 5.405577239169e-01 5.370986223698e-01 5.347325534331e-01 5.320694455757e-01 5.281018058517e-01 5.236308056514e-01 5.201486583144e-01 5.177454646361e-01 5.149972250814e-01 5.109745567565e-01 5.064869809374e-01 5.029427858314e-01 5.004429023415e-01 4.977123413150e-01 4.938614862315e-01 4.895409227080e-01 4.859893484602e-01 4.833580075424e-01 4.805830938157e-01 4.768985414625e-01 4.728154803299e-01 4.693238014738e-01 4.665364721389e-01 4.636152649490e-01 4.599662977097e-01 4.560086110305e-01 4.525351542765e-01 4.496112165503e-01 4.465214493248e-01 4.427841693029e-01 4.388034727973e-01 4.352768891879e-01 4.322376968359e-01 4.290349837422e-01 4.252305097147e-01 4.211749908502e-01 4.175258655134e-01 4.143794862374e-01 4.111488587380e-01 4.073531238407e-01 4.032475190785e-01 3.994675307704e-01 3.962046709470e-01 3.929829457439e-01 3.892871354551e-01 3.852138427773e-01 3.813254285947e-01 3.779354156781e-01 3.747250287663e-01 3.711649583652e-01 3.671908757112e-01 3.632524233245e-01 3.597327514910e-01 3.564863778002e-01 3.530497575618e-01 3.492211928325e-01 3.452910326798e-01 3.416568684137e-01 3.383351854350e-01 3.349629974251e-01 3.312704741945e-01 3.274015033557e-01 3.236960769762e-01 3.202698111065e-01 3.168972597241e-01 3.133126501929e-01 3.095368796336e-01 3.058151057199e-01 3.023013529519e-01 2.988789518321e-01 2.953462073196e-01 2.916695358219e-01 2.879905964912e-01 2.844245115929e-01 2.809328778109e-01 2.774034739420e-01 2.738022602692e-01 2.701982506454e-01 2.666394917497e-01 2.630901914805e-01 2.595184474170e-01 2.559529865938e-01 2.524258624565e-01 2.489055119787e-01 2.453394769694e-01 2.417284737416e-01 2.381543629978e-01 2.346743128618e-01 2.312136545018e-01 2.276583399224e-01 2.240253252451e-01 2.204425627297e-01 2.169720324377e-01 2.135453104868e-01 2.100342495208e-01 2.064285066525e-01 2.028499034588e-01 1.993838130504e-01 1.959617602386e-01 1.924795250917e-01 1.889368556670e-01 1.854124377045e-01 1.819576730573e-01 1.785359972868e-01 1.750816355206e-01 1.716056429272e-01 1.681677999546e-01 1.647644054948e-01 1.613504821355e-01 1.579284532032e-01 1.545407832794e-01 1.512046684347e-01 1.478859339759e-01 1.445329049968e-01 1.411756492689e-01 1.378883479735e-01 1.346774313077e-01 1.314681518666e-01 1.282273308544e-01 1.250044962205e-01 1.218601432273e-01 1.187911193500e-01 1.157347702923e-01 1.126625666731e-01 1.096342169668e-01 1.066995489512e-01 1.038267264672e-01 1.009734696527e-01 9.814671080813e-02 9.539354765292e-02 9.273889940530e-02 9.015466851920e-02 8.760716301652e-02 8.511959410476e-02 8.274433566148e-02 8.048577541869e-02 7.831557464542e-02 7.622292657196e-02 7.423208713247e-02 7.237751216111e-02 7.067159841694e-02 6.909671701270e-02 6.764647955967e-02 6.634659953457e-02 6.521770202723e-02 6.426298339298e-02 6.348067364059e-02 6.286881146182e-02 6.243432698232e-02 6.219230651211e-02 6.214283635700e-02 6.227366016665e-02 6.258005523385e-02 6.306369235224e-02 6.372189705108e-02 6.454768461958e-02 6.553180005154e-02 6.665686354037e-02 6.792192433973e-02 6.932315717069e-02 7.084483336787e-02 7.247421512596e-02 7.420413414555e-02 7.603021822070e-02 7.794668692700e-02 7.994232636050e-02 8.200162683671e-02 8.412284356208e-02 8.630937513907e-02 8.855187909564e-02 9.083693766907e-02 9.315956743873e-02 9.552036103215e-02 9.791839420148e-02 1.003505672609e-01 1.028001165098e-01 1.052699486688e-01 1.077660387676e-01 1.102800370512e-01 1.128042435235e-01 1.153391529901e-01 1.178832022257e-01 1.204371149107e-01 1.229995267490e-01 1.255616464026e-01 1.281248972888e-01 1.306942424054e-01 1.332600978344e-01 1.358229786104e-01 1.383854315993e-01 1.409435827722e-01 1.434981476589e-01 1.460476045078e-01 1.485857917481e-01 1.511169596639e-01 1.536454518056e-01 1.561622789015e-01 1.586684831132e-01 1.611661366918e-01 1.636501187410e-01 1.661252161836e-01 1.685891353912e-01 1.710343023170e-01 1.734725330245e-01 1.758978448263e-01 1.783037566318e-01 1.806978744585e-01 1.830741303160e-01 1.854349779572e-01 1.877836787079e-01 1.901121057369e-01 1.924201142226e-01 1.947171697356e-01 1.969924452780e-01 1.992470951534e-01 2.014876353981e-01 2.037058735976e-01 2.059047681717e-01 2.080866295754e-01 2.102438021865e-01 2.123830156322e-01 2.145034957837e-01 2.165971619230e-01 2.186742649078e-01 2.207303953078e-01 2.227592445440e-01 2.247706526729e-01 2.267571557178e-01 2.287205585035e-01 2.306637862929e-01 2.325812035025e-01 2.344720247029e-01 2.363445757816e-01 2.381879516259e-01 2.400082561637e-01 2.418060318318e-01 2.435739191679e-01 2.453202094159e-01 2.470415700048e-01 2.487329937908e-01 2.504016585326e-01 2.520424417913e-01 2.536553667435e-01 2.552450555913e-01 2.568066608677e-01 2.583391434899e-01 2.598463977170e-01 2.613230344462e-01 2.627724209412e-01 2.641963367279e-01 2.655896359547e-01 2.669550020162e-01 2.682916030450e-01 2.695973368837e-01 2.708759671797e-01 2.721254876718e-01 2.733432017782e-01 2.745331268843e-01 2.756918088816e-01 2.768192977846e-01 2.779199426197e-01 2.789876216230e-01 2.800240406213e-01 2.810327627970e-01 2.820080786701e-01 2.829530661113e-01 2.838668798853e-01 2.847466635817e-01 2.855970172140e-01 2.864164255100e-01 2.872011781752e-01 2.879567657063e-01 2.886762878005e-01 2.893627630281e-01 2.900193411706e-01 2.906434508433e-01 2.912351855401e-01 2.917954719064e-01 2.923184731940e-01 2.928097253031e-01 2.932694473962e-01 2.936944816038e-01 2.940923194510e-01 2.944539644397e-01 2.947796554471e-01 2.950739980319e-01 2.953297904030e-01 2.955570564812e-01 2.957526332466e-01 2.959106794033e-01 2.960356572280e-01 2.961227846091e-01 2.961733350330e-01 2.961947227751e-01 2.961826029813e-01 2.961357199824e-01 2.960550422844e-01 2.959312302644e-01 2.957785699486e-01 2.955917929293e-01 2.953742355284e-01 2.951263164433e-01 2.948357970681e-01 2.945115293535e-01 2.941555162631e-01 2.937668913904e-01 2.933506738454e-01 2.928992360708e-01 2.924108322611e-01 2.918895374355e-01 2.913330416001e-01 2.907490504867e-01 2.901343926379e-01 2.894840552483e-01 2.888006995652e-01 2.880831076137e-01 2.873341819098e-01 2.865569428436e-01 2.857453826035e-01 2.849041850844e-01 2.840301256415e-01 2.831224443309e-01 2.821889304754e-01 2.812237954696e-01 2.802284737134e-01 2.792053425971e-01 2.781499109917e-01 2.770671730947e-01 2.759574936274e-01 2.748186764628e-01 2.736564884630e-01 2.724634196178e-01 2.712437324027e-01 2.700009280257e-01 2.687324484251e-01 2.674420556667e-01 2.661258831660e-01 2.647852843147e-01 2.634254898022e-01 2.620441814679e-01 2.606427467032e-01 2.592220930898e-01 2.577798547871e-01 2.563218941427e-01 2.548475914883e-01 2.533579285104e-01 2.518530613312e-01 2.503326887517e-01 2.488006498013e-01 2.472606564576e-01 2.457084245255e-01 2.441488382751e-01 2.425777297454e-01 2.410020772658e-01 2.394257747745e-01 2.378464885693e-01 2.362652372721e-01 2.346831534298e-01 2.331027037159e-01 2.315292426476e-01 2.299635985627e-01 2.284055354360e-01 2.268569963521e-01 2.253186532462e-01 2.237968792173e-01 2.222947179477e-01 2.208100551854e-01 2.193492926854e-01 2.179093263379e-01 2.164978848893e-01 2.151171108719e-01 2.137674167432e-01 2.124552421572e-01 2.111803384856e-01 2.099434830203e-01 2.087531270937e-01 2.076070485386e-01 2.065150772046e-01 2.054754676514e-01 2.044891643116e-01 2.035660032794e-01 2.027012322456e-01 2.019057115867e-01 2.011797603188e-01 2.005230766891e-01 1.999453207616e-01 1.994415692953e-01 1.990227786512e-01 1.986899004189e-01 1.984393067274e-01 1.982851155349e-01 1.982183677197e-01 1.982486457285e-01 1.983784445231e-01 1.986038993924e-01 1.989356608926e-01 1.993672232195e-01 1.999047454646e-01 2.005512701209e-01 2.013011556098e-01 2.021654960183e-01 2.031352788786e-01 2.042142181699e-01 2.054071317960e-01 2.067068673707e-01 2.081217364488e-01 2.096429798386e-01 2.112733177720e-01 2.130159351602e-01 2.148634261244e-01 2.168229167870e-01 2.188844296153e-01 2.210487500221e-01 2.233207839151e-01 2.256897681528e-01 2.281645188025e-01 2.307332677785e-01 2.333950419358e-01 2.361577616420e-01 2.390058826272e-01 2.419500012216e-01 2.449792485594e-01 2.480889600127e-01 2.512894928000e-01 2.545655403649e-01 2.579253188631e-01 2.613595753566e-01 2.648612058620e-01 2.684439975930e-01 2.720900618746e-01 2.758072739724e-01 2.795893167178e-01 2.834263498352e-01 2.873343512453e-01 2.912946276100e-01 2.953111833968e-01 2.993855899390e-01 3.035009337330e-01 3.076802886368e-01 3.118971475284e-01 3.161621192158e-01 3.204762866896e-01 3.248166333047e-01 3.292150094677e-01 3.336381231169e-01 3.380993688957e-01 3.426029090885e-01 3.471196720396e-01 3.516893109902e-01 3.562705472830e-01 3.608826807048e-01 3.655283839658e-01 3.701772843081e-01 3.748726786762e-01 3.795679841386e-01 3.842849224445e-01 3.890319890217e-01 3.937685292191e-01 3.985484428859e-01 4.033146200216e-01 4.081002041348e-01 4.129047970405e-01 4.176897018492e-01 4.225124849357e-01 4.273121451593e-01 4.321256268065e-01 4.369500108547e-01 4.417455355906e-01 4.465743113149e-01 4.513688663616e-01 4.561738420798e-01 4.609809165843e-01 4.657504408332e-01 4.705487882313e-01 4.753029272157e-01 4.800631778391e-01 4.848152410462e-01 4.895254664090e-01 4.942572171703e-01 4.989372231935e-01 5.036167233878e-01 5.082795919713e-01 5.128960113528e-01 5.175261234000e-01 5.220974839990e-01 5.266627402270e-01 5.312033141974e-01 5.356924117243e-01 5.401869420615e-01 5.446182938623e-01 5.490326168730e-01 5.534196235679e-01 5.577479789235e-01 5.620729899783e-01 5.663322257536e-01 5.705662127698e-01 5.747666920466e-01 5.789017688483e-01 5.830245727433e-01 5.870795112864e-01 5.910995759964e-01 5.950818149510e-01 5.989934943144e-01 6.028848960993e-01 6.067041834807e-01 6.104778554998e-01 6.142131294481e-01 6.178667747632e-01 6.214962633270e-01 6.250503780691e-01 6.285489074814e-01 6.320059940479e-01 6.353746657444e-01 6.387115532056e-01 6.419702953004e-01 6.451634129054e-01 6.483127411355e-01 6.513662689474e-01 6.543842567612e-01 6.573159807821e-01 6.601794187315e-01 6.629930119109e-01 6.657049628291e-01 6.683744598140e-01 6.709568341608e-01 6.734598227353e-01 6.759112970255e-01 6.782551309472e-01 6.805524726411e-01 6.827565718955e-01 6.848779769750e-01 6.869420644965e-01 6.888945712571e-01 6.907937324090e-01 6.925973625259e-01 6.943118684798e-01 6.959670942017e-01 6.975065114039e-01 6.989855633770e-01 7.003682489144e-01 7.016552412731e-01 7.028789711468e-01 7.039855831890e-01 7.050266123096e-01 7.059689997907e-01 7.068110430019e-01 7.075862759110e-01 7.082430573800e-01 7.088269516070e-01 7.093154639844e-01 7.096970217235e-01 7.100089214361e-01 7.102011770448e-01 7.103172880423e-01 7.103360692490e-01 7.102463472663e-01 7.100848047652e-01 7.098034707169e-01 7.094399534910e-01 7.089817672467e-01 7.084133357673e-01 7.077705594943e-01 7.070093113898e-01 7.061641784930e-01 7.052239779635e-01 7.041726745995e-01 7.030469031302e-01 7.018030230941e-01 7.004760318158e-01 6.990537731027e-01 6.975237231518e-01 6.959174988501e-01 6.941975740558e-01 6.923935524122e-01 6.904956777779e-01 6.884945117982e-01 6.864163870606e-01 6.842307700664e-01 6.819626064196e-01 6.796052515615e-01 6.771465252412e-01 6.746139162199e-01 6.719803069835e-01 6.692667558109e-01 6.664691129769e-01 6.635773400615e-01 6.606149380361e-01 6.575589914144e-01 6.544284380930e-01 6.512208218688e-01 6.479278369066e-01 6.445687669469e-01 6.411271374887e-01 6.376177469431e-01 6.340390343432e-01 6.303866150780e-01 6.266771232332e-01 6.228948634513e-01 6.190567414730e-01 6.151591484820e-01 6.112005260835e-01 6.071956030179e-01 6.031319033467e-01 5.990268597402e-01 5.948736492081e-01 5.906783427315e-01 5.864505180723e-01 5.821793335204e-01 5.778831620350e-01 5.735545660469e-01 5.692032111328e-01 5.648351187594e-01 5.604452390231e-01 5.560525213883e-01 5.516447820677e-01 5.472389659243e-01 5.428358975344e-01 5.384342628826e-01 5.340535345717e-01 5.296825005482e-01 5.253377914451e-01 5.210243710184e-01 5.167355147385e-01 5.124978593539e-01 5.082960186787e-01 5.041513270357e-01 5.000665471897e-01 4.960362238465e-01 4.920902705497e-01 4.882077316659e-01 4.844192972774e-01 4.807199347123e-01 4.771110523006e-01 4.736188347677e-01 4.702244702702e-01 4.669559953249e-01 4.638134460577e-01 4.607925330654e-01 4.579262027130e-01 4.551903701451e-01 4.526128583781e-01 4.501952783761e-01 4.479323925644e-01 4.458542557808e-01 4.439369825204e-01 4.422102615176e-01 4.406703235650e-01 4.393101277698e-01 4.381626891690e-01 4.371965869977e-01 4.364439702582e-01 4.358952237679e-01 4.355463662739e-01 4.354237569834e-01 4.354943034198e-01 4.357884791383e-01 4.362942312102e-01 4.370014500133e-01 4.379370568736e-01 4.390641270368e-01 4.404107450004e-01 4.419631984827e-01 4.437077941712e-01 4.456681491236e-01 4.478062047319e-01 4.501462671116e-01 4.526705058661e-01 4.553681283250e-01 4.582561641892e-01 4.612977865313e-01 4.645146857428e-01 4.678859594379e-01 4.714018534910e-01 4.750765105987e-01 4.788716927154e-01 4.828088824213e-01 4.868672438875e-01 4.910341867773e-01 4.953253769328e-01 4.997027409671e-01 5.041857070169e-01 5.087533778528e-01 5.133958424112e-01 5.181246436777e-01 5.229030675444e-01 5.277556853928e-01 5.326536137857e-01 5.375932794602e-01 5.425857312118e-01 5.475927263432e-01 5.526408871953e-01 5.577031555581e-01 5.627740361684e-01 5.678659141035e-01 5.729438734889e-01 5.780287529526e-01 5.830991983894e-01 5.881510106041e-01 5.931935899239e-01 5.981949273238e-01 6.031792557868e-01 6.081203329515e-01 6.130173285590e-01 6.178828395519e-01 6.226795736513e-01 6.274372704416e-01 6.321303410291e-01 6.367564599152e-01 6.413288645892e-01 6.458134657867e-01 6.502399741015e-01 6.545799947456e-01 6.588366198479e-01 6.630224241460e-01 6.671024832967e-01 6.711077089940e-01 6.750129936134e-01 6.788180405357e-01 6.825395476753e-01 6.861399575380e-01 6.896539613603e-01 6.930566735645e-01 6.963478331538e-01 6.995435390104e-01 7.026112150988e-01 7.055810289248e-01 7.084322176207e-01 7.111639183814e-01 7.137944173130e-01 7.162905928731e-01 7.186833526083e-01 7.209550119342e-01 7.231012874637e-01 7.251453530994e-01 7.270533294574e-01 7.288562011309e-01 7.305390404555e-01 7.320950177017e-01 7.335512748121e-01 7.348756653473e-01 7.360958206200e-01 7.372024889515e-01 7.381886407442e-01 7.390781360373e-01 7.398451904829e-01 7.405143403616e-01 7.410794727545e-01 7.415353837693e-01 7.419044473494e-01 7.421656363765e-01 7.423402124885e-01 7.424252380749e-01 7.424173044397e-01 7.423376761396e-01 7.421688674760e-01 7.419319046681e-01 7.416239152873e-01 7.412462710828e-01 7.408166978919e-01 7.403222710970e-01 7.397849116909e-01 7.392014748384e-01 7.385759357823e-01 7.379257048686e-01 7.372398970085e-01 7.365433477901e-01 7.358288408646e-01 7.351073891088e-01 7.343938215421e-01 7.336793372027e-01 7.329913813089e-01 7.323215267349e-01 7.316840400651e-01 7.310921006262e-01 7.305403072462e-01 7.300532401545e-01 7.296255677313e-01 7.292726281201e-01 7.290082748786e-01 7.288248942732e-01 7.287524486480e-01 7.287810725615e-01 7.289273977283e-01 7.292070801861e-01 7.296084873659e-01 7.301646861524e-01 7.308621575096e-01 7.317202974091e-01 7.327503484088e-01 7.339415947734e-01 7.353268675369e-01 7.368912718294e-01 7.386475238345e-01 7.406133699345e-01 7.427669764810e-01 7.451458127282e-01 7.477304717525e-01 7.505301735326e-01 7.535621381504e-01 7.568032738250e-01 7.602841061825e-01 7.639867400010e-01 7.679142504806e-01 7.720818663154e-01 7.764631073951e-01 7.810849738360e-01 7.859279571796e-01 7.909920064328e-01 7.962885856634e-01 8.017901305142e-01 8.075161968368e-01 8.134472239616e-01 8.195803626565e-01 8.259222260612e-01 8.324448952274e-01 8.391643348826e-01 8.460577509536e-01 8.531209823241e-01 8.603550333666e-01 8.677360674316e-01 8.752689098873e-01 8.829375718470e-01 8.907316693224e-01 8.986474220061e-01 9.066645761861e-01 9.147844543005e-01 9.229869871315e-01 9.312652836040e-01 9.396102282714e-01 9.480033293745e-01 9.564438387226e-01 9.649080983385e-01 9.733940081440e-01 9.818857726270e-01 9.903681688399e-01 9.988395317737e-01 1.007274352625e+00 1.015671789917e+00 1.024015578513e+00 1.032289125478e+00 1.040494528647e+00 1.048600572789e+00 1.056613767715e+00 1.064511081558e+00 1.072279273731e+00 1.079922078863e+00 1.087407006314e+00 1.094739087196e+00 1.101906247831e+00 1.108881558767e+00 1.115680603484e+00 1.122266846836e+00 1.128644979098e+00 1.134807069742e+00 1.140726473351e+00 1.146419023177e+00 1.151851883117e+00 1.157027745631e+00 1.161943366340e+00 1.166570302547e+00 1.170928068146e+00 1.174986897998e+00 1.178747533400e+00 1.182212431953e+00 1.185352042391e+00 1.188188931589e+00 1.190698881587e+00 1.192878982578e+00 1.194739173852e+00 1.196253595101e+00 1.197440125911e+00 1.198286135653e+00 1.198787361762e+00 1.198955744975e+00 1.198771969563e+00 1.198256191456e+00 1.197397825164e+00 1.196200267755e+00 1.194675111254e+00 1.192813437584e+00 1.190632052238e+00 1.188130863552e+00 1.185315355024e+00 1.182201289578e+00 1.178784915279e+00 1.175090223868e+00 1.171119999402e+00 1.166887277742e+00 1.162412347780e+00 1.157697917596e+00 1.152773019837e+00 1.147644740462e+00 1.142334968454e+00 1.136870277167e+00 1.131253966728e+00 1.125528237442e+00 1.119702525525e+00 1.113805517933e+00 1.107869584458e+00 1.101906928518e+00 1.095959748806e+00 1.090046299746e+00 1.084198496312e+00 1.078454724014e+00 1.072829905508e+00 1.067372104693e+00 1.062101336501e+00 1.057050768686e+00 1.052259762557e+00 1.047746686369e+00 1.043554827130e+00 1.039704646428e+00 1.036226776583e+00 1.033154452859e+00 1.030499683816e+00 1.028300616524e+00 1.026568511982e+00 1.025324171858e+00 1.024587164442e+00 1.024361238947e+00 1.024668650816e+00 1.025501122889e+00 1.026870284299e+00 1.028774598214e+00 1.031197301811e+00 1.034147551740e+00 1.037593872439e+00 1.041534509958e+00 1.045945177215e+00 1.050792767898e+00 1.056069114782e+00 1.061724017024e+00 1.067737603747e+00 1.074075833367e+00 1.080684706011e+00 1.087551293373e+00 1.094607771396e+00 1.101827294749e+00 1.109167326683e+00 1.116565869063e+00 1.124003443518e+00 1.131411325338e+00 1.138753874564e+00 1.145992263913e+00 1.153061352823e+00 1.159941945417e+00 1.166573961469e+00 1.172915885861e+00 1.178940284052e+00 1.184587547009e+00 1.189838684025e+00 1.194646711066e+00 1.198977944736e+00 1.202812753902e+00 1.206103395217e+00 1.208842760427e+00 1.210994812325e+00 1.212540911106e+00 1.213470701611e+00 1.213759462985e+00 1.213408216616e+00 1.212400195100e+00 1.210737294920e+00 1.208424935260e+00 1.205454053433e+00 1.201856410434e+00 1.197627840632e+00 1.192794135111e+00 1.187388612096e+00 1.181419181226e+00 1.174947886939e+00 1.167992595197e+00 1.160605571907e+00 1.152851905672e+00 1.144762182381e+00 1.136425399101e+00 1.127893916226e+00 1.119240563355e+00 1.110560917057e+00 1.101914484563e+00 1.093408690711e+00 1.085127143292e+00 1.077161631286e+00 1.069621350627e+00 1.062586144186e+00 1.056171949473e+00 1.050465838312e+00 1.045559666081e+00 1.041556659570e+00 1.038520345443e+00 1.036544829247e+00 1.035686921285e+00 1.036001728032e+00 1.037540185113e+00 1.040320388214e+00 1.044376608947e+00 1.049693075205e+00 1.056269142192e+00 1.064076873588e+00 1.073062403596e+00 1.083198811770e+00 1.094396398807e+00 1.106588206499e+00 1.119702657034e+00 1.133621169122e+00 1.148274545130e+00 1.163541093159e+00 1.179322179704e+00 1.195518886408e+00 1.212005305312e+00 1.228697612362e+00 1.245475569461e+00 1.262239392704e+00 1.278903840029e+00 1.295352199955e+00 1.311518345594e+00 1.327303732016e+00 1.342631653466e+00 1.357440871013e+00 1.371646409771e+00 1.385208609584e+00 1.398061279398e+00 1.410160029108e+00 1.421477452925e+00 1.431961490329e+00 1.441608278020e+00 1.450387228415e+00 1.458287754423e+00 1.465318250614e+00 1.471463107843e+00 1.476747848958e+00 1.481183106343e+00 1.484783541315e+00 1.487596819907e+00 1.489632526593e+00 1.490952934453e+00 1.491594608770e+00 1.491599482070e+00 1.491040675387e+00 1.489955977954e+00 1.488421777875e+00 1.486501019810e+00 1.484251794269e+00 1.481759974158e+00 1.479080455542e+00 1.476298070985e+00 1.473482175720e+00 1.470700935262e+00 1.468037831814e+00 1.465544981539e+00 1.463312833873e+00 1.461394265033e+00 1.459853540628e+00 1.458760841605e+00 1.458156062103e+00 1.458105210694e+00 1.458646002522e+00 1.459815869329e+00 1.461662625189e+00 1.464195712534e+00 1.467449534390e+00 1.471430576634e+00 1.476139599544e+00 1.481589652340e+00 1.487752244717e+00 1.494621140874e+00 1.502163238418e+00 1.510341744885e+00 1.519124603954e+00 1.528445685666e+00 1.538259774005e+00 1.548494826809e+00 1.559078834314e+00 1.569941565331e+00 1.580988759345e+00 1.592148185021e+00 1.603319888839e+00 1.614412225793e+00 1.625345520475e+00 1.636005180512e+00 1.646321698177e+00 1.656194361793e+00 1.665536206906e+00 1.674284097486e+00 1.682348553469e+00 1.689680806702e+00 1.696220564721e+00 1.701920679443e+00 1.706766687418e+00 1.710720975338e+00 1.713799108442e+00 1.716005831413e+00 1.717366144926e+00 1.717939634722e+00 1.717770904990e+00 1.716955451766e+00 1.715575908394e+00 1.713741543902e+00 1.711588563759e+00 1.709231376826e+00 1.706835395271e+00 1.704543416094e+00 1.702505524565e+00 1.700897085176e+00 1.699849370667e+00 1.699526210060e+00 1.700057898748e+00 1.701555652518e+00 1.704138324620e+00 1.707863488784e+00 1.712801900807e+00 1.718970006222e+00 1.726362614855e+00 1.734958964769e+00 1.744681953897e+00 1.755457465995e+00 1.767166793861e+00 1.779668552030e+00 1.792822073127e+00 1.806437937079e+00 1.820348683517e+00 1.834361551186e+00 1.848275165912e+00 1.861910631095e+00 1.875063978399e+00 1.887559998652e+00 1.899225025531e+00 1.909889548406e+00 1.919417130510e+00 1.927663073350e+00 1.934518156383e+00 1.939886640744e+00 1.943683044462e+00 1.945858302909e+00 1.946370299111e+00 1.945202244600e+00 1.942363924548e+00 1.937877061111e+00 1.931797087285e+00 1.924189373206e+00 1.915152198963e+00 1.904799893707e+00 1.893267552666e+00 1.880720320414e+00 1.867329319914e+00 1.853296847696e+00 1.838830964559e+00 1.824155906119e+00 1.809511108786e+00 1.795120953227e+00 1.781230989964e+00 1.768059635019e+00 1.755813710103e+00 1.744688593064e+00 1.734824356624e+00 1.726347585840e+00 1.719324981621e+00 1.713774014213e+00 1.709677705176e+00 1.706941894241e+00 1.705446775100e+00 1.705014505253e+00 1.705432564943e+00 1.706470811624e+00 1.707867305145e+00 1.709367545565e+00 1.710722942934e+00 1.711692990799e+00 1.712086406386e+00 1.711733515103e+00 1.710526513166e+00 1.708407106313e+00 1.705369397699e+00 1.701479944586e+00 1.696844153385e+00 1.691629704480e+00 1.686039262776e+00 1.680306956984e+00 1.674675005765e+00 1.669390060586e+00 1.664675647618e+00 1.660713815349e+00 1.657645630244e+00 1.655527897886e+00 1.654362162622e+00 1.654061058411e+00 1.654461939623e+00 1.655352578787e+00 1.656443366265e+00 1.657434825466e+00 1.658006159010e+00 1.657832282356e+00 1.656658575439e+00 1.654232457859e+00 1.650407051525e+00 1.645119489169e+00 1.638358494135e+00 1.630272615961e+00 1.621043683376e+00 1.610964660959e+00 1.600415912467e+00 1.589761269971e+00 1.579461199214e+00 1.569899306484e+00 1.561423090801e+00 1.554352192052e+00 1.548794492637e+00 1.544839764832e+00 1.542374391504e+00 1.541136446521e+00 1.540829732919e+00 1.540936875921e+00 1.540990302682e+00 1.540449057276e+00 1.538742345846e+00 1.535472772728e+00 1.530179841697e+00 1.522617013718e+00 1.512657676352e+00 1.500225164623e+00 1.485543613029e+00 1.468823512475e+00 1.450475744411e+00 1.431048220135e+00 1.411027202924e+00 1.391101377003e+00 1.371827953955e+00 1.353747560392e+00 1.337400723593e+00 1.323062219659e+00 1.311028900808e+00 1.301367063701e+00 1.293983363289e+00 1.288778341454e+00 1.285384376232e+00 1.283493313828e+00 1.282689552014e+00 1.282481077533e+00 1.282483061201e+00 1.282181548809e+00 1.281174170939e+00 1.279064676037e+00 1.275446227007e+00 1.270057510127e+00 1.262619558133e+00 1.252996950774e+00 1.241158362324e+00 1.227162093607e+00 1.211271294302e+00 1.193824795295e+00 1.175355783599e+00 1.156501045346e+00 1.137962791195e+00 1.120543928254e+00 1.104966544206e+00 1.091943210099e+00 1.082036716416e+00 1.075634182183e+00 1.072993012989e+00 1.074114912105e+00 1.078893775417e+00 1.087051517992e+00 1.098169537283e+00 1.111775242827e+00 1.127220589163e+00 1.143814230259e+00 1.160722374617e+00 1.176994625935e+00 1.191637636173e+00 1.203536573611e+00 1.211639093273e+00 1.214930320442e+00 1.212530551411e+00 1.203844616464e+00 1.188511939179e+00 1.166615805642e+00 1.138634628892e+00 1.105483880404e+00 1.068586837777e+00 1.034386777641e+00 9.940584226431e-01 9.575770212665e-01 9.325228755260e-01 9.173531644295e-01 9.035396191781e-01 8.845772449390e-01 8.627835176864e-01 8.476500275501e-01 8.466694240101e-01 8.572942554837e-01 8.690961731341e-01 8.735540413929e-01 8.712576367567e-01 8.706692960922e-01 8.795650212199e-01 8.968539755818e-01 9.134463650598e-01 9.208902129713e-01 9.187851409917e-01 9.148428850554e-01 9.176333481147e-01 9.280682391209e-01 9.383134460065e-01 9.392756257059e-01 9.287928142027e-01 9.134828486140e-01 9.029713995944e-01 9.009310392154e-01 9.016361949510e-01 8.960119231557e-01 8.807102845053e-01 8.617191150982e-01 8.494795639252e-01 8.491078524276e-01 8.550914294041e-01 8.566916832716e-01 8.480784130419e-01 8.329287529249e-01 8.128538427604e-01 7.411179953941e-01 6.866187684035e-01 7.286838699464e-01 8.135150414978e-01 8.445747680806e-01 8.037706906481e-01 7.636728697655e-01 8.057607074368e-01 8.952367737533e-01 9.341283533603e-01 8.829141410916e-01 7.987112031302e-01 7.956660123335e-01 8.927631427349e-01 9.812435436938e-01 9.786342319497e-01 8.981464456861e-01 8.376775058117e-01 8.784137449689e-01 9.622322033155e-01 9.806043293084e-01 8.987974453389e-01 7.857711369965e-01 7.703810096195e-01 8.669011567146e-01 9.469838729688e-01 9.200521220177e-01 8.008746646498e-01 7.087493931286e-01 7.614277934777e-01 8.842006453544e-01 9.352198147674e-01 8.615152171289e-01 7.191842961993e-01 6.653977926925e-01 7.865583999596e-01 9.487024423163e-01 1.020391848670e+00 9.630978315893e-01 8.180935693093e-01 7.004070647328e-01 7.334631856008e-01 8.796338161701e-01 1.009350214006e+00 1.043929873210e+00 9.650518237727e-01 8.121290336460e-01 6.956019224753e-01 7.394847947474e-01 8.933225724068e-01 1.010825492464e+00 1.010440141146e+00 8.956898655455e-01 7.608769055451e-01 7.563420580046e-01 8.929261873315e-01 1.025738159703e+00 1.057204898747e+00 9.850596705628e-01 8.890148051992e-01 8.775652453386e-01 9.621890283816e-01 1.047558512458e+00 1.058360228533e+00 9.918922333642e-01 9.103962442941e-01 8.939154836989e-01 9.513659310701e-01 1.011454165825e+00 1.010499172042e+00 9.433888208223e-01 8.686424689306e-01 8.681241521018e-01 9.483244141602e-01 1.026997434980e+00 1.032268283129e+00 9.607604490386e-01 8.869113028806e-01 9.086765105735e-01 1.016862253393e+00 1.104298272223e+00 1.094068085632e+00 9.935243593919e-01 8.964443604402e-01 9.136255856498e-01 1.024553006779e+00 1.111810066597e+00 1.104526327603e+00 1.014974072779e+00 9.186452642489e-01 8.926644713360e-01 9.323379079250e-01 9.723738694995e-01 9.732035299223e-01 9.419088505348e-01 9.050738485930e-01 8.788054759009e-01 8.648418387976e-01 8.665481624218e-01 8.904933213030e-01 9.308947670060e-01 9.683409124743e-01 9.887875374213e-01 9.962643980594e-01 1.004307259016e+00 1.018148473554e+00 1.030358995407e+00 1.033112705989e+00 1.026702752003e+00 1.013834006640e+00 9.930780118522e-01 9.648557264537e-01 9.402732040372e-01 9.320780650003e-01 9.325272595027e-01 9.157761860081e-01 8.729535935642e-01 8.403452101506e-01 8.713151660963e-01 9.551839506882e-01 1.015828572297e+00 9.945858957997e-01 9.051974314407e-01 8.426903353132e-01 8.959321964729e-01 1.010869758706e+00 1.068981282232e+00 1.018143525190e+00 9.638969924907e-01
 7.256201858884e-01 7.221537141407e-01 7.198659605131e-01 7.179496254572e-01 7.149895972270e-01 7.110342011970e-01 7.075435901166e-01 7.052811960143e-01 7.032618759600e-01 7.001853879751e-01 6.962098152485e-01 6.927020302681e-01 6.903941178579e-01 6.883695680390e-01 6.852791839259e-01 6.812049337092e-01 6.776153162092e-01 6.753132428988e-01 6.732588626830e-01 6.700380275474e-01 6.658684075220e-01 6.622736016029e-01 6.599519450679e-01 6.578424379044e-01 6.546032950734e-01 6.504331047261e-01 6.468028837513e-01 6.444596653488e-01 6.423530501910e-01 6.390597721954e-01 6.347967481645e-01 6.311542266484e-01 6.288435801331e-01 6.266618485538e-01 6.232024876051e-01 6.188346665405e-01 6.151913752732e-01 6.128969852399e-01 6.106864938997e-01 6.071576828789e-01 6.027295381782e-01 5.990864999353e-01 5.968143341311e-01 5.945646864722e-01 5.909783279309e-01 5.866074300222e-01 5.830912516152e-01 5.808075900114e-01 5.783737804048e-01 5.746434905298e-01 5.703083739293e-01 5.668898788832e-01 5.645745015888e-01 5.619452266006e-01 5.579911085595e-01 5.535400434121e-01 5.501047983755e-01 5.477509529758e-01 5.450268576671e-01 5.410088996395e-01 5.365410837093e-01 5.330435334215e-01 5.305953783884e-01 5.278908404087e-01 5.240443265055e-01 5.197328263746e-01 5.162193595767e-01 5.136340800497e-01 5.108867673741e-01 5.072079313287e-01 5.031314359267e-01 4.996625257437e-01 4.969072020684e-01 4.940088214906e-01 4.903692659733e-01 4.864171130002e-01 4.829562949476e-01 4.800502655794e-01 4.769712008335e-01 4.732411741219e-01 4.692689605375e-01 4.657528161871e-01 4.627186826304e-01 4.595153531536e-01 4.557126334195e-01 4.516644198142e-01 4.480275256241e-01 4.448837538156e-01 4.416416934735e-01 4.378360701137e-01 4.337353249611e-01 4.299686399867e-01 4.267072951716e-01 4.234714262382e-01 4.197582953308e-01 4.156798413142e-01 4.118012283647e-01 4.084142006496e-01 4.051850527704e-01 4.016005513896e-01 3.976146210239e-01 3.936769540636e-01 3.901577562973e-01 3.868949585842e-01 3.834278103220e-01 3.795746570026e-01 3.756362097619e-01 3.719984195535e-01 3.686574745719e-01 3.652493237138e-01 3.615252169759e-01 3.576368937911e-01 3.539201875544e-01 3.504729160934e-01 3.470610891263e-01 3.434360193691e-01 3.396297829283e-01 3.358881486256e-01 3.323474742576e-01 3.288824597131e-01 3.253016575575e-01 3.215865120126e-01 3.178774152229e-01 3.142764512530e-01 3.107363830615e-01 3.071530014034e-01 3.035047097587e-01 2.998600404764e-01 2.962553527669e-01 2.926503508438e-01 2.890194175931e-01 2.853993613189e-01 2.818183483028e-01 2.782423737524e-01 2.746102327062e-01 2.709299006050e-01 2.672938583828e-01 2.637510080411e-01 2.602183248552e-01 2.565844974868e-01 2.528745817869e-01 2.492181094990e-01 2.456734219290e-01 2.421605841129e-01 2.385563974612e-01 2.348567982124e-01 2.311925106260e-01 2.276369436674e-01 2.241131484986e-01 2.205221083487e-01 2.168711164366e-01 2.132408537906e-01 2.096754645020e-01 2.061332031451e-01 2.025519195471e-01 1.989490732311e-01 1.953829852022e-01 1.918414822369e-01 1.882811873102e-01 1.847108323619e-01 1.811716030859e-01 1.776776601215e-01 1.741860536609e-01 1.706535175742e-01 1.671148678046e-01 1.636434192630e-01 1.602344579390e-01 1.568092547922e-01 1.533431427320e-01 1.498927038577e-01 1.465140954584e-01 1.431916088796e-01 1.398595148585e-01 1.364986941926e-01 1.331756106130e-01 1.299315682289e-01 1.267237027097e-01 1.235097681847e-01 1.203047622786e-01 1.171569360566e-01 1.140832566088e-01 1.110432128922e-01 1.080041877804e-01 1.050013745846e-01 1.020838986135e-01 9.924181939138e-02 9.643763779019e-02 9.366509890470e-02 9.095577134642e-02 8.834070512997e-02 8.581993989922e-02 8.336573576955e-02 8.097956283561e-02 7.869540409377e-02 7.652911894440e-02 7.447762106481e-02 7.253822414860e-02 7.071791717400e-02 6.903725626739e-02 6.751544742317e-02 6.615220886932e-02 6.494437690676e-02 6.390499212490e-02 6.304831285110e-02 6.238109745087e-02 6.190614758977e-02 6.162130941119e-02 6.152680511238e-02 6.162880838539e-02 6.192704615853e-02 6.240937463126e-02 6.306851475695e-02 6.390133530053e-02 6.490251198801e-02 6.606456399655e-02 6.737106435315e-02 6.880768333395e-02 7.037037770026e-02 7.205778549921e-02 7.385553953987e-02 7.574448749821e-02 7.772008431300e-02 7.977897564359e-02 8.191395813900e-02 8.411808464270e-02 8.637436741493e-02 8.868387577812e-02 9.104548145862e-02 9.345070589971e-02 9.588975385542e-02 9.836134594265e-02 1.008622530454e-01 1.033910072467e-01 1.059433592273e-01 1.085115227090e-01 1.110953599619e-01 1.136975861307e-01 1.163085971134e-01 1.189266921909e-01 1.215556257810e-01 1.241901279530e-01 1.268286549138e-01 1.294708920901e-01 1.321082460462e-01 1.347475312955e-01 1.373898906179e-01 1.400264559600e-01 1.426593173078e-01 1.452886455628e-01 1.479098042328e-01 1.505274889975e-01 1.531368013190e-01 1.557346418818e-01 1.583284791372e-01 1.609127943652e-01 1.634829134669e-01 1.660433278868e-01 1.685913005026e-01 1.711256863186e-01 1.736526616422e-01 1.761607187243e-01 1.786535328621e-01 1.811366338276e-01 1.836005611624e-01 1.860481439486e-01 1.884835279584e-01 1.908971609882e-01 1.932966640637e-01 1.956817516521e-01 1.980429867630e-01 2.003896157102e-01 2.027177690330e-01 2.050228826617e-01 2.073146536448e-01 2.095844423591e-01 2.118321584839e-01 2.140617313358e-01 2.162697807513e-01 2.184558153402e-01 2.206243213669e-01 2.227663468371e-01 2.248878023735e-01 2.269900931692e-01 2.290649985096e-01 2.311199626510e-01 2.331512810958e-01 2.351560325770e-01 2.371403770361e-01 2.391013993318e-01 2.410348665489e-01 2.429460897612e-01 2.448313352815e-01 2.466889499583e-01 2.485263340141e-01 2.503349773346e-01 2.521179806169e-01 2.538754346192e-01 2.556041721516e-01 2.573074543341e-01 2.589872813893e-01 2.606359070160e-01 2.622576068705e-01 2.638518379053e-01 2.654159431427e-01 2.669561413376e-01 2.684675969276e-01 2.699472984956e-01 2.714011730854e-01 2.728234472324e-01 2.742174767673e-01 2.755838202862e-01 2.769187708645e-01 2.782239769999e-01 2.795016510003e-01 2.807472699096e-01 2.819632881100e-01 2.831481475155e-01 2.843003700130e-01 2.854245137721e-01 2.865169771414e-01 2.875780284173e-01 2.886083003584e-01 2.896038556777e-01 2.905662126305e-01 2.915000649523e-01 2.924012372815e-01 2.932719382404e-01 2.941111240161e-01 2.949127928913e-01 2.956852070315e-01 2.964230900651e-01 2.971300685609e-01 2.978082878604e-01 2.984510883550e-01 2.990581948562e-01 2.996329643331e-01 3.001710436099e-01 3.006804888398e-01 3.011571602957e-01 3.015979524249e-01 3.020060392333e-01 3.023733878633e-01 3.027062865243e-01 3.030114679596e-01 3.032805617321e-01 3.035169948151e-01 3.037161345250e-01 3.038742368179e-01 3.040024716653e-01 3.040974820457e-01 3.041599157416e-01 3.041904402552e-01 3.041799589777e-01 3.041354043341e-01 3.040588424548e-01 3.039470855000e-01 3.038077249388e-01 3.036325987640e-01 3.034189586897e-01 3.031727866817e-01 3.028901278309e-01 3.025785210577e-01 3.022366068713e-01 3.018542920497e-01 3.014410525282e-01 3.009910444673e-01 3.005078985915e-01 2.999963593311e-01 2.994481118283e-01 2.988684093719e-01 2.982533037265e-01 2.976046686181e-01 2.969269246296e-01 2.962156095209e-01 2.954730538703e-01 2.946996754662e-01 2.938906183665e-01 2.930526427295e-01 2.921861296876e-01 2.912879923412e-01 2.903607953372e-01 2.894017011846e-01 2.884120871325e-01 2.873971353461e-01 2.863528590735e-01 2.852826059828e-01 2.841838493700e-01 2.830559587844e-01 2.819046752589e-01 2.807259108391e-01 2.795252759287e-01 2.782995268635e-01 2.770466810754e-01 2.757743361534e-01 2.744797836265e-01 2.731640745711e-01 2.718282733379e-01 2.704675845941e-01 2.690929304885e-01 2.677005006134e-01 2.662904323957e-01 2.648648241714e-01 2.634208765188e-01 2.619653566158e-01 2.604993466212e-01 2.590209477383e-01 2.575333017609e-01 2.560345946879e-01 2.545274915510e-01 2.530173114095e-01 2.515039038186e-01 2.499884710650e-01 2.484691298109e-01 2.469492752249e-01 2.454329879275e-01 2.439220423711e-01 2.424184304817e-01 2.409209517580e-01 2.394324124856e-01 2.379554175292e-01 2.364942115740e-01 2.350489903816e-01 2.336231599797e-01 2.322164800029e-01 2.308333154737e-01 2.294767447154e-01 2.281451962593e-01 2.268489002501e-01 2.255854015200e-01 2.243569248615e-01 2.231681503674e-01 2.220189252107e-01 2.209167770504e-01 2.198638979585e-01 2.188589825167e-01 2.179099306807e-01 2.170147033712e-01 2.161822781259e-01 2.154126136645e-01 2.147083571777e-01 2.140746987141e-01 2.135096064859e-01 2.130207561283e-01 2.126112210695e-01 2.122806989544e-01 2.120369212172e-01 2.118758778453e-01 2.118031069705e-01 2.118235092399e-01 2.119342296161e-01 2.121449461506e-01 2.124506818256e-01 2.128552327865e-01 2.133627582532e-01 2.139699902947e-01 2.146860094975e-01 2.155033178482e-01 2.164250403336e-01 2.174586417347e-01 2.185944832394e-01 2.198437376039e-01 2.211968539279e-01 2.226561002348e-01 2.242269202860e-01 2.259017611169e-01 2.276878797650e-01 2.295760318943e-01 2.315672628770e-01 2.336667676873e-01 2.358662513710e-01 2.381704579875e-01 2.405725370727e-01 2.430691310753e-01 2.456681318451e-01 2.483584412980e-01 2.511455291447e-01 2.540219363959e-01 2.569815235343e-01 2.600381606296e-01 2.631742308111e-01 2.663954382177e-01 2.696988953230e-01 2.730713088734e-01 2.765319098671e-01 2.800604761948e-01 2.836627089198e-01 2.873390398337e-01 2.910705247846e-01 2.948811540460e-01 2.987468024812e-01 3.026749434828e-01 3.066682970783e-01 3.107029341560e-01 3.148111374102e-01 3.189586941823e-01 3.231592146198e-01 3.274160622964e-01 3.317027458956e-01 3.360537787164e-01 3.404312747349e-01 3.448533776714e-01 3.493228934081e-01 3.538091719442e-01 3.583549290356e-01 3.629130116440e-01 3.675078151406e-01 3.721440968260e-01 3.767816972085e-01 3.814738457279e-01 3.861663689901e-01 3.908911924297e-01 3.956449471282e-01 4.003910755567e-01 4.051880777569e-01 4.099706860958e-01 4.147801036804e-01 4.196099449824e-01 4.244227309021e-01 4.292818528180e-01 4.341137936478e-01 4.389685974162e-01 4.438332744397e-01 4.486729898197e-01 4.535511821143e-01 4.583963148043e-01 4.632562023808e-01 4.681155511115e-01 4.729464185621e-01 4.778057972293e-01 4.826231325121e-01 4.874518330232e-01 4.922693332679e-01 4.970517170621e-01 5.018566190136e-01 5.066110500891e-01 5.113693547024e-01 5.161093060916e-01 5.208088182860e-01 5.255206070296e-01 5.301777766202e-01 5.348302975659e-01 5.394579911206e-01 5.440395938737e-01 5.486226804491e-01 5.531480510622e-01 5.576580885303e-01 5.621395090676e-01 5.665667979735e-01 5.709900160550e-01 5.753503002794e-01 5.796835507849e-01 5.839868956515e-01 5.882248408904e-01 5.924531951871e-01 5.966135880338e-01 6.007384210619e-01 6.048296672089e-01 6.088468795282e-01 6.128472337753e-01 6.167768424992e-01 6.206592520432e-01 6.245057857766e-01 6.282701153565e-01 6.320113754462e-01 6.356753748627e-01 6.392853592063e-01 6.428561859379e-01 6.463364014476e-01 6.497879372536e-01 6.531568227879e-01 6.564641221667e-01 6.597271279080e-01 6.628922125942e-01 6.660246651549e-01 6.690690449206e-01 6.720449632946e-01 6.749725081377e-01 6.777956980334e-01 6.805788734219e-01 6.832694217513e-01 6.858869545270e-01 6.884490646520e-01 6.909030635221e-01 6.933111273865e-01 6.956235409291e-01 6.978546293197e-01 7.000259103491e-01 7.020854036780e-01 7.040917520519e-01 7.060010296185e-01 7.078220599156e-01 7.095810963820e-01 7.112225648005e-01 7.128054791329e-01 7.142889336561e-01 7.156767810441e-01 7.170008828588e-01 7.182041322773e-01 7.193425294347e-01 7.203811506957e-01 7.213177340231e-01 7.221874565009e-01 7.229361612173e-01 7.236119024599e-01 7.241879276422e-01 7.246577210478e-01 7.250577147013e-01 7.253345091969e-01 7.255355468620e-01 7.256367782423e-01 7.256276704358e-01 7.255466898906e-01 7.253413885732e-01 7.250553099831e-01 7.246704311533e-01 7.241747542460e-01 7.236042362622e-01 7.229108922246e-01 7.221356051509e-01 7.212594440298e-01 7.202728208700e-01 7.192093900817e-01 7.180265767218e-01 7.167585760269e-01 7.153932939234e-01 7.139178598602e-01 7.123649631774e-01 7.106970179530e-01 7.089425364788e-01 7.070932836631e-01 7.051368093143e-01 7.031041255027e-01 7.009598043174e-01 6.987323024104e-01 6.964129647258e-01 6.939907563616e-01 6.914934289092e-01 6.888921419647e-01 6.862088496679e-01 6.834415248734e-01 6.805761402657e-01 6.776399406151e-01 6.746075876658e-01 6.714991918681e-01 6.683115244871e-01 6.650359397911e-01 6.616949844405e-01 6.582664385788e-01 6.547712363119e-01 6.512038687552e-01 6.475603864566e-01 6.438595782099e-01 6.400832286692e-01 6.362511815643e-01 6.323561439295e-01 6.283994202814e-01 6.243945023128e-01 6.203296739241e-01 6.162214036977e-01 6.120654971856e-01 6.078641454131e-01 6.036283156474e-01 5.993483254267e-01 5.950426344649e-01 5.907052017144e-01 5.863406796048e-01 5.819606574021e-01 5.775567875059e-01 5.731470784672e-01 5.687246586206e-01 5.642983210091e-01 5.598794766455e-01 5.554567096541e-01 5.510571129879e-01 5.466643691507e-01 5.422969642414e-01 5.379601408568e-01 5.336477561291e-01 5.293865527840e-01 5.251599809398e-01 5.209880488042e-01 5.168765373905e-01 5.128199250701e-01 5.088447452504e-01 5.049371152194e-01 5.011167703473e-01 4.973902398807e-01 4.937506358081e-01 4.902271186663e-01 4.868021731707e-01 4.835021191846e-01 4.803291177800e-01 4.772759906391e-01 4.743776138785e-01 4.716083869579e-01 4.689988565651e-01 4.665486126777e-01 4.642521869163e-01 4.621418184073e-01 4.601908349573e-01 4.584307326232e-01 4.568581459559e-01 4.554666118714e-01 4.542856577957e-01 4.532891087528e-01 4.525045363335e-01 4.519272861421e-01 4.515488250865e-01 4.513959338403e-01 4.514419366292e-01 4.517079737620e-01 4.521899994824e-01 4.528747382618e-01 4.537898554474e-01 4.548993056311e-01 4.562301538402e-01 4.577685716698e-01 4.595022311252e-01 4.614538134095e-01 4.635873612483e-01 4.659255011067e-01 4.684517409387e-01 4.711550569028e-01 4.740521449967e-01 4.771073113732e-01 4.803420193224e-01 4.837344797389e-01 4.872751745260e-01 4.909803264594e-01 4.948087709373e-01 4.987862200687e-01 5.028888332576e-01 5.071037226202e-01 5.114483339412e-01 5.158825645447e-01 5.204289047805e-01 5.250646236496e-01 5.297781918024e-01 5.345834019386e-01 5.394442582281e-01 5.443819676073e-01 5.493707480193e-01 5.544064669753e-01 5.594985012128e-01 5.646099823836e-01 5.697659072093e-01 5.749414196581e-01 5.801287710933e-01 5.853405656730e-01 5.905422103778e-01 5.957562175553e-01 6.009598770050e-01 6.061481112487e-01 6.113295892089e-01 6.164735018520e-01 6.216032981103e-01 6.266943883631e-01 6.317438399938e-01 6.367629261039e-01 6.417195729699e-01 6.466369018100e-01 6.514937952163e-01 6.562866168774e-01 6.610283531947e-01 6.656841667641e-01 6.702824368111e-01 6.747997720325e-01 6.792324438987e-01 6.835977234774e-01 6.878588828704e-01 6.920477973583e-01 6.961384328493e-01 7.001291354917e-01 7.040385388762e-01 7.078300593940e-01 7.115333340935e-01 7.151298446543e-01 7.186119963528e-01 7.220031681038e-01 7.252666351323e-01 7.284327089100e-01 7.314837975939e-01 7.344127826658e-01 7.372427929270e-01 7.399407580510e-01 7.425337642165e-01 7.450076060723e-01 7.473562769586e-01 7.496036239501e-01 7.517159737759e-01 7.537222965433e-01 7.556101854708e-01 7.573719500781e-01 7.590342961749e-01 7.605656012336e-01 7.619910516105e-01 7.633045976091e-01 7.644961073822e-01 7.655937424936e-01 7.665686406835e-01 7.674443532295e-01 7.682180441115e-01 7.688813216704e-01 7.694576802458e-01 7.699267752651e-01 7.703089527218e-01 7.706016751251e-01 7.708004520043e-01 7.709270255476e-01 7.709659317813e-01 7.709361130681e-01 7.708355253652e-01 7.706647839034e-01 7.704423300992e-01 7.701538696648e-01 7.698225343674e-01 7.694439810938e-01 7.690235705330e-01 7.685786245975e-01 7.680976097857e-01 7.676041049357e-01 7.670941142618e-01 7.665770640203e-01 7.660674398031e-01 7.655556639389e-01 7.650679152269e-01 7.646010908685e-01 7.641638684490e-01 7.637725002821e-01 7.634194894998e-01 7.631326352063e-01 7.629035628135e-01 7.627489987235e-01 7.626815288847e-01 7.626930869010e-01 7.628161435152e-01 7.630383669162e-01 7.633766171909e-01 7.638473779023e-01 7.644365821115e-01 7.651809204353e-01 7.660657098738e-01 7.671065659158e-01 7.683201433281e-01 7.696908707314e-01 7.712539271633e-01 7.729929558520e-01 7.749212763953e-01 7.770587513200e-01 7.793803581277e-01 7.819242417283e-01 7.846721907184e-01 7.876318014054e-01 7.908226132450e-01 7.942177339332e-01 7.978492079275e-01 8.017008033400e-01 8.057728831464e-01 8.100842891058e-01 8.146052193815e-01 8.193637567233e-01 8.243434972196e-01 8.295382480389e-01 8.349639662205e-01 8.405904286374e-01 8.464385980569e-01 8.524914941386e-01 8.587395080634e-01 8.651961189610e-01 8.718302464760e-01 8.786559160874e-01 8.856563678690e-01 8.928199407820e-01 9.001515477479e-01 9.076259696409e-01 9.152483143922e-01 9.230024743692e-01 9.308773496972e-01 9.388717992434e-01 9.469596658085e-01 9.551480325230e-01 9.634139191447e-01 9.717486529724e-01 9.801457807908e-01 9.885823400599e-01 9.970609829101e-01 1.005556796571e+00 1.014066487545e+00 1.022577718328e+00 1.031068973765e+00 1.039543476142e+00 1.047972147252e+00 1.056354422694e+00 1.064676012875e+00 1.072915119293e+00 1.081077837580e+00 1.089132318202e+00 1.097080401101e+00 1.104906110613e+00 1.112588978989e+00 1.120137617111e+00 1.127516823750e+00 1.134730325010e+00 1.141767348812e+00 1.148598885369e+00 1.155240380637e+00 1.161659029313e+00 1.167854825310e+00 1.173823803795e+00 1.179533337107e+00 1.185002687835e+00 1.190199708355e+00 1.195124630711e+00 1.199776147789e+00 1.204125450873e+00 1.208188987266e+00 1.211939356788e+00 1.215377895046e+00 1.218507028665e+00 1.221297932648e+00 1.223771155696e+00 1.225903588585e+00 1.227693926179e+00 1.229150554945e+00 1.230250238484e+00 1.231008202386e+00 1.231414579947e+00 1.231465061648e+00 1.231173404995e+00 1.230521136989e+00 1.229527664029e+00 1.228183934693e+00 1.226493771391e+00 1.224472288429e+00 1.222106388325e+00 1.219419318396e+00 1.216409370935e+00 1.213084380653e+00 1.209463465735e+00 1.205542391537e+00 1.201347459470e+00 1.196881252356e+00 1.192159743794e+00 1.187205640705e+00 1.182023645936e+00 1.176644285038e+00 1.171077778632e+00 1.165344855707e+00 1.159477942364e+00 1.153482895734e+00 1.147402178126e+00 1.141248685258e+00 1.135051590332e+00 1.128848371997e+00 1.122650072521e+00 1.116505477555e+00 1.110431915003e+00 1.104465076052e+00 1.098646250226e+00 1.092989674027e+00 1.087546946023e+00 1.082340955177e+00 1.077401417060e+00 1.072774293724e+00 1.068474041931e+00 1.064546545612e+00 1.061012996685e+00 1.057901255210e+00 1.055244336247e+00 1.053054055934e+00 1.051365481880e+00 1.050187126623e+00 1.049537902694e+00 1.049434704738e+00 1.049873947554e+00 1.050877641612e+00 1.052431938907e+00 1.054542219210e+00 1.057203473590e+00 1.060393603845e+00 1.064117154693e+00 1.068334687547e+00 1.073038526379e+00 1.078205200735e+00 1.083785452272e+00 1.089775485099e+00 1.096117283447e+00 1.102783150205e+00 1.109742466732e+00 1.116928335112e+00 1.124327058878e+00 1.131871923809e+00 1.139522622535e+00 1.147245952335e+00 1.154969606538e+00 1.162673983096e+00 1.170292194632e+00 1.177782235602e+00 1.185109032624e+00 1.192205836805e+00 1.199050727502e+00 1.205588659379e+00 1.211774717733e+00 1.217584022883e+00 1.222961424666e+00 1.227885175637e+00 1.232313526667e+00 1.236216397386e+00 1.239573526249e+00 1.242345868514e+00 1.244526088071e+00 1.246082616250e+00 1.247005767213e+00 1.247287148593e+00 1.246904496880e+00 1.245872382944e+00 1.244174709339e+00 1.241822069351e+00 1.238830813059e+00 1.235195167335e+00 1.230955039402e+00 1.226118152350e+00 1.220716303175e+00 1.214794853206e+00 1.208368677763e+00 1.201509957132e+00 1.194251034846e+00 1.186650729932e+00 1.178784209280e+00 1.170693491181e+00 1.162476576664e+00 1.154198372525e+00 1.145932999514e+00 1.137791250671e+00 1.129837234220e+00 1.122183816020e+00 1.114918828240e+00 1.108134246207e+00 1.101940070138e+00 1.096415327455e+00 1.091669973716e+00 1.087780224611e+00 1.084830188942e+00 1.082907172959e+00 1.082057547768e+00 1.082359690684e+00 1.083841939547e+00 1.086542267428e+00 1.090484193169e+00 1.095660689922e+00 1.102076913075e+00 1.109696537981e+00 1.118488261519e+00 1.128409981668e+00 1.139378851556e+00 1.151351523514e+00 1.164224892407e+00 1.177915902550e+00 1.192343273068e+00 1.207382197917e+00 1.222953259045e+00 1.238939979440e+00 1.255232522400e+00 1.271743999586e+00 1.288346093723e+00 1.304958827094e+00 1.321474607084e+00 1.337794691121e+00 1.353846812046e+00 1.369524061811e+00 1.384768000399e+00 1.399495851447e+00 1.413638103068e+00 1.427149912511e+00 1.439956486937e+00 1.452033093745e+00 1.463326811785e+00 1.473805432941e+00 1.483457571282e+00 1.492241983829e+00 1.500171235585e+00 1.507226821315e+00 1.513409501330e+00 1.518744450418e+00 1.523224820353e+00 1.526889686744e+00 1.529762224735e+00 1.531865195732e+00 1.533258968963e+00 1.533962368152e+00 1.534043771565e+00 1.533548463278e+00 1.532527830195e+00 1.531055408515e+00 1.529180603218e+00 1.526978333370e+00 1.524515949792e+00 1.521856438419e+00 1.519085108331e+00 1.516258333419e+00 1.513458301990e+00 1.510754508619e+00 1.508212280718e+00 1.505914917263e+00 1.503913112695e+00 1.502285509333e+00 1.501089628819e+00 1.500379544130e+00 1.500222110515e+00 1.500651706914e+00 1.501725685692e+00 1.503475734915e+00 1.505932794927e+00 1.509132741031e+00 1.513077294791e+00 1.517790139007e+00 1.523269386059e+00 1.529500169860e+00 1.536482585068e+00 1.544174633655e+00 1.552554968508e+00 1.561576310786e+00 1.571183778785e+00 1.581328998324e+00 1.591926722956e+00 1.602919504287e+00 1.614214734483e+00 1.625725398947e+00 1.637368854566e+00 1.649032043215e+00 1.660634568863e+00 1.672065708040e+00 1.683225300092e+00 1.694030602645e+00 1.704365008418e+00 1.714158424404e+00 1.723317752287e+00 1.731764132489e+00 1.739445513108e+00 1.746288474611e+00 1.752262915119e+00 1.757334947604e+00 1.761479918540e+00 1.764715653685e+00 1.767035916623e+00 1.768490483201e+00 1.769122661335e+00 1.768992673723e+00 1.768198720611e+00 1.766821108895e+00 1.764990498142e+00 1.762825394194e+00 1.760459334069e+00 1.758057228355e+00 1.755748978101e+00 1.753708518502e+00 1.752087022037e+00 1.751024827172e+00 1.750682500353e+00 1.751168264437e+00 1.752608136250e+00 1.755092470014e+00 1.758679040014e+00 1.763431448885e+00 1.769343645380e+00 1.776418575739e+00 1.784609693256e+00 1.793839686821e+00 1.804034629239e+00 1.815051352019e+00 1.826766469830e+00 1.839023059237e+00 1.851634072060e+00 1.864442606195e+00 1.877241674599e+00 1.889849887787e+00 1.902085659694e+00 1.913746083295e+00 1.924676153050e+00 1.934691915555e+00 1.943644772395e+00 1.951397396864e+00 1.957812768308e+00 1.962797384349e+00 1.966247351366e+00 1.968099624439e+00 1.968304983790e+00 1.966822205201e+00 1.963659137904e+00 1.958815232713e+00 1.952334991220e+00 1.944278325937e+00 1.934719372498e+00 1.923777125215e+00 1.911570974624e+00 1.898261316234e+00 1.884022686399e+00 1.869043877614e+00 1.853550543821e+00 1.837759576748e+00 1.821920405837e+00 1.806278650039e+00 1.791074966270e+00 1.776558871986e+00 1.762946693642e+00 1.750448489327e+00 1.739234038477e+00 1.729430334934e+00 1.721136785264e+00 1.714375792201e+00 1.709138164526e+00 1.705353585040e+00 1.702886616356e+00 1.701582827897e+00 1.701216919719e+00 1.701556694393e+00 1.702344737255e+00 1.703309578110e+00 1.704203030200e+00 1.704783169786e+00 1.704843894273e+00 1.704226346406e+00 1.702811233541e+00 1.700540661289e+00 1.697417304712e+00 1.693497702846e+00 1.688896557141e+00 1.683773356059e+00 1.678328711038e+00 1.672788465940e+00 1.667387659495e+00 1.662352150325e+00 1.657890302197e+00 1.654153576775e+00 1.651252578473e+00 1.649224551345e+00 1.648016025915e+00 1.647530983621e+00 1.647562386044e+00 1.647869091637e+00 1.648167656117e+00 1.648113061256e+00 1.647410333471e+00 1.645734262006e+00 1.642821332605e+00 1.638488265729e+00 1.632569271357e+00 1.625065863540e+00 1.616017015951e+00 1.605570081715e+00 1.594018056311e+00 1.581645285763e+00 1.568893497823e+00 1.556195267047e+00 1.543975917119e+00 1.532718914613e+00 1.522733565743e+00 1.514337861306e+00 1.507685463580e+00 1.502751905374e+00 1.499481919492e+00 1.497538172906e+00 1.496568250390e+00 1.496110986583e+00 1.495567500452e+00 1.494466496222e+00 1.492223311337e+00 1.488385160263e+00 1.482626154172e+00 1.474611764739e+00 1.464307896012e+00 1.451692079802e+00 1.436914854870e+00 1.420341421799e+00 1.402287774777e+00 1.383319815838e+00 1.363966472128e+00 1.344756140462e+00 1.326315725723e+00 1.309055916942e+00 1.293436346516e+00 1.279755749993e+00 1.268134344955e+00 1.258704649130e+00 1.251323063245e+00 1.245847606072e+00 1.242038006953e+00 1.239513363221e+00 1.237974736266e+00 1.236976513305e+00 1.236124124234e+00 1.235029143620e+00 1.233243345061e+00 1.230437858327e+00 1.226235211370e+00 1.220362188637e+00 1.212626347661e+00 1.202890175446e+00 1.191207337805e+00 1.177699605912e+00 1.162684083379e+00 1.146611185870e+00 1.130023177387e+00 1.113622887984e+00 1.098092937574e+00 1.084162959933e+00 1.072490630573e+00 1.063590912892e+00 1.057893373575e+00 1.055578916337e+00 1.056722807667e+00 1.061218845887e+00 1.068808153602e+00 1.079176972720e+00 1.091844164976e+00 1.106288530324e+00 1.121852996377e+00 1.137754797069e+00 1.153142242621e+00 1.166983723231e+00 1.178245154720e+00 1.185833236421e+00 1.188685438970e+00 1.185933139321e+00 1.176847731729e+00 1.161064568946e+00 1.138580528393e+00 1.109805952123e+00 1.075697187098e+00 1.042364212739e+00 1.001642354861e+00 9.632471567587e-01 9.347424957560e-01 9.149891856381e-01 8.960535579158e-01 8.718245985266e-01 8.448099752695e-01 8.247693776315e-01 8.197001344539e-01 8.275028496473e-01 8.378899823211e-01 8.422523735583e-01 8.410082572448e-01 8.423534851252e-01 8.536198126950e-01 8.732554308580e-01 8.919616410724e-01 9.014351721219e-01 9.015235106843e-01 9.000132887821e-01 9.052731375720e-01 9.179435201353e-01 9.301757533359e-01 9.331957248222e-01 9.252372758963e-01 9.130692193274e-01 9.060295737246e-01 9.072805735038e-01 9.108332679058e-01 9.077812122135e-01 8.951446984770e-01 8.790433797981e-01 8.695842550263e-01 8.712968128692e-01 8.783205756236e-01 8.799179957346e-01 8.703630972209e-01 8.523360178978e-01 8.174859826037e-01 7.311144935975e-01 6.892239171347e-01 7.522708693449e-01 8.349448269176e-01 8.461221717494e-01 7.892142336947e-01 7.534162676169e-01 8.069394859070e-01 8.888276986434e-01 9.053549707939e-01 8.416384806127e-01 7.802876048471e-01 8.219380800060e-01 9.327936781313e-01 9.987171434100e-01 9.672754821805e-01 8.840624405777e-01 8.572619723037e-01 9.262125571334e-01 9.997745313771e-01 9.884438664679e-01 8.932175593945e-01 8.106926579735e-01 8.430152669893e-01 9.424500033790e-01 9.851588548484e-01 9.171886596378e-01 7.898316504353e-01 7.383068675755e-01 8.241118737810e-01 9.288977743115e-01 9.363327395463e-01 8.297354958315e-01 7.006657272421e-01 7.049883312671e-01 8.464472332378e-01 9.734188880132e-01 9.900168660590e-01 8.920225023715e-01 7.569578317375e-01 7.185932616601e-01 8.253741243625e-01 9.704607436291e-01 1.049984740963e+00 1.022973558840e+00 9.038189581252e-01 7.657125744528e-01 7.317635267625e-01 8.451358204014e-01 9.934330555115e-01 1.061463289588e+00 1.003296928317e+00 8.511329454151e-01 7.285530963511e-01 7.777533677839e-01 9.411031328723e-01 1.061991042790e+00 1.065160466133e+00 9.691398677658e-01 8.711524923931e-01 8.806133968030e-01 9.832320573360e-01 1.070825337302e+00 1.076034700026e+00 1.008463937373e+00 9.382476638326e-01 9.377758553180e-01 9.976407492523e-01 1.042498169592e+00 1.018670841328e+00 9.367020998024e-01 8.704792946850e-01 8.958965008508e-01 9.874652267756e-01 1.048671131325e+00 1.017746299256e+00 9.134126480821e-01 8.404295444063e-01 9.018190636064e-01 1.042303229987e+00 1.129829088594e+00 1.096223101987e+00 9.692372990707e-01 8.684470894307e-01 9.108456444632e-01 1.042630820641e+00 1.130564146837e+00 1.114152368610e+00 1.022516688465e+00 9.413675245891e-01 9.350149178019e-01 9.757610647244e-01 9.984320398902e-01 9.807373445494e-01 9.465853898391e-01 9.241273907256e-01 9.112500101017e-01 8.895822889427e-01 8.603739854853e-01 8.487802198873e-01 8.707475833034e-01 9.095649114136e-01 9.383541209537e-01 9.500419201922e-01 9.580821463695e-01 9.760312797402e-01 1.002019943669e+00 1.023672537196e+00 1.030870646488e+00 1.020476285949e+00 9.966120872125e-01 9.721109180489e-01 9.636389496202e-01 9.731389981071e-01 9.756699271836e-01 9.398266898025e-01 8.660571891870e-01 8.093005759762e-01 8.375187920907e-01 9.299773959433e-01 9.937194111937e-01 9.673687005372e-01 8.708407131597e-01 8.066295662766e-01 8.620523341602e-01 9.735056428124e-01 1.024017714797e+00 9.718252199017e-01 9.281542270869e-01
 7.520298730299e-01 7.486212884509e-01 7.464174641201e-01 7.445888075909e-01 7.416929099494e-01 7.377935020125e-01 7.343694050765e-01 7.321867549065e-01 7.302471500420e-01 7.272350377590e-01 7.233137628713e-01 7.198691515660e-01 7.176413862645e-01 7.156977914774e-01 7.126649317277e-01 7.086382265607e-01 7.051131618760e-01 7.028943069061e-01 7.009112876234e-01 6.977411880660e-01 6.936200852365e-01 6.900896029263e-01 6.878456436303e-01 6.858069299942e-01 6.826209136688e-01 6.784941048951e-01 6.749215831874e-01 6.726552024616e-01 6.706201320705e-01 6.673730210781e-01 6.631482421560e-01 6.595639249917e-01 6.573259985766e-01 6.552084818710e-01 6.517922779136e-01 6.474612356266e-01 6.438727651212e-01 6.416514987020e-01 6.395050993223e-01 6.360136273338e-01 6.316154320702e-01 6.280257523923e-01 6.258300948026e-01 6.236412773952e-01 6.200864383603e-01 6.157425451832e-01 6.122768038372e-01 6.100597454301e-01 6.076786954442e-01 6.039790337800e-01 5.996726908346e-01 5.963029613506e-01 5.940439982700e-01 5.914574109500e-01 5.875244055610e-01 5.831039275028e-01 5.797243069691e-01 5.774253333374e-01 5.747334512987e-01 5.707315577787e-01 5.662940806791e-01 5.628510349638e-01 5.604611160637e-01 5.577902669749e-01 5.539562767101e-01 5.496665582267e-01 5.461991227765e-01 5.436699900804e-01 5.409569423031e-01 5.372923425388e-01 5.332316900843e-01 5.297963682720e-01 5.270807577221e-01 5.242149751543e-01 5.205930731809e-01 5.166562998847e-01 5.132178282366e-01 5.103383557926e-01 5.072796829926e-01 5.035644772496e-01 4.996119060707e-01 4.961151425945e-01 4.930963786324e-01 4.899027294526e-01 4.861099296453e-01 4.820822152171e-01 4.784654284174e-01 4.753324025014e-01 4.720901011712e-01 4.682880871158e-01 4.642035822434e-01 4.604576856946e-01 4.572072874105e-01 4.539655564870e-01 4.502462801392e-01 4.461774768384e-01 4.423172483958e-01 4.389418175242e-01 4.357071554853e-01 4.321082074305e-01 4.281201723740e-01 4.241965261685e-01 4.206863271289e-01 4.174155394203e-01 4.139299393905e-01 4.100666055302e-01 4.061310760197e-01 4.024999236424e-01 3.991499808682e-01 3.957186631262e-01 3.919739887882e-01 3.880798734290e-01 3.843633728464e-01 3.809043334811e-01 3.774651762528e-01 3.738122746945e-01 3.699903805821e-01 3.662424801632e-01 3.626849349171e-01 3.591874672397e-01 3.555730724510e-01 3.518336599082e-01 3.481082184967e-01 3.444838791054e-01 3.409081046612e-01 3.372857656026e-01 3.336056423743e-01 3.299337401421e-01 3.262968214855e-01 3.226499054923e-01 3.189744060994e-01 3.153153093819e-01 3.116984107284e-01 3.080796111668e-01 3.043970440853e-01 3.006654218900e-01 2.969839228380e-01 2.933949426405e-01 2.898067993542e-01 2.861108108168e-01 2.823437226334e-01 2.786314659208e-01 2.750307161654e-01 2.714508698688e-01 2.677724287359e-01 2.640033971956e-01 2.602741598268e-01 2.566501986038e-01 2.530467530998e-01 2.493706037877e-01 2.456357427706e-01 2.419249158590e-01 2.382768019214e-01 2.346410288293e-01 2.309612478598e-01 2.272626058577e-01 2.235975154008e-01 2.199509053421e-01 2.162794310248e-01 2.125969656916e-01 2.089453491460e-01 2.053321241889e-01 2.017097205633e-01 1.980422694725e-01 1.943705575811e-01 1.907659280330e-01 1.872108959675e-01 1.836266104630e-01 1.799971625424e-01 1.763844065993e-01 1.728397394505e-01 1.693379757318e-01 1.658106710014e-01 1.622494215108e-01 1.587257288248e-01 1.552699345493e-01 1.518330995111e-01 1.483746790514e-01 1.449187723926e-01 1.415136684681e-01 1.381648828104e-01 1.348259747541e-01 1.314714609440e-01 1.281425499097e-01 1.248838666464e-01 1.216743946493e-01 1.184717755785e-01 1.152775958197e-01 1.121237837788e-01 1.090399774805e-01 1.060135885292e-01 1.030105100761e-01 1.000409696739e-01 9.713675300476e-02 9.430642575024e-02 9.154169709980e-02 8.883304364212e-02 8.618977396648e-02 8.363735217517e-02 8.118479688553e-02 7.882521112181e-02 7.655747995304e-02 7.440258473762e-02 7.237412287407e-02 7.047874339679e-02 6.872553815304e-02 6.711658378464e-02 6.566754787757e-02 6.439375452780e-02 6.330166003772e-02 6.239099449175e-02 6.167246436085e-02 6.115638180372e-02 6.084662934654e-02 6.074278617312e-02 6.084005905814e-02 6.113416462475e-02 6.162913406904e-02 6.232145558568e-02 6.319584283956e-02 6.423804167119e-02 6.544519322896e-02 6.680764805305e-02 6.831610531003e-02 6.995493635380e-02 7.171100153126e-02 7.357696325172e-02 7.554984730402e-02 7.761167473807e-02 7.975287935249e-02 8.196966973677e-02 8.425227647313e-02 8.659601771836e-02 8.899502125893e-02 9.143671321557e-02 9.392314573593e-02 9.644916261469e-02 9.900552863876e-02 1.015893840449e-01 1.042015768712e-01 1.068347493118e-01 1.094887789400e-01 1.121594217882e-01 1.148368043559e-01 1.175302873720e-01 1.202369590752e-01 1.229463716232e-01 1.256630085979e-01 1.283841291771e-01 1.311043295755e-01 1.338296509146e-01 1.365527419786e-01 1.392716584741e-01 1.419925034155e-01 1.447095034674e-01 1.474171264081e-01 1.501211525630e-01 1.528176521947e-01 1.555051256912e-01 1.581892074459e-01 1.608593770860e-01 1.635171286170e-01 1.661698558157e-01 1.688064098512e-01 1.714312901490e-01 1.740458361329e-01 1.766432369389e-01 1.792300028437e-01 1.818023824114e-01 1.843551810248e-01 1.868974681720e-01 1.894228726493e-01 1.919286869364e-01 1.944222522112e-01 1.968977588339e-01 1.993516078773e-01 2.017921847773e-01 2.042118644691e-01 2.066118344311e-01 2.089983717125e-01 2.113576530145e-01 2.137001168551e-01 2.160245007849e-01 2.183234549530e-01 2.206048482520e-01 2.228643884906e-01 2.250996511190e-01 2.273172270790e-01 2.295100606132e-01 2.316789944301e-01 2.338277372291e-01 2.359505576730e-01 2.380497616837e-01 2.401283986022e-01 2.421807870918e-01 2.442081589234e-01 2.462121220362e-01 2.481884704417e-01 2.501420709820e-01 2.520717603881e-01 2.539723203037e-01 2.558475221285e-01 2.576964436223e-01 2.595173567457e-01 2.613158813559e-01 2.630843512131e-01 2.648244950811e-01 2.665391067036e-01 2.682234603263e-01 2.698814042428e-01 2.715130398240e-01 2.731125825838e-01 2.746857734955e-01 2.762304634539e-01 2.777448718732e-01 2.792307612497e-01 2.806867365616e-01 2.821106761475e-01 2.835074659380e-01 2.848737256457e-01 2.862095448372e-01 2.875142388652e-01 2.887864705428e-01 2.900253530607e-01 2.912383472068e-01 2.924181111971e-01 2.935680872979e-01 2.946870079040e-01 2.957688857933e-01 2.968217874030e-01 2.978428957736e-01 2.988313877066e-01 2.997936540711e-01 3.007189287092e-01 3.016101522807e-01 3.024694766052e-01 3.032926252097e-01 3.040868544555e-01 3.048504686814e-01 3.055761150855e-01 3.062703584605e-01 3.069246083714e-01 3.075445241889e-01 3.081365509106e-01 3.086913732093e-01 3.092152638459e-01 3.097003332902e-01 3.101467611357e-01 3.105621225359e-01 3.109438987487e-01 3.112940268929e-01 3.116112065170e-01 3.118873024183e-01 3.121291990365e-01 3.123371837180e-01 3.125112884573e-01 3.126589108619e-01 3.127678730598e-01 3.128381915172e-01 3.128761595873e-01 3.128773094502e-01 3.128479597456e-01 3.127862683280e-01 3.126858021966e-01 3.125525427287e-01 3.123813619616e-01 3.121765409291e-01 3.119417021328e-01 3.116695083119e-01 3.113637682069e-01 3.110228017738e-01 3.106449979173e-01 3.102388164896e-01 3.097964528470e-01 3.093213293109e-01 3.088135504415e-01 3.082671685786e-01 3.076931479732e-01 3.070849453737e-01 3.064444609900e-01 3.057744146384e-01 3.050670362887e-01 3.043294113186e-01 3.035630555750e-01 3.027636153242e-01 3.019371809092e-01 3.010769792811e-01 3.001851830181e-01 2.992679358972e-01 2.983198722618e-01 2.973461139190e-01 2.963427601105e-01 2.953090070066e-01 2.942518116621e-01 2.931677424887e-01 2.920576287949e-01 2.909229950598e-01 2.897601936475e-01 2.885777746970e-01 2.873708872028e-01 2.861421629115e-01 2.848927970726e-01 2.836171476281e-01 2.823245159714e-01 2.810153047566e-01 2.796866597016e-01 2.783425296802e-01 2.769783292549e-01 2.755989278822e-01 2.742090538865e-01 2.728070283140e-01 2.713936260686e-01 2.699672241509e-01 2.685306376564e-01 2.670904081657e-01 2.656425878122e-01 2.641919765571e-01 2.627375174813e-01 2.612790411616e-01 2.598218590279e-01 2.583662766973e-01 2.569154097194e-01 2.554693490077e-01 2.540300676991e-01 2.525995516809e-01 2.511785988387e-01 2.497720876891e-01 2.483817584603e-01 2.470083714317e-01 2.456542997753e-01 2.443216620265e-01 2.430122924821e-01 2.417314684035e-01 2.404809996119e-01 2.392611796286e-01 2.380752465077e-01 2.369262718549e-01 2.358184582162e-01 2.347539265669e-01 2.337342244680e-01 2.327630628293e-01 2.318423094127e-01 2.309765729351e-01 2.301692406861e-01 2.294191226046e-01 2.287354093151e-01 2.281134843599e-01 2.275625199642e-01 2.270839530502e-01 2.266764978813e-01 2.263508753119e-01 2.261013688520e-01 2.259328296750e-01 2.258529725662e-01 2.258570386104e-01 2.259534451030e-01 2.261395361950e-01 2.264183362766e-01 2.267942339839e-01 2.272666183397e-01 2.278414274853e-01 2.285128818864e-01 2.292848446073e-01 2.301617413002e-01 2.311411126247e-01 2.322286937353e-01 2.334175415240e-01 2.347102077442e-01 2.361122685212e-01 2.376161325389e-01 2.392300771819e-01 2.409464351213e-01 2.427631923233e-01 2.446900260415e-01 2.467180474752e-01 2.488492394149e-01 2.510815292673e-01 2.534080502826e-01 2.558399220991e-01 2.583659797642e-01 2.609883632303e-01 2.637074384721e-01 2.665101214227e-01 2.694134312103e-01 2.723996873248e-01 2.754749111037e-01 2.786370359409e-01 2.818710437556e-01 2.851991696562e-01 2.885994071849e-01 2.920754213248e-01 2.956329119618e-01 2.992499405991e-01 3.029520412691e-01 3.067117952143e-01 3.105388755151e-01 3.144379803264e-01 3.183823078086e-01 3.224053318344e-01 3.264732744857e-01 3.305972728619e-01 3.347864237895e-01 3.390048209793e-01 3.432975877777e-01 3.476177141623e-01 3.519902222715e-01 3.564142111020e-01 3.608576379469e-01 3.653687659505e-01 3.698944226633e-01 3.744625352273e-01 3.790742110815e-01 3.836929911273e-01 3.883733454329e-01 3.930538862553e-01 3.977734937086e-01 4.025248613195e-01 4.072736553647e-01 4.120773641775e-01 4.168682642033e-01 4.216947746582e-01 4.265394761038e-01 4.313747456623e-01 4.362570990718e-01 4.411158978842e-01 4.460043916430e-01 4.509015845848e-01 4.557818452080e-01 4.607008646103e-01 4.655884892451e-01 4.704979134221e-01 4.754042751801e-01 4.802900923830e-01 4.852035139079e-01 4.900795482505e-01 4.949694491965e-01 4.998488515155e-01 5.047000521242e-01 5.095715631887e-01 5.143964868890e-01 5.192282501554e-01 5.240413313601e-01 5.288206687332e-01 5.336100588671e-01 5.383502538185e-01 5.430845691360e-01 5.477979061637e-01 5.524670622260e-01 5.571382444762e-01 5.617547991110e-01 5.663558716753e-01 5.709330845862e-01 5.754554589066e-01 5.799733685725e-01 5.844325756451e-01 5.888649938508e-01 5.932691441601e-01 5.976084080551e-01 6.019396744305e-01 6.062046336450e-01 6.104327130585e-01 6.146317832675e-01 6.187537630678e-01 6.228632000877e-01 6.269002807955e-01 6.308918792049e-01 6.348483839732e-01 6.387215059374e-01 6.425745225404e-01 6.463499934163e-01 6.500728689357e-01 6.537560048192e-01 6.573465603380e-01 6.609134325541e-01 6.643936240570e-01 6.678159469234e-01 6.711921857187e-01 6.744705170451e-01 6.777170828400e-01 6.808744535547e-01 6.839647718444e-01 6.870047405200e-01 6.899403177995e-01 6.928378016576e-01 6.956411408192e-01 6.983707505536e-01 7.010453521439e-01 7.036108343845e-01 7.061302036560e-01 7.085528703993e-01 7.108946428261e-01 7.131757423305e-01 7.153449653978e-01 7.174593080257e-01 7.194769649875e-01 7.214035200015e-01 7.232681665321e-01 7.250158848097e-01 7.267023181159e-01 7.282896367123e-01 7.297810807438e-01 7.312059341304e-01 7.325088556833e-01 7.337469827734e-01 7.348835651943e-01 7.359175616162e-01 7.368839817173e-01 7.377249645127e-01 7.384953553266e-01 7.391624820322e-01 7.397233448414e-01 7.402131232726e-01 7.405771670361e-01 7.408656277277e-01 7.410506487956e-01 7.411242478146e-01 7.411255598541e-01 7.410001381810e-01 7.407937187369e-01 7.404867093447e-01 7.400656711395e-01 7.395695552299e-01 7.389484345889e-01 7.382423500550e-01 7.374364617987e-01 7.365153901949e-01 7.355186906565e-01 7.343992604356e-01 7.331935520880e-01 7.318885385696e-01 7.304706634725e-01 7.289753243972e-01 7.273612466175e-01 7.256588835739e-01 7.238625401658e-01 7.219542397587e-01 7.199697711695e-01 7.178711986035e-01 7.156869492723e-01 7.134104784074e-01 7.110264243202e-01 7.085697993660e-01 7.060040127788e-01 7.033552942273e-01 7.006205856978e-01 6.977857787932e-01 6.948802897296e-01 6.918743772822e-01 6.887925784497e-01 6.856283018235e-01 6.823750746725e-01 6.790548702491e-01 6.756452918599e-01 6.721664529618e-01 6.686153568579e-01 6.649856436375e-01 6.612982144987e-01 6.575318461074e-01 6.537080985664e-01 6.498231210600e-01 6.458696963818e-01 6.418718226778e-01 6.378107344667e-01 6.337036734211e-01 6.295497142896e-01 6.253457526222e-01 6.211094118946e-01 6.168256504645e-01 6.125162674047e-01 6.081717297496e-01 6.038016468206e-01 5.994143751629e-01 5.950005320842e-01 5.905817665730e-01 5.861481326190e-01 5.817104952439e-01 5.772794388332e-01 5.728441527691e-01 5.684276013209e-01 5.640220587702e-01 5.596361040221e-01 5.552848675123e-01 5.509560490711e-01 5.466758546044e-01 5.424313671829e-01 5.382406098779e-01 5.341091262490e-01 5.300326802200e-01 5.260378016768e-01 5.221094423610e-01 5.182670381727e-01 5.145194337616e-01 5.108572611364e-01 5.073115241235e-01 5.038655208931e-01 5.005424059255e-01 4.973470316358e-01 4.942716196576e-01 4.913488029225e-01 4.885573286179e-01 4.859243101120e-01 4.834513760912e-01 4.811315509121e-01 4.789973807976e-01 4.770258574905e-01 4.752429059116e-01 4.736480120087e-01 4.722339503509e-01 4.710322856183e-01 4.700149554043e-01 4.692097588715e-01 4.686143523541e-01 4.682167662530e-01 4.680486083078e-01 4.680777218594e-01 4.683299482416e-01 4.687998197338e-01 4.694726810907e-01 4.703786927289e-01 4.714815978384e-01 4.728073751913e-01 4.743439545297e-01 4.760776310367e-01 4.780330001289e-01 4.801729737816e-01 4.825201979248e-01 4.850604284736e-01 4.877791017272e-01 4.906955995086e-01 4.937763666250e-01 4.970366464806e-01 5.004634710631e-01 5.040390908382e-01 5.077847205164e-01 5.116607352925e-01 5.156864228826e-01 5.198430356133e-01 5.241174768677e-01 5.285249495496e-01 5.330272390826e-01 5.376461243671e-01 5.423593247384e-01 5.471559007644e-01 5.520479033253e-01 5.570002671376e-01 5.620333956041e-01 5.671253589912e-01 5.722647898586e-01 5.774668498089e-01 5.826933774266e-01 5.879666728570e-01 5.932650970486e-01 5.985796780776e-01 6.039232166504e-01 6.092591162576e-01 6.146133393112e-01 6.199587286252e-01 6.252913235594e-01 6.306244271904e-01 6.359210136573e-01 6.412072208737e-01 6.464584152851e-01 6.516702123920e-01 6.568557691321e-01 6.619805155194e-01 6.670700411483e-01 6.721015224026e-01 6.770699789881e-01 6.819905574998e-01 6.868280027492e-01 6.916101558170e-01 6.963131414448e-01 7.009339936152e-01 7.054905248096e-01 7.099422692389e-01 7.143244131864e-01 7.186099024857e-01 7.227971017093e-01 7.269040944912e-01 7.308952567895e-01 7.348000691661e-01 7.385979609181e-01 7.422838283465e-01 7.458807893123e-01 7.493485169231e-01 7.527201474936e-01 7.559787779291e-01 7.591150128082e-01 7.621539140360e-01 7.650597966061e-01 7.678629152487e-01 7.705477492818e-01 7.731079731622e-01 7.755659011616e-01 7.778908719084e-01 7.801069261142e-01 7.822074360965e-01 7.841813982865e-01 7.860551102061e-01 7.877982383955e-01 7.894362846349e-01 7.909625438752e-01 7.923665320823e-01 7.936754462346e-01 7.948618584122e-01 7.959484771783e-01 7.969320419863e-01 7.978057186760e-01 7.985925539466e-01 7.992707445472e-01 7.998612549935e-01 8.003635822119e-01 8.007695456821e-01 8.011041040535e-01 8.013494043216e-01 8.015248184104e-01 8.016305413146e-01 8.016625685638e-01 8.016428952925e-01 8.015569616532e-01 8.014267910181e-01 8.012520309553e-01 8.010311089830e-01 8.007860032744e-01 8.005039345135e-01 8.002080122653e-01 7.998959607721e-01 7.995709191793e-01 7.992575754912e-01 7.989402833676e-01 7.986467457227e-01 7.983720254143e-01 7.981258897359e-01 7.979253873027e-01 7.977610507836e-01 7.976624497881e-01 7.976211496889e-01 7.976497341015e-01 7.977673708924e-01 7.979617596805e-01 7.982665323121e-01 7.986688844408e-01 7.991847169719e-01 7.998334435731e-01 8.005972734160e-01 8.015141495109e-01 8.025704758082e-01 8.037796460769e-01 8.051603922407e-01 8.066954715963e-01 8.084209722490e-01 8.103229566242e-01 8.124081357656e-01 8.147013206779e-01 8.171763605385e-01 8.198686269572e-01 8.227660501934e-01 8.258698444841e-01 8.292036486559e-01 8.327402692931e-01 8.365090732923e-01 8.404967861603e-01 8.447005621743e-01 8.491412276342e-01 8.537915888447e-01 8.586731691313e-01 8.637757343793e-01 8.690886629823e-01 8.746304773601e-01 8.803719142299e-01 8.863305218168e-01 8.924934115165e-01 8.988463109266e-01 9.054044223932e-01 9.121397514930e-01 9.190596287854e-01 9.261524115899e-01 9.334058041810e-01 9.408204883410e-01 9.483783218397e-01 9.560773528226e-01 9.639060081319e-01 9.718481987469e-01 9.799050990279e-01 9.880536569542e-01 9.962920621172e-01 1.004605217783e+00 1.012980958172e+00 1.021411881109e+00 1.029878293286e+00 1.038377614985e+00 1.046890468461e+00 1.055406641386e+00 1.063916612211e+00 1.072399234720e+00 1.080855292720e+00 1.089256932938e+00 1.097603573135e+00 1.105880998683e+00 1.114066016870e+00 1.122163148012e+00 1.130142843472e+00 1.138004757621e+00 1.145734365646e+00 1.153307946144e+00 1.160734961843e+00 1.167981594239e+00 1.175049385211e+00 1.181927055211e+00 1.188589292896e+00 1.195047007554e+00 1.201268333690e+00 1.207252195649e+00 1.212995416057e+00 1.218466062664e+00 1.223680572175e+00 1.228609535437e+00 1.233249595976e+00 1.237604059929e+00 1.241640534933e+00 1.245376687797e+00 1.248787725141e+00 1.251869640215e+00 1.254629119392e+00 1.257036013683e+00 1.259110256469e+00 1.260831711640e+00 1.262197032652e+00 1.263217497928e+00 1.263868476882e+00 1.264166836804e+00 1.264102301157e+00 1.263672429808e+00 1.262891086992e+00 1.261740748628e+00 1.260240814043e+00 1.258385072516e+00 1.256177884414e+00 1.253635163061e+00 1.250746108012e+00 1.247535640824e+00 1.243999944205e+00 1.240153198485e+00 1.236012898203e+00 1.231577051794e+00 1.226873937677e+00 1.221908190916e+00 1.216699101864e+00 1.211271401945e+00 1.205627815374e+00 1.199807321605e+00 1.193817176310e+00 1.187683893988e+00 1.181440704931e+00 1.175095444386e+00 1.168694229034e+00 1.162253893454e+00 1.155803109625e+00 1.149382773248e+00 1.143007435253e+00 1.136729056932e+00 1.130566524875e+00 1.124556032985e+00 1.118741829686e+00 1.113139827698e+00 1.107803912983e+00 1.102756614199e+00 1.098031766452e+00 1.093672181084e+00 1.089695715079e+00 1.086145968046e+00 1.083042559704e+00 1.080414094761e+00 1.078290427655e+00 1.076682672704e+00 1.075621101915e+00 1.075111326847e+00 1.075169410223e+00 1.075809337553e+00 1.077020074646e+00 1.078821403065e+00 1.081190995440e+00 1.084130939011e+00 1.087630067061e+00 1.091660412737e+00 1.096220384583e+00 1.101266878690e+00 1.106783081872e+00 1.112741191114e+00 1.119089580367e+00 1.125815737108e+00 1.132858608838e+00 1.140183306631e+00 1.147757305328e+00 1.155510869944e+00 1.163424805472e+00 1.171431271453e+00 1.179485641959e+00 1.187554662845e+00 1.195563403428e+00 1.203488021891e+00 1.211266965050e+00 1.218850117452e+00 1.226208540521e+00 1.233272930343e+00 1.240021464233e+00 1.246402419621e+00 1.252371454407e+00 1.257905872026e+00 1.262950653359e+00 1.267488798282e+00 1.271483198108e+00 1.274903743587e+00 1.277735429844e+00 1.279943630276e+00 1.281526839043e+00 1.282457942613e+00 1.282732062858e+00 1.282348413877e+00 1.281290938211e+00 1.279580126447e+00 1.277210563926e+00 1.274195480801e+00 1.270563593748e+00 1.266315343065e+00 1.261501852538e+00 1.256139764426e+00 1.250266170890e+00 1.243943373036e+00 1.237194672581e+00 1.230097485880e+00 1.222701285124e+00 1.215067417461e+00 1.207285469455e+00 1.199408562281e+00 1.191536341904e+00 1.183746954884e+00 1.176123615091e+00 1.168775355454e+00 1.161777075810e+00 1.155237573346e+00 1.149247926790e+00 1.143898581024e+00 1.139291633894e+00 1.135501302211e+00 1.132623166698e+00 1.130724532861e+00 1.129871441972e+00 1.130133117296e+00 1.131533523782e+00 1.134131276511e+00 1.137928329407e+00 1.142937283025e+00 1.149162016906e+00 1.156559741011e+00 1.165121683232e+00 1.174787587084e+00 1.185498133231e+00 1.197202847979e+00 1.209795075970e+00 1.223218913305e+00 1.237365323873e+00 1.252135895058e+00 1.267447098325e+00 1.283170882935e+00 1.299226930374e+00 1.315498744808e+00 1.331880827958e+00 1.348289724301e+00 1.364604271519e+00 1.380752837929e+00 1.396633822301e+00 1.412161682470e+00 1.427271768537e+00 1.441871539875e+00 1.455913282858e+00 1.469326061933e+00 1.482054638204e+00 1.494067825773e+00 1.505302400259e+00 1.515747213033e+00 1.525365902226e+00 1.534135786799e+00 1.542063074078e+00 1.549118227557e+00 1.555322888748e+00 1.560678887131e+00 1.565191203404e+00 1.568902182125e+00 1.571813675037e+00 1.573974664128e+00 1.575418851036e+00 1.576178703026e+00 1.576319681660e+00 1.575871487914e+00 1.574904590097e+00 1.573474835740e+00 1.571635521197e+00 1.569464614937e+00 1.567014277188e+00 1.564362444971e+00 1.561578361624e+00 1.558726707311e+00 1.555891729416e+00 1.553129137671e+00 1.550524252407e+00 1.548141025566e+00 1.546045815303e+00 1.544320084786e+00 1.543009504390e+00 1.542193123958e+00 1.541922614620e+00 1.542244611321e+00 1.543227402430e+00 1.544893416370e+00 1.547294801916e+00 1.550458425140e+00 1.554399167580e+00 1.559145933236e+00 1.564689125548e+00 1.571036777243e+00 1.578172382786e+00 1.586064780601e+00 1.594696407595e+00 1.604005859103e+00 1.613955263133e+00 1.624472817642e+00 1.635486611355e+00 1.646927645625e+00 1.658690003056e+00 1.670698899036e+00 1.682843334896e+00 1.695018317081e+00 1.707132385500e+00 1.719058848353e+00 1.730709428585e+00 1.741972845784e+00 1.752740866897e+00 1.762936853331e+00 1.772452028688e+00 1.781221718226e+00 1.789173813689e+00 1.796242023860e+00 1.802398301834e+00 1.807596916253e+00 1.811835883554e+00 1.815110078509e+00 1.817434878957e+00 1.818862147528e+00 1.819423406929e+00 1.819208997872e+00 1.818298857196e+00 1.816789107793e+00 1.814817485711e+00 1.812490902617e+00 1.809970013489e+00 1.807396944629e+00 1.804916024276e+00 1.802703702975e+00 1.800890183289e+00 1.799635896238e+00 1.799077235035e+00 1.799324543670e+00 1.800503120918e+00 1.802674142808e+00 1.805913176964e+00 1.810252741839e+00 1.815688060059e+00 1.822217349004e+00 1.829772712781e+00 1.838289795492e+00 1.847671152994e+00 1.857777843242e+00 1.868493469898e+00 1.879637608911e+00 1.891050489027e+00 1.902558877766e+00 1.913963290198e+00 1.925097799820e+00 1.935763970788e+00 1.945787201135e+00 1.955002841970e+00 1.963236471168e+00 1.970354703483e+00 1.976209999959e+00 1.980688821283e+00 1.983692567467e+00 1.985127748390e+00 1.984941833370e+00 1.983080823125e+00 1.979527496236e+00 1.974284582296e+00 1.967365157041e+00 1.958831296728e+00 1.948742527444e+00 1.937202938577e+00 1.924335184030e+00 1.910279178891e+00 1.895219793558e+00 1.879339170160e+00 1.862860432102e+00 1.846017701447e+00 1.829050965121e+00 1.812230091443e+00 1.795801798062e+00 1.780026298265e+00 1.765149023047e+00 1.751376540555e+00 1.738911209719e+00 1.727890258073e+00 1.718420617897e+00 1.710551307664e+00 1.704267638683e+00 1.699513219340e+00 1.696158156037e+00 1.694040393373e+00 1.692945622963e+00 1.692624143277e+00 1.692819928425e+00 1.693258945797e+00 1.693678930198e+00 1.693840802102e+00 1.693533148725e+00 1.692592209452e+00 1.690903005848e+00 1.688409458873e+00 1.685111310462e+00 1.681071864045e+00 1.676401464040e+00 1.671266064306e+00 1.665860639927e+00 1.660397694492e+00 1.655113783580e+00 1.650209136854e+00 1.645869423350e+00 1.642237069186e+00 1.639367986586e+00 1.637288424128e+00 1.635908153741e+00 1.635080012550e+00 1.634604467193e+00 1.634180447002e+00 1.633529497688e+00 1.632304820759e+00 1.630176489922e+00 1.626881711456e+00 1.622126733299e+00 1.615767736597e+00 1.607703297646e+00 1.597908202276e+00 1.586537742146e+00 1.573741418566e+00 1.559858264742e+00 1.545273391183e+00 1.530396052903e+00 1.515769249743e+00 1.501821912545e+00 1.489029272279e+00 1.477789516693e+00 1.468318670437e+00 1.460833603812e+00 1.455266248280e+00 1.451470754361e+00 1.449181725827e+00 1.447896794304e+00 1.447188885688e+00 1.446447496973e+00 1.445105030234e+00 1.442695570850e+00 1.438677074833e+00 1.432774592746e+00 1.424731908663e+00 1.414428786187e+00 1.401994378030e+00 1.387520930013e+00 1.371378091294e+00 1.353965601386e+00 1.335699413172e+00 1.317185981042e+00 1.298861919411e+00 1.281252295853e+00 1.264808768400e+00 1.249813274166e+00 1.236587995917e+00 1.225218564621e+00 1.215751880877e+00 1.208156367175e+00 1.202227391888e+00 1.197809076384e+00 1.194594553508e+00 1.192274202693e+00 1.190535284713e+00 1.188967210714e+00 1.187237053987e+00 1.184946338744e+00 1.181737507531e+00 1.177312935479e+00 1.171385234657e+00 1.163819330090e+00 1.154535090112e+00 1.143619913784e+00 1.131302470744e+00 1.117913943551e+00 1.103985942425e+00 1.090063704204e+00 1.076804128947e+00 1.064858528380e+00 1.054784539403e+00 1.047110687299e+00 1.042156421837e+00 1.040138985600e+00 1.041118636030e+00 1.044987841358e+00 1.051597654021e+00 1.060636178470e+00 1.071763596293e+00 1.084537043211e+00 1.098388466911e+00 1.112684563182e+00 1.126593413410e+00 1.139212032849e+00 1.149515626598e+00 1.156406466117e+00 1.158868643419e+00 1.155921375368e+00 1.146837570725e+00 1.131175896088e+00 1.108836673144e+00 1.080248870946e+00 1.050250706679e+00 1.011892025938e+00 9.745279520750e-01 9.454305098164e-01 9.235517103155e-01 9.013441208798e-01 8.730392696869e-01 8.412797012889e-01 8.159966738223e-01 8.056987902676e-01 8.089978295007e-01 8.160767261737e-01 8.184365089046e-01 8.164091064458e-01 8.179828435579e-01 8.301695541945e-01 8.510367120511e-01 8.710730635475e-01 8.820057736867e-01 8.838127933732e-01 8.842850418870e-01 8.915947252495e-01 9.061636303345e-01 9.201681607351e-01 9.251508221291e-01 9.197402186992e-01 9.108611738238e-01 9.075884287188e-01 9.125715418699e-01 9.195142794134e-01 9.196322402460e-01 9.102484718923e-01 8.975575233073e-01 8.913286065444e-01 8.955669253605e-01 9.041874475891e-01 9.065952678068e-01 8.971042661742e-01 8.771292690590e-01 8.293353016714e-01 7.345334997661e-01 7.106650683568e-01 7.901143364375e-01 8.643681768005e-01 8.533730244011e-01 7.814455342563e-01 7.505297405042e-01 8.111157476929e-01 8.810545280145e-01 8.757902293719e-01 8.058936396593e-01 7.738412433606e-01 8.519513609949e-01 9.632018829867e-01 1.001373420034e+00 9.444946288263e-01 8.676768368830e-01 8.769859936035e-01 9.641301278625e-01 1.020669730597e+00 9.831221952835e-01 8.884635425124e-01 8.495438112922e-01 9.210204739932e-01 1.010173512881e+00 1.012298056601e+00 9.115081733018e-01 7.944453772013e-01 7.909782889873e-01 8.929974445402e-01 9.659562158754e-01 9.284331170996e-01 8.036725279332e-01 7.149236860003e-01 7.768488913065e-01 9.130835721505e-01 9.859200499391e-01 9.394873757809e-01 8.089657777096e-01 7.129989920770e-01 7.681375465007e-01 9.203973181557e-01 1.041855645600e+00 1.063409009276e+00 9.782880859618e-01 8.350877509598e-01 7.403339233348e-01 7.941847229637e-01 9.477016074535e-01 1.074325511362e+00 1.093017904127e+00 9.884108194109e-01 8.197804020961e-01 7.293307135374e-01 8.193606002976e-01 9.818472059614e-01 1.076350237417e+00 1.053067858928e+00 9.487141026903e-01 8.665691224201e-01 8.953084304827e-01 9.964720770217e-01 1.070204502502e+00 1.067780251798e+00 1.011054094136e+00 9.673883028518e-01 9.862186903899e-01 1.040908364945e+00 1.064896556685e+00 1.021924089163e+00 9.371395536005e-01 8.891804764010e-01 9.352480296252e-01 1.026670312163e+00 1.067463809640e+00 1.007780587740e+00 8.816879230474e-01 8.119197374311e-01 8.964877476785e-01 1.048512835797e+00 1.128480209247e+00 1.078385351607e+00 9.408946899118e-01 8.496667632865e-01 9.115072988464e-01 1.045886048415e+00 1.120321045347e+00 1.090489306411e+00 1.003794181710e+00 9.526922899139e-01 9.774471069396e-01 1.022199299251e+00 1.024169627882e+00 9.819840351179e-01 9.425171087437e-01 9.398565985226e-01 9.518744204165e-01 9.362998664519e-01 8.858966456725e-01 8.369253398375e-01 8.297124078863e-01 8.599697234939e-01 8.907785882383e-01 9.012266967589e-01 9.019682528711e-01 9.158051632257e-01 9.500790039295e-01 9.897093519796e-01 1.013084540669e+00 1.008614554008e+00 9.831722945195e-01 9.616772532754e-01 9.692393439065e-01 1.000447586169e+00 1.015213973627e+00 9.749036506988e-01 8.832054905888e-01 8.050005696507e-01 8.198985796442e-01 9.073692005918e-01 9.673266876902e-01 9.379881352990e-01 8.433290674892e-01 7.851669921682e-01 8.383436291712e-01 9.340573232769e-01 9.669018766850e-01 9.110741466108e-01 8.835676277921e-01
 7.776177403373e-01 7.742724762850e-01 7.721595050349e-01 7.704234413564e-01 7.676007429805e-01 7.637644700060e-01 7.604113543487e-01 7.583135217503e-01 7.564593207623e-01 7.535218307130e-01 7.496625639320e-01 7.462861299757e-01 7.441437137708e-01 7.422872652866e-01 7.393189225547e-01 7.353472748605e-01 7.318947545329e-01 7.297626193499e-01 7.278568789807e-01 7.247454444663e-01 7.206837437207e-01 7.172261796047e-01 7.150622908825e-01 7.130990210077e-01 7.099750666240e-01 7.059011867438e-01 7.023929727767e-01 7.002098430107e-01 6.982510942778e-01 6.950593186402e-01 6.908827024124e-01 6.873620563737e-01 6.852020999906e-01 6.831565119751e-01 6.797912108160e-01 6.755059831219e-01 6.719808075252e-01 6.698391246986e-01 6.677629183798e-01 6.643155666181e-01 6.599569670470e-01 6.564303441542e-01 6.543168678390e-01 6.521963055970e-01 6.486802154319e-01 6.443729104875e-01 6.409656497815e-01 6.388217362487e-01 6.365003704167e-01 6.328397699515e-01 6.285731584321e-01 6.252581861091e-01 6.230644856240e-01 6.205248879325e-01 6.166246729582e-01 6.122473146016e-01 6.089286374642e-01 6.066915266777e-01 6.040389702092e-01 6.000638564725e-01 5.956657119193e-01 5.922862633988e-01 5.899596964205e-01 5.873323380542e-01 5.835211313684e-01 5.792624659668e-01 5.758504266611e-01 5.733820892435e-01 5.707116291212e-01 5.670712245568e-01 5.630385190557e-01 5.596437132969e-01 5.569767467240e-01 5.541500731840e-01 5.505577644124e-01 5.466448556670e-01 5.432380618679e-01 5.403925702527e-01 5.373639823699e-01 5.336757834421e-01 5.297511864054e-01 5.262839820057e-01 5.232870703456e-01 5.201130675282e-01 5.163439117864e-01 5.123443641037e-01 5.087570759406e-01 5.056441026634e-01 5.024116895558e-01 4.986221691504e-01 4.945651599819e-01 4.908499293758e-01 4.876178966096e-01 4.843818236805e-01 4.806690231333e-01 4.766201172428e-01 4.727891057538e-01 4.694337407349e-01 4.661999060211e-01 4.625984979644e-01 4.586214373468e-01 4.547230164541e-01 4.512311935899e-01 4.479626611104e-01 4.444698147778e-01 4.406052946175e-01 4.366867232356e-01 4.330715200120e-01 4.297217913981e-01 4.262778137034e-01 4.225252308479e-01 4.186385144123e-01 4.149320555202e-01 4.114705645889e-01 4.080171739016e-01 4.043472739833e-01 4.005236975724e-01 3.967794833598e-01 3.932148333436e-01 3.896978426590e-01 3.860633862204e-01 3.823134779410e-01 3.785819569222e-01 3.749458371654e-01 3.713482177763e-01 3.676988505178e-01 3.639994781165e-01 3.603143322517e-01 3.566581258870e-01 3.529816835103e-01 3.492771248382e-01 3.455922115714e-01 3.419522304372e-01 3.383047224192e-01 3.345841764856e-01 3.308180110286e-01 3.271047150063e-01 3.234842335346e-01 3.198553853098e-01 3.161138471510e-01 3.123036103452e-01 3.085539780822e-01 3.049113517262e-01 3.012821277586e-01 2.975464859734e-01 2.937248786010e-01 2.899500386667e-01 2.862728057188e-01 2.826080016278e-01 2.788663994300e-01 2.750701298674e-01 2.712988021619e-01 2.675852512398e-01 2.638774135389e-01 2.601222260219e-01 2.563499835149e-01 2.526108411896e-01 2.488815527189e-01 2.451254822555e-01 2.413580328053e-01 2.376205779527e-01 2.339145490212e-01 2.301928739627e-01 2.264221174654e-01 2.226513335926e-01 2.189468978333e-01 2.152805456382e-01 2.115744266934e-01 2.078225838454e-01 2.040911466969e-01 2.004241344848e-01 1.967889392158e-01 1.931151407133e-01 1.894076908433e-01 1.857389175291e-01 1.821300530723e-01 1.785281159228e-01 1.748960562216e-01 1.712632989436e-01 1.676772359632e-01 1.641374252150e-01 1.605919851901e-01 1.570209157503e-01 1.534720824186e-01 1.499847567733e-01 1.465302350751e-01 1.430647199665e-01 1.395945572269e-01 1.361545313383e-01 1.327711437453e-01 1.294222703941e-01 1.260731042203e-01 1.227389729011e-01 1.194502265034e-01 1.162119454445e-01 1.130062756615e-01 1.098252230994e-01 1.066796260748e-01 1.035905589701e-01 1.005630602574e-01 9.758205518558e-02 9.464803092004e-02 9.177719069723e-02 8.898234210804e-02 8.626514978909e-02 8.362608389527e-02 8.106939130648e-02 7.861142222453e-02 7.626724486802e-02 7.403331569891e-02 7.191650087844e-02 6.993419771939e-02 6.810107801403e-02 6.642704445324e-02 6.491859432166e-02 6.358102945783e-02 6.243083486666e-02 6.148351549020e-02 6.074322691759e-02 6.020856029977e-02 5.988726521528e-02 5.978470256245e-02 5.989955236285e-02 6.023108327974e-02 6.076847345228e-02 6.150301135015e-02 6.243245790025e-02 6.354850556878e-02 6.483187873973e-02 6.627301415065e-02 6.786290353388e-02 6.958676376379e-02 7.143604963567e-02 7.339870595459e-02 7.545978948015e-02 7.761444921279e-02 7.985528160086e-02 8.216601978437e-02 8.454381125025e-02 8.698365792001e-02 8.947531020881e-02 9.201762610161e-02 9.459911492589e-02 9.721379744669e-02 9.986434130002e-02 1.025462627563e-01 1.052502386658e-01 1.079778064855e-01 1.107224981564e-01 1.134809828312e-01 1.162578715611e-01 1.190431472310e-01 1.218336575197e-01 1.246374534712e-01 1.274458376136e-01 1.302529332772e-01 1.330663429942e-01 1.358761323621e-01 1.386869352281e-01 1.414989883236e-01 1.443016078260e-01 1.471008709594e-01 1.498993495026e-01 1.526853425162e-01 1.554652747819e-01 1.582389499662e-01 1.610001588055e-01 1.637550280970e-01 1.664980571027e-01 1.692275051158e-01 1.719486657828e-01 1.746562206690e-01 1.773475531024e-01 1.800300916757e-01 1.826969644258e-01 1.853462284622e-01 1.879856399555e-01 1.906041800007e-01 1.932080762264e-01 1.957986342452e-01 1.983666918935e-01 2.009201920879e-01 2.034573101012e-01 2.059718858525e-01 2.084704170833e-01 2.109497998680e-01 2.134057610490e-01 2.158477400329e-01 2.182665908468e-01 2.206627972249e-01 2.230420131118e-01 2.253946638288e-01 2.277289753423e-01 2.300426188537e-01 2.323320643348e-01 2.345979030918e-01 2.368426768927e-01 2.390613800897e-01 2.412586768718e-01 2.434342370237e-01 2.455814841317e-01 2.477054534068e-01 2.498046316048e-01 2.518779403193e-01 2.539282001095e-01 2.559509936121e-01 2.579478304216e-01 2.599193678927e-01 2.618644858185e-01 2.637817367544e-01 2.656738918217e-01 2.675362680909e-01 2.693733783374e-01 2.711832024400e-01 2.729647823568e-01 2.747183349427e-01 2.764424913074e-01 2.781366911435e-01 2.798037032715e-01 2.814433377648e-01 2.830513031779e-01 2.846312194843e-01 2.861775077991e-01 2.876943059511e-01 2.891836424890e-01 2.906408498954e-01 2.920704987967e-01 2.934685894803e-01 2.948321728960e-01 2.961668013682e-01 2.974713431280e-01 2.987427996548e-01 2.999893897241e-01 3.011990946159e-01 3.023754165550e-01 3.035210323708e-01 3.046309423238e-01 3.057127406077e-01 3.067639025427e-01 3.077779821761e-01 3.087601689184e-01 3.097036280057e-01 3.106136399707e-01 3.114952876318e-01 3.123411990000e-01 3.131556982801e-01 3.139341580174e-01 3.146698890700e-01 3.153775230468e-01 3.160518194659e-01 3.166925351292e-01 3.173033107716e-01 3.178704017978e-01 3.184044412491e-01 3.189051766646e-01 3.193732391413e-01 3.198113897881e-01 3.202108652380e-01 3.205741860025e-01 3.209035156838e-01 3.211942140493e-01 3.214579326748e-01 3.216857900174e-01 3.218742739310e-01 3.220307309793e-01 3.221472005110e-01 3.222311811209e-01 3.222841979073e-01 3.222974099403e-01 3.222778817532e-01 3.222220778685e-01 3.221284654043e-01 3.220050814505e-01 3.218439248331e-01 3.216489345051e-01 3.214204176528e-01 3.211534025651e-01 3.208550603658e-01 3.205228014980e-01 3.201540335392e-01 3.197571337754e-01 3.193192935815e-01 3.188498939124e-01 3.183497767800e-01 3.178138849647e-01 3.172494376394e-01 3.166484967770e-01 3.160148147064e-01 3.153528518869e-01 3.146564619722e-01 3.139315987759e-01 3.131738264820e-01 3.123836687801e-01 3.115676866505e-01 3.107193812845e-01 3.098436864794e-01 3.089382317714e-01 3.080015527671e-01 3.070395891757e-01 3.060512204565e-01 3.050358777046e-01 3.039950500141e-01 3.029240112868e-01 3.018309223501e-01 3.007155472460e-01 2.995758921126e-01 2.984158917492e-01 2.972275979906e-01 2.960200121009e-01 2.947953008811e-01 2.935499394417e-01 2.922891900781e-01 2.910074118677e-01 2.897085690561e-01 2.883961288097e-01 2.870697666312e-01 2.857331375246e-01 2.843815842257e-01 2.830181137140e-01 2.816470924449e-01 2.802665234341e-01 2.788815263817e-01 2.774916392636e-01 2.760960719424e-01 2.746986321894e-01 2.732989172223e-01 2.719010921082e-01 2.705068992407e-01 2.691165088263e-01 2.677320653711e-01 2.663557131456e-01 2.649878760268e-01 2.636338354601e-01 2.622943125424e-01 2.609693911312e-01 2.596639763507e-01 2.583775055795e-01 2.571151870919e-01 2.558793659158e-01 2.546693836096e-01 2.534922010909e-01 2.523449547360e-01 2.512339235479e-01 2.501605902565e-01 2.491281093569e-01 2.481405517661e-01 2.471970420409e-01 2.463025416386e-01 2.454598737821e-01 2.446709925922e-01 2.439408111772e-01 2.432684405217e-01 2.426597175027e-01 2.421166850571e-01 2.416401949228e-01 2.412387348116e-01 2.409066428476e-01 2.406507291199e-01 2.404743765057e-01 2.403788762311e-01 2.403694816804e-01 2.404439269359e-01 2.406040143707e-01 2.408566194696e-01 2.411997292718e-01 2.416390570895e-01 2.421730383466e-01 2.427999955566e-01 2.435286340175e-01 2.443567507543e-01 2.452878732015e-01 2.463174509615e-01 2.474470204543e-01 2.486830879680e-01 2.500210382143e-01 2.514644694688e-01 2.530109127998e-01 2.546548939165e-01 2.564092480319e-01 2.582640474648e-01 2.602223826582e-01 2.622821646325e-01 2.644360840478e-01 2.666975213275e-01 2.690549070032e-01 2.715095013308e-01 2.740629684941e-01 2.767034276388e-01 2.794478409060e-01 2.822761603419e-01 2.851959066863e-01 2.882097573227e-01 2.912969796899e-01 2.944835074538e-01 2.977444754987e-01 3.010855062736e-01 3.045148200778e-01 3.080042576092e-01 3.115868535979e-01 3.152298616080e-01 3.189457509906e-01 3.227380927225e-01 3.265802532224e-01 3.305087122847e-01 3.344829268617e-01 3.385211016980e-01 3.426271248285e-01 3.467690810983e-01 3.509912189264e-01 3.552424947428e-01 3.595541526520e-01 3.639208428956e-01 3.683120188751e-01 3.727756485406e-01 3.772551154223e-01 3.817888255261e-01 3.863645649203e-01 3.909552289864e-01 3.956111615776e-01 4.002689098792e-01 4.049765822619e-01 4.097139616922e-01 4.144558759013e-01 4.192557708373e-01 4.240467123923e-01 4.288794561423e-01 4.337311844339e-01 4.385801598498e-01 4.434779164425e-01 4.483566422410e-01 4.532702173781e-01 4.581913685025e-01 4.631045703713e-01 4.680562863302e-01 4.729800700825e-01 4.779299418416e-01 4.828781785082e-01 4.878122299018e-01 4.927738241345e-01 4.977034264521e-01 5.026478370059e-01 5.075844014150e-01 5.124981062906e-01 5.174297365906e-01 5.223216027052e-01 5.272209153248e-01 5.321053170486e-01 5.369587256844e-01 5.418212828445e-01 5.466397057450e-01 5.514538848456e-01 5.562483444577e-01 5.610007996053e-01 5.657565163718e-01 5.704622898140e-01 5.751513853210e-01 5.798194857118e-01 5.844343143683e-01 5.890464100937e-01 5.936007265096e-01 5.981292654655e-01 6.026328664781e-01 6.070717749455e-01 6.115032311503e-01 6.158701595276e-01 6.202019119541e-01 6.245048739844e-01 6.287326296756e-01 6.329490963011e-01 6.370921694377e-01 6.411924664261e-01 6.452569851665e-01 6.492401004299e-01 6.532043678675e-01 6.570895390946e-01 6.609248006327e-01 6.647188455637e-01 6.684223851925e-01 6.721014778528e-01 6.756952892727e-01 6.792316913340e-01 6.827209688366e-01 6.861138839397e-01 6.894743380418e-01 6.927453307859e-01 6.959497628255e-01 6.991024821716e-01 7.021532561455e-01 7.051644732308e-01 7.080818174294e-01 7.109241417032e-01 7.137111663790e-01 7.163909676162e-01 7.190227231370e-01 7.215571809859e-01 7.240098932014e-01 7.264026025669e-01 7.286814271747e-01 7.309062944925e-01 7.330335930079e-01 7.350676940989e-01 7.370412220798e-01 7.388955764072e-01 7.406884846342e-01 7.423814808726e-01 7.439758287513e-01 7.455045591899e-01 7.469104979894e-01 7.482486892726e-01 7.494866560993e-01 7.506194388977e-01 7.516841418835e-01 7.526219558030e-01 7.534873575054e-01 7.542495616482e-01 7.549031642474e-01 7.554852528869e-01 7.559393441659e-01 7.563166800960e-01 7.565884697079e-01 7.567493470250e-01 7.568351087495e-01 7.567913577836e-01 7.566689502581e-01 7.564410358730e-01 7.560973005467e-01 7.556789967507e-01 7.551332652830e-01 7.545012046333e-01 7.537670469470e-01 7.529177203754e-01 7.519878679453e-01 7.509355324760e-01 7.497957364397e-01 7.485550296169e-01 7.471979546428e-01 7.457638298990e-01 7.442067807307e-01 7.425617517205e-01 7.408199968321e-01 7.389647108326e-01 7.370311135998e-01 7.349809587565e-01 7.328451629699e-01 7.306141819983e-01 7.282746026875e-01 7.258596552558e-01 7.233348397824e-01 7.207252592387e-01 7.180282253968e-01 7.152277513073e-01 7.123554574328e-01 7.093819150136e-01 7.063297064172e-01 7.031951824861e-01 6.999671491937e-01 6.966728594239e-01 6.932870955153e-01 6.898304779492e-01 6.862990753825e-01 6.826881854483e-01 6.790184312107e-01 6.752678635109e-01 6.714581430555e-01 6.675849895595e-01 6.636438776324e-01 6.596566815273e-01 6.556034924037e-01 6.515041341122e-01 6.473565222028e-01 6.431564775233e-01 6.389234181199e-01 6.346425848965e-01 6.303336914451e-01 6.259908727949e-01 6.216193319479e-01 6.172302929935e-01 6.128130083590e-01 6.083909028406e-01 6.039522056760e-01 5.995097842629e-01 5.950717897542e-01 5.906283405624e-01 5.862051341792e-01 5.817909709306e-01 5.773969423223e-01 5.730354839540e-01 5.686970690908e-01 5.644048743276e-01 5.601502259602e-01 5.559464860862e-01 5.518050426784e-01 5.477161765419e-01 5.437085929289e-01 5.397678162541e-01 5.359125934302e-01 5.321510127630e-01 5.284759986073e-01 5.249177863780e-01 5.214583823834e-01 5.181218233600e-01 5.149121874990e-01 5.118230477361e-01 5.088880916162e-01 5.060833400162e-01 5.034356854536e-01 5.009519775431e-01 4.986193043978e-01 4.964728007724e-01 4.944889070910e-01 4.926935045204e-01 4.910882365728e-01 4.896637405829e-01 4.884518984029e-01 4.874260684421e-01 4.866131024796e-01 4.860099933241e-01 4.856065463127e-01 4.854315605026e-01 4.854576971743e-01 4.857070921576e-01 4.861751711620e-01 4.868503117965e-01 4.877582051603e-01 4.888682409987e-01 4.901998451321e-01 4.917462601916e-01 4.934927074300e-01 4.954622379682e-01 4.976201057330e-01 4.999887492493e-01 5.025536372122e-01 5.053000732034e-01 5.082498045387e-01 5.113631777223e-01 5.146635870497e-01 5.181343715641e-01 5.217581207690e-01 5.255544038206e-01 5.294862605870e-01 5.335714693313e-01 5.377936237496e-01 5.421384347012e-01 5.466192684427e-01 5.512024623885e-01 5.559039947151e-01 5.607047370004e-01 5.655937326891e-01 5.705841963886e-01 5.756393596748e-01 5.807780351218e-01 5.859813611127e-01 5.912363951787e-01 5.965587162401e-01 6.019110135293e-01 6.073129108544e-01 6.127440587480e-01 6.181955802230e-01 6.236810460614e-01 6.291625017077e-01 6.346647645394e-01 6.401627046311e-01 6.456534733732e-01 6.511461441076e-01 6.566061056817e-01 6.620593480381e-01 6.674802170009e-01 6.728643015764e-01 6.782271605244e-01 6.835296125672e-01 6.888013888797e-01 6.940167780167e-01 6.991730878206e-01 7.042831180897e-01 7.093111740905e-01 7.142885371060e-01 7.191866149381e-01 7.240047935631e-01 7.287611265154e-01 7.334143008350e-01 7.379984475906e-01 7.424906734296e-01 7.468833936098e-01 7.511998196430e-01 7.553984361185e-01 7.595129135804e-01 7.635224420629e-01 7.674191918764e-01 7.712288671225e-01 7.749117951354e-01 7.784982591573e-01 7.819715644477e-01 7.853236232059e-01 7.885808830567e-01 7.917033677503e-01 7.947233940904e-01 7.976260894164e-01 8.004012509799e-01 8.030777473832e-01 8.056202123732e-01 8.080548968337e-01 8.103729519988e-01 8.125640429358e-01 8.146549575121e-01 8.166154627418e-01 8.184701632153e-01 8.202115938864e-01 8.218298890328e-01 8.233523856558e-01 8.247531180256e-01 8.260524198817e-01 8.272507530066e-01 8.283341664638e-01 8.293324815415e-01 8.302192732546e-01 8.310186103992e-01 8.317272696287e-01 8.323393913129e-01 8.328793251379e-01 8.333285340898e-01 8.337057345744e-01 8.340125819192e-01 8.342450640678e-01 8.344242496810e-01 8.345373866842e-01 8.346029252122e-01 8.346214724594e-01 8.345945724249e-01 8.345408591959e-01 8.344500981921e-01 8.343435179325e-01 8.342199723783e-01 8.340835483156e-01 8.339540857500e-01 8.338214976575e-01 8.337099080127e-01 8.336158062470e-01 8.335495522603e-01 8.335272103734e-01 8.335401789765e-01 8.336153765190e-01 8.337491673322e-01 8.339497460373e-01 8.342390641709e-01 8.346021553963e-01 8.350718612511e-01 8.356412637497e-01 8.363193272153e-01 8.371290553692e-01 8.380536606489e-01 8.391272936100e-01 8.403398832015e-01 8.417011437105e-01 8.432350630796e-01 8.449197736690e-01 8.467906729845e-01 8.488363456831e-01 8.510636217621e-01 8.534964460515e-01 8.561093905442e-01 8.589371497888e-01 8.619686393915e-01 8.652024195094e-01 8.686658950877e-01 8.723271821337e-01 8.762184831888e-01 8.803269407765e-01 8.846491738498e-01 8.892069555181e-01 8.939715293811e-01 8.989647925652e-01 9.041765724573e-01 9.095973907383e-01 9.152426700583e-01 9.210859851030e-01 9.271415153553e-01 9.334007094497e-01 9.398471459312e-01 9.464941449533e-01 9.533163797154e-01 9.603187880448e-01 9.674917688152e-01 9.748206615383e-01 9.823084196677e-01 9.899337207096e-01 9.976951044025e-01 1.005581007599e+00 1.013578201972e+00 1.021682225818e+00 1.029873726355e+00 1.038151019285e+00 1.046493753577e+00 1.054895616949e+00 1.063343609835e+00 1.071821801494e+00 1.080323865068e+00 1.088832201522e+00 1.097336265098e+00 1.105826021823e+00 1.114279817123e+00 1.122698094439e+00 1.131053617203e+00 1.139343472685e+00 1.147553963277e+00 1.155661382124e+00 1.163670812464e+00 1.171550690058e+00 1.179301528754e+00 1.186909526696e+00 1.194348934129e+00 1.201629716154e+00 1.208717303468e+00 1.215611551699e+00 1.222304994322e+00 1.228765835758e+00 1.235009108434e+00 1.241004100742e+00 1.246745230359e+00 1.252230649415e+00 1.257430542827e+00 1.262358024686e+00 1.266987267708e+00 1.271311671795e+00 1.275334198306e+00 1.279025133953e+00 1.282399505775e+00 1.285435389200e+00 1.288127733644e+00 1.290481350898e+00 1.292472088872e+00 1.294113626870e+00 1.295391558287e+00 1.296301398943e+00 1.296852128994e+00 1.297022247948e+00 1.296830228943e+00 1.296265279925e+00 1.295325841537e+00 1.294026781016e+00 1.292353491296e+00 1.290323859265e+00 1.287935558279e+00 1.285190036614e+00 1.282109141388e+00 1.278679536986e+00 1.274929702893e+00 1.270860561570e+00 1.266480643424e+00 1.261816545104e+00 1.256863987467e+00 1.251654449165e+00 1.246197808159e+00 1.240509130406e+00 1.234620449587e+00 1.228535254959e+00 1.222293905702e+00 1.215909955619e+00 1.209406319112e+00 1.202826018690e+00 1.196175945356e+00 1.189503744598e+00 1.182831657014e+00 1.176188678536e+00 1.169620949093e+00 1.163143953812e+00 1.156808273156e+00 1.150643256894e+00 1.144680140107e+00 1.138968730039e+00 1.133526516661e+00 1.128403790634e+00 1.123630151426e+00 1.119235316769e+00 1.115264579928e+00 1.111732650693e+00 1.108684862399e+00 1.106137293064e+00 1.104117916775e+00 1.102653437354e+00 1.101750873400e+00 1.101438159396e+00 1.101715847501e+00 1.102595273909e+00 1.104084478180e+00 1.106168370108e+00 1.108860826710e+00 1.112133308628e+00 1.115981753011e+00 1.120392179728e+00 1.125322829005e+00 1.130773754227e+00 1.136692789779e+00 1.143055280580e+00 1.149832061482e+00 1.156962437678e+00 1.164430752388e+00 1.172173588000e+00 1.180147713661e+00 1.188320935715e+00 1.196617045554e+00 1.205013705792e+00 1.213446597587e+00 1.221859779224e+00 1.230225586289e+00 1.238464419571e+00 1.246552138581e+00 1.254428790685e+00 1.262042374424e+00 1.269364478480e+00 1.276330536588e+00 1.282914596731e+00 1.289069569588e+00 1.294752914454e+00 1.299943619401e+00 1.304591820926e+00 1.308683315686e+00 1.312183269061e+00 1.315066772382e+00 1.317326588282e+00 1.318927512353e+00 1.319880266946e+00 1.320159338613e+00 1.319765058149e+00 1.318709800609e+00 1.316979118395e+00 1.314604177495e+00 1.311587451590e+00 1.307950380540e+00 1.303732641642e+00 1.298942250419e+00 1.293637653911e+00 1.287850875794e+00 1.281625550256e+00 1.275034390429e+00 1.268110715556e+00 1.260941135686e+00 1.253589489466e+00 1.246120697589e+00 1.238633722162e+00 1.231192659119e+00 1.223899614291e+00 1.216842687639e+00 1.210104596323e+00 1.203798090958e+00 1.197997553432e+00 1.192811603433e+00 1.188325544756e+00 1.184620418940e+00 1.181792425839e+00 1.179898715146e+00 1.179023879404e+00 1.179213999980e+00 1.180516481606e+00 1.182979241677e+00 1.186602172662e+00 1.191420592726e+00 1.197413056941e+00 1.204564029662e+00 1.212859611203e+00 1.222230643489e+00 1.232649711576e+00 1.244036239505e+00 1.256313109196e+00 1.269420988802e+00 1.283239375582e+00 1.297699218933e+00 1.312694576159e+00 1.328114429263e+00 1.343879269790e+00 1.359860431912e+00 1.375976962647e+00 1.392123154771e+00 1.408194756692e+00 1.424116814444e+00 1.439779359988e+00 1.455114451932e+00 1.470038971832e+00 1.484474314913e+00 1.498366991159e+00 1.511641085122e+00 1.524257086627e+00 1.536163314531e+00 1.547311901677e+00 1.557688544747e+00 1.567242117376e+00 1.575976846330e+00 1.583869851631e+00 1.590909147029e+00 1.597113871191e+00 1.602469803630e+00 1.607003218873e+00 1.610737092082e+00 1.613677646285e+00 1.615881868030e+00 1.617360243971e+00 1.618167830125e+00 1.618348828692e+00 1.617939846490e+00 1.617014420948e+00 1.615608077923e+00 1.613795009763e+00 1.611634313094e+00 1.609181773466e+00 1.606520836096e+00 1.603705127148e+00 1.600815239933e+00 1.597920591039e+00 1.595086640832e+00 1.592399598814e+00 1.589916565928e+00 1.587719810817e+00 1.585878215046e+00 1.584450999127e+00 1.583523198983e+00 1.583135239128e+00 1.583363421299e+00 1.584257434304e+00 1.585857244073e+00 1.588223862538e+00 1.591372306841e+00 1.595345071424e+00 1.600155767912e+00 1.605806261811e+00 1.612310570232e+00 1.619640949668e+00 1.627784571032e+00 1.636706661138e+00 1.646354367348e+00 1.656685244787e+00 1.667615232862e+00 1.679080934482e+00 1.690991782578e+00 1.703246456406e+00 1.715760567532e+00 1.728407486648e+00 1.741091181863e+00 1.753693664877e+00 1.766090573749e+00 1.778190501355e+00 1.789857247446e+00 1.801002418624e+00 1.811521869972e+00 1.821312196917e+00 1.830311570720e+00 1.838428099302e+00 1.845616772163e+00 1.851833500029e+00 1.857037449362e+00 1.861235393289e+00 1.864409893195e+00 1.866603728660e+00 1.867849727126e+00 1.868196750669e+00 1.867742188565e+00 1.866554523233e+00 1.864759859425e+00 1.862476278821e+00 1.859826823252e+00 1.856977619099e+00 1.854053668077e+00 1.851226537403e+00 1.848647896219e+00 1.846454484752e+00 1.844810916887e+00 1.843829588910e+00 1.843636168540e+00 1.844331889707e+00 1.845977767194e+00 1.848648189060e+00 1.852346712109e+00 1.857087852141e+00 1.862842802450e+00 1.869542636040e+00 1.877130474747e+00 1.885479577105e+00 1.894479140465e+00 1.903988955325e+00 1.913835412774e+00 1.923871523443e+00 1.933904697728e+00 1.943759889345e+00 1.953263262017e+00 1.962219780183e+00 1.970472992582e+00 1.977847229136e+00 1.984187294398e+00 1.989355440969e+00 1.993212107311e+00 1.995656107561e+00 1.996582326199e+00 1.995915083087e+00 1.993601669254e+00 1.989596388630e+00 1.983897685545e+00 1.976507512261e+00 1.967463555478e+00 1.956831649734e+00 1.944689624893e+00 1.931164176255e+00 1.916387396749e+00 1.900531482392e+00 1.883795197172e+00 1.866384595413e+00 1.848551539707e+00 1.830540808830e+00 1.812621666457e+00 1.795070095172e+00 1.778141156105e+00 1.762102945516e+00 1.747180598483e+00 1.733578699466e+00 1.721463953154e+00 1.710938109611e+00 1.702069944704e+00 1.694853866851e+00 1.689225839571e+00 1.685073109401e+00 1.682213436721e+00 1.680440599214e+00 1.679499167401e+00 1.679119667946e+00 1.679029277086e+00 1.678958243218e+00 1.678663749299e+00 1.677933626926e+00 1.676604693873e+00 1.674561408358e+00 1.671752154940e+00 1.668182629622e+00 1.663911452900e+00 1.659066739881e+00 1.653798704508e+00 1.648314530892e+00 1.642818195222e+00 1.637522818933e+00 1.632637036051e+00 1.628299569924e+00 1.624640967235e+00 1.621694964331e+00 1.619423920857e+00 1.617749806093e+00 1.616458016826e+00 1.615334280336e+00 1.614078219242e+00 1.612348113057e+00 1.609845814333e+00 1.606209041495e+00 1.601183213382e+00 1.594540124708e+00 1.586096121599e+00 1.575848451183e+00 1.563789511638e+00 1.550091009880e+00 1.535032363581e+00 1.518910577346e+00 1.502230928853e+00 1.485438293249e+00 1.469063707814e+00 1.453665368049e+00 1.439637961620e+00 1.427443909859e+00 1.417304812646e+00 1.409332992485e+00 1.403546368703e+00 1.399656012623e+00 1.397389964058e+00 1.396250140996e+00 1.395661237480e+00 1.395117221584e+00 1.393950818718e+00 1.391700212244e+00 1.387914037803e+00 1.382207881060e+00 1.374470278963e+00 1.364548552433e+00 1.352555447990e+00 1.338706411962e+00 1.323234073269e+00 1.306614847245e+00 1.289227172493e+00 1.271557520619e+00 1.254107386526e+00 1.237233779710e+00 1.221386909621e+00 1.206818114552e+00 1.193742730137e+00 1.182336176524e+00 1.172575590556e+00 1.164490360891e+00 1.157957849446e+00 1.152813599408e+00 1.148886832033e+00 1.145882543533e+00 1.143542602989e+00 1.141518607442e+00 1.139464909894e+00 1.137043185342e+00 1.133879874199e+00 1.129715104144e+00 1.124295146292e+00 1.117501833903e+00 1.109344461393e+00 1.099921243375e+00 1.089537878817e+00 1.078552422585e+00 1.067464873166e+00 1.056830041150e+00 1.047158685479e+00 1.038993170268e+00 1.032716023660e+00 1.028633073927e+00 1.026925473967e+00 1.027606960969e+00 1.030658821643e+00 1.035920000095e+00 1.043212363303e+00 1.052293684959e+00 1.062824387122e+00 1.074436229866e+00 1.086561681047e+00 1.098545999946e+00 1.109573363387e+00 1.118654281482e+00 1.124790843602e+00 1.126894633117e+00 1.124005296730e+00 1.115342048096e+00 1.100358406809e+00 1.078966878002e+00 1.054076547074e+00 1.020291671971e+00 9.865769768550e-01 9.597408635545e-01 9.385340821229e-01 9.155732504980e-01 8.853279010679e-01 8.504871083006e-01 8.209788241860e-01 8.056268844172e-01 8.037807390992e-01 8.063393021404e-01 8.051594432692e-01 8.006248330603e-01 8.006463600116e-01 8.120975168217e-01 8.328371494355e-01 8.531776667590e-01 8.647821828906e-01 8.676311033318e-01 8.694385471155e-01 8.781856270508e-01 8.941284220646e-01 9.094878786192e-01 9.161046232281e-01 9.129658320335e-01 9.071443656032e-01 9.074798657145e-01 9.161590845165e-01 9.265951668157e-01 9.300721364002e-01 9.241301538784e-01 9.149908417391e-01 9.120843522963e-01 9.190024149890e-01 9.295869848145e-01 9.335809445558e-01 9.258178844503e-01 9.080461262215e-01 8.441975018157e-01 7.501097658363e-01 7.488121297652e-01 8.391595888470e-01 8.993875168380e-01 8.648293675738e-01 7.805881173162e-01 7.575043603920e-01 8.235836699107e-01 8.796744252461e-01 8.539663009468e-01 7.823612687195e-01 7.796126958398e-01 8.817384154724e-01 9.826067224851e-01 9.907994459093e-01 9.136039379461e-01 8.514133474681e-01 8.952253400571e-01 9.905438399755e-01 1.025883701444e+00 9.676509501582e-01 8.866963412026e-01 8.957270729435e-01 9.926896586603e-01 1.061417888280e+00 1.024145911525e+00 9.036220385752e-01 8.161906743082e-01 8.598441634086e-01 9.614613234929e-01 9.932970531911e-01 9.136791942686e-01 7.894651815405e-01 7.614371579700e-01 8.686163464206e-01 9.817478012354e-01 9.915398657670e-01 8.819761511943e-01 7.331739437359e-01 7.010539378743e-01 8.357933865175e-01 1.001861747655e+00 1.085380870992e+00 1.049655092459e+00 9.186811105170e-01 7.752400289705e-01 7.454746947101e-01 8.672679698306e-01 1.029732823465e+00 1.122486988823e+00 1.095614199004e+00 9.616789063489e-01 8.049956501577e-01 7.649293881029e-01 8.776542037429e-01 1.015459228871e+00 1.071519654481e+00 1.024649098529e+00 9.282888007498e-01 8.777457860229e-01 9.212766285320e-01 1.003671114928e+00 1.050274898644e+00 1.039192230518e+00 1.002986914940e+00 9.939151397208e-01 1.029051969741e+00 1.071480671725e+00 1.073187080517e+00 1.019469942995e+00 9.461152344261e-01 9.225041569003e-01 9.792967806974e-01 1.059071104370e+00 1.078922498716e+00 1.002346416109e+00 8.718124230018e-01 8.099103598971e-01 8.979011551658e-01 1.039319389255e+00 1.103022467637e+00 1.042309639792e+00 9.105746921389e-01 8.427021265560e-01 9.182943867972e-01 1.039256667628e+00 1.087213886106e+00 1.038394019012e+00 9.605731427101e-01 9.493679900189e-01 1.011332260526e+00 1.062178374777e+00 1.043314464140e+00 9.740501527851e-01 9.272754375864e-01 9.466995412412e-01 9.894404935353e-01 9.894294240597e-01 9.299567625289e-01 8.521236614820e-01 8.154711403249e-01 8.325449584106e-01 8.608979175974e-01 8.649994252058e-01 8.502512202592e-01 8.490732524396e-01 8.827365021953e-01 9.364208114600e-01 9.760998507559e-01 9.794013893332e-01 9.530936135443e-01 9.325729175300e-01 9.530425380317e-01 1.005174832149e+00 1.037029247944e+00 1.003971562307e+00 9.105307794560e-01 8.236399122872e-01 8.241185977601e-01 8.953503080915e-01 9.420859541050e-01 9.080589205702e-01 8.222840102913e-01 7.797801085651e-01 8.313045881715e-01 9.030307937598e-01 9.084073710356e-01 8.440319687892e-01 8.350720217348e-01
 8.023146215895e-01 7.990414989807e-01 7.970234061110e-01 7.953838416719e-01 7.926419126739e-01 7.888753242552e-01 7.856012094889e-01 7.835937242407e-01 7.818304641534e-01 7.789735207887e-01 7.751829672301e-01 7.718801522509e-01 7.698308672353e-01 7.680654853696e-01 7.651693282190e-01 7.612606276971e-01 7.578879870650e-01 7.558485881772e-01 7.540246577335e-01 7.509809570579e-01 7.469855144285e-01 7.436054715219e-01 7.415285658676e-01 7.396488989516e-01 7.365931042476e-01 7.325800567586e-01 7.291456214925e-01 7.270485206120e-01 7.251723625293e-01 7.220435366760e-01 7.179247558988e-01 7.144742786984e-01 7.124003115136e-01 7.104309727923e-01 7.071250218703e-01 7.028955305982e-01 6.994406546246e-01 6.973826536943e-01 6.953829180880e-01 6.919907239468e-01 6.876802389092e-01 6.842243169655e-01 6.821980785669e-01 6.801502415164e-01 6.766827801612e-01 6.724217402770e-01 6.690819942699e-01 6.670158614615e-01 6.647626582095e-01 6.611508548176e-01 6.569311086664e-01 6.536794947931e-01 6.515566939344e-01 6.490727653112e-01 6.452153113308e-01 6.408880987869e-01 6.376387477205e-01 6.354694924316e-01 6.328650622148e-01 6.289258282274e-01 6.245782740032e-01 6.212690398802e-01 6.190143074530e-01 6.164367160320e-01 6.126569784818e-01 6.084389452280e-01 6.050909980953e-01 6.026917635633e-01 6.000725614327e-01 5.964660643379e-01 5.924683159890e-01 5.891230309144e-01 5.865126660198e-01 5.837362454524e-01 5.801803386431e-01 5.763009167424e-01 5.729339248974e-01 5.701320283317e-01 5.671432904557e-01 5.634914015273e-01 5.596047443376e-01 5.561738184612e-01 5.532087357604e-01 5.500637689859e-01 5.463292303629e-01 5.423668644562e-01 5.388178560895e-01 5.357338829203e-01 5.325205993848e-01 5.287555659229e-01 5.247361791306e-01 5.210614069076e-01 5.178571589935e-01 5.146349568937e-01 5.109391759710e-01 5.069200971996e-01 5.031273576563e-01 4.998015596607e-01 4.965796747029e-01 4.929864368078e-01 4.890334631239e-01 4.851678193115e-01 4.817036582579e-01 4.784460912895e-01 4.749565571236e-01 4.711053585071e-01 4.672119226894e-01 4.636239253234e-01 4.602838896355e-01 4.568374390856e-01 4.530898779799e-01 4.492209867639e-01 4.455347761138e-01 4.420820949298e-01 4.386229325345e-01 4.349499103412e-01 4.311360396493e-01 4.274067723450e-01 4.238464827619e-01 4.203214779226e-01 4.166773504323e-01 4.129283469221e-01 4.092036511638e-01 4.055685861522e-01 4.019586215662e-01 3.982949550828e-01 3.945897145602e-01 3.909040744867e-01 3.872389453530e-01 3.835454919549e-01 3.798234089262e-01 3.761267307792e-01 3.724758706733e-01 3.688122089930e-01 3.650697080865e-01 3.612800103949e-01 3.575493577866e-01 3.539092344886e-01 3.502536668883e-01 3.464820448052e-01 3.426433399079e-01 3.388688422790e-01 3.351999289437e-01 3.315336943767e-01 3.277572132350e-01 3.238995812162e-01 3.200922943503e-01 3.163787656228e-01 3.126690858203e-01 3.088786206509e-01 3.050353491060e-01 3.012215250471e-01 2.974604394845e-01 2.936982016951e-01 2.898868912942e-01 2.860599499248e-01 2.822646683185e-01 2.784728436569e-01 2.746510774874e-01 2.708208343056e-01 2.670191672684e-01 2.632428761782e-01 2.594438804416e-01 2.555933535360e-01 2.517495503396e-01 2.479686153325e-01 2.442165205799e-01 2.404168899023e-01 2.365729913795e-01 2.327520441869e-01 2.289924662728e-01 2.252536329706e-01 2.214705956074e-01 2.176541756074e-01 2.138780191654e-01 2.101557040686e-01 2.064286659130e-01 2.026659914515e-01 1.989031402842e-01 1.951868960631e-01 1.915066911020e-01 1.878098430145e-01 1.840822739408e-01 1.803769464635e-01 1.767288051881e-01 1.730988159480e-01 1.694484368140e-01 1.657852904173e-01 1.621503039538e-01 1.585634321799e-01 1.549951334947e-01 1.514132123995e-01 1.478370615219e-01 1.442972077080e-01 1.407940342090e-01 1.373042734767e-01 1.338211890700e-01 1.303581453677e-01 1.269341698149e-01 1.235500677010e-01 1.201858620247e-01 1.168426492885e-01 1.135379948715e-01 1.102782395128e-01 1.070631134712e-01 1.038859998841e-01 1.007528880179e-01 9.767707928712e-02 9.466642028338e-02 9.171219140508e-02 8.881953998867e-02 8.600478791934e-02 8.327823876645e-02 8.064192203553e-02 7.809866520416e-02 7.565822457852e-02 7.333671755677e-02 7.114978715973e-02 6.909970679998e-02 6.719327731866e-02 6.545090514911e-02 6.388656789156e-02 6.250975479396e-02 6.133024670536e-02 6.035555696929e-02 5.959724642419e-02 5.906710230351e-02 5.876543522739e-02 5.869031822312e-02 5.884503660108e-02 5.922468381680e-02 5.982432482055e-02 6.063661918386e-02 6.164795735568e-02 6.284734484106e-02 6.422575399362e-02 6.577026275144e-02 6.746115619211e-02 6.929122383530e-02 7.124819835672e-02 7.331804949852e-02 7.549344818722e-02 7.775936517930e-02 8.010407273116e-02 8.252699706724e-02 8.501836863091e-02 8.756573654595e-02 9.016633282945e-02 9.281248746384e-02 9.549935224917e-02 9.822550956037e-02 1.009807771072e-01 1.037616825875e-01 1.065724140925e-01 1.094015993371e-01 1.122462448994e-01 1.151075950486e-01 1.179793895677e-01 1.208624260467e-01 1.237568435811e-01 1.266517517278e-01 1.295526722252e-01 1.324590083847e-01 1.353612891418e-01 1.382653537540e-01 1.411693958898e-01 1.440669445015e-01 1.469632980147e-01 1.498547646166e-01 1.527355727246e-01 1.556136766125e-01 1.584821804932e-01 1.613396073572e-01 1.641946271219e-01 1.670343419281e-01 1.698629705022e-01 1.726827177744e-01 1.754863571022e-01 1.782802460496e-01 1.810615949202e-01 1.838248518685e-01 1.865758546185e-01 1.893132870362e-01 1.920311028197e-01 1.947367255740e-01 1.974233667521e-01 2.000918830916e-01 2.027461579391e-01 2.053818733995e-01 2.079969053774e-01 2.105953773554e-01 2.131720163299e-01 2.157306820243e-01 2.182726127381e-01 2.207897102070e-01 2.232875131903e-01 2.257646023150e-01 2.282182256801e-01 2.306532829781e-01 2.330669804754e-01 2.354547673679e-01 2.378217251202e-01 2.401646722995e-01 2.424828681406e-01 2.447812390905e-01 2.470544006038e-01 2.493009651991e-01 2.515261214468e-01 2.537229658333e-01 2.558959619555e-01 2.580453569290e-01 2.601676001633e-01 2.622637827654e-01 2.643356718892e-01 2.663790375584e-01 2.683965601167e-01 2.703859602344e-01 2.723473698879e-01 2.742837447637e-01 2.761923181371e-01 2.780702530275e-01 2.799225001720e-01 2.817414516680e-01 2.835321087055e-01 2.852968738764e-01 2.870315355184e-01 2.887388855188e-01 2.904161089621e-01 2.920588675068e-01 2.936751604972e-01 2.952591214317e-01 2.968151535984e-01 2.983450906164e-01 2.998392059048e-01 3.013017939444e-01 3.027340663155e-01 3.041297365357e-01 3.055011564744e-01 3.068398564174e-01 3.081438213435e-01 3.094171333733e-01 3.106505309167e-01 3.118523843834e-01 3.130267900174e-01 3.141660574613e-01 3.152734240330e-01 3.163441287896e-01 3.173747552551e-01 3.183778849428e-01 3.193468405793e-01 3.202841911677e-01 3.211898557547e-01 3.220540276280e-01 3.228850030132e-01 3.236830899552e-01 3.244463616625e-01 3.251822183559e-01 3.258799147836e-01 3.265398657850e-01 3.271667839520e-01 3.277557900315e-01 3.283157358179e-01 3.288411698676e-01 3.293274105329e-01 3.297795517625e-01 3.301933301949e-01 3.305738838710e-01 3.309224124111e-01 3.312310242708e-01 3.315076401563e-01 3.317440322082e-01 3.319442788780e-01 3.321146290984e-01 3.322461241015e-01 3.323434233601e-01 3.324049744309e-01 3.324275178994e-01 3.324181735077e-01 3.323731263737e-01 3.322939300496e-01 3.321804847740e-01 3.320266941454e-01 3.318403918530e-01 3.316216241898e-01 3.313661706171e-01 3.310798082026e-01 3.307554433644e-01 3.303961908288e-01 3.300069537119e-01 3.295801941835e-01 3.291248719035e-01 3.286342835457e-01 3.281068050490e-01 3.275530140528e-01 3.269628927479e-01 3.263435317676e-01 3.256917491241e-01 3.250046203353e-01 3.242915885356e-01 3.235462000195e-01 3.227721962928e-01 3.219676812727e-01 3.211293959879e-01 3.202668662764e-01 3.193759486054e-01 3.184572257327e-01 3.175137344748e-01 3.165380292855e-01 3.155384501213e-01 3.145151662257e-01 3.134676982282e-01 3.123991056041e-01 3.113016533024e-01 3.101838253764e-01 3.090455232761e-01 3.078860798561e-01 3.067111744914e-01 3.055131187244e-01 3.042971964872e-01 3.030652842384e-01 3.018159432532e-01 3.005552845688e-01 2.992798452279e-01 2.979910829922e-01 2.966909829609e-01 2.953794164972e-01 2.940602466592e-01 2.927345630811e-01 2.914023789413e-01 2.900661187689e-01 2.887239769076e-01 2.873806340228e-01 2.860392757644e-01 2.846993382073e-01 2.833627878355e-01 2.820309978492e-01 2.807047407277e-01 2.793885980076e-01 2.780831342660e-01 2.767915130312e-01 2.755142467558e-01 2.742529070272e-01 2.730120064574e-01 2.717911996815e-01 2.705962480598e-01 2.694269039354e-01 2.682847764116e-01 2.671739664163e-01 2.660962152838e-01 2.650539464726e-01 2.640530632176e-01 2.630903696855e-01 2.621708800731e-01 2.612982001223e-01 2.604739184720e-01 2.597037388010e-01 2.589858367470e-01 2.583237328368e-01 2.577219373254e-01 2.571826520783e-01 2.567111668609e-01 2.563039696148e-01 2.559656893412e-01 2.557017397771e-01 2.555127064999e-01 2.554041981128e-01 2.553725443416e-01 2.554220280233e-01 2.555583367331e-01 2.557800157923e-01 2.560910369967e-01 2.564929435918e-01 2.569833356142e-01 2.575706090300e-01 2.582526071873e-01 2.590318049958e-01 2.599086098134e-01 2.608796446261e-01 2.619554473602e-01 2.631303132682e-01 2.644062508291e-01 2.657845684337e-01 2.672592454783e-01 2.688422459270e-01 2.705246076504e-01 2.723075130604e-01 2.741968277224e-01 2.761764330051e-01 2.782653402173e-01 2.804510150136e-01 2.827336222627e-01 2.851202985284e-01 2.875910953843e-01 2.901709363775e-01 2.928369138043e-01 2.955948823403e-01 2.984523784664e-01 3.013843745164e-01 3.044225064681e-01 3.075346177374e-01 3.107329807876e-01 3.140224014153e-01 3.173769650151e-01 3.208298007726e-01 3.243446715936e-01 3.279385773076e-01 3.316153848555e-01 3.353430823154e-01 3.391652927151e-01 3.430337946200e-01 3.469763065659e-01 3.509888781387e-01 3.550415450853e-01 3.591807579726e-01 3.633522720285e-01 3.675907370557e-01 3.718886748972e-01 3.762152243444e-01 3.806203176315e-01 3.850459849292e-01 3.895309763680e-01 3.940602320247e-01 3.986117081783e-01 4.032320860334e-01 4.078593012123e-01 4.125408418281e-01 4.172534123503e-01 4.219800641427e-01 4.267661928771e-01 4.315487407071e-01 4.363779235185e-01 4.412258972573e-01 4.460800357827e-01 4.509832960185e-01 4.558739428289e-01 4.608028994992e-01 4.657401716936e-01 4.706787617431e-01 4.756530152464e-01 4.806072981191e-01 4.855901147927e-01 4.905740129807e-01 4.955488523682e-01 5.005507593869e-01 5.055267181759e-01 5.105200695297e-01 5.155071593578e-01 5.204771237610e-01 5.254646066157e-01 5.304186829215e-01 5.353792606226e-01 5.403298865130e-01 5.452508495703e-01 5.501839315698e-01 5.550757582924e-01 5.599640746871e-01 5.648367652856e-01 5.696671630852e-01 5.745050667355e-01 5.792937905910e-01 5.840691775958e-01 5.888246819008e-01 5.935271574333e-01 5.982312320045e-01 6.028778077112e-01 6.074994412798e-01 6.120999097507e-01 6.166347924259e-01 6.211655529699e-01 6.256309312805e-01 6.300663762422e-01 6.344704357862e-01 6.388020958327e-01 6.431225439150e-01 6.473702544505e-01 6.515783884273e-01 6.557509857689e-01 6.598428993417e-01 6.639169873120e-01 6.679108436591e-01 6.718580534743e-01 6.757614918808e-01 6.795783072792e-01 6.833702501277e-01 6.870751260869e-01 6.907262673173e-01 6.943278871776e-01 6.978349390042e-01 7.013103123026e-01 7.046948118357e-01 7.080139561093e-01 7.112825566972e-01 7.144461263304e-01 7.175714966510e-01 7.206033916846e-01 7.235606331815e-01 7.264624398044e-01 7.292547316978e-01 7.319998273447e-01 7.346484330837e-01 7.372131360904e-01 7.397192237947e-01 7.421097757615e-01 7.444460581928e-01 7.466826176810e-01 7.488280544951e-01 7.509110140632e-01 7.528726317830e-01 7.547746432804e-01 7.565741790613e-01 7.582738960059e-01 7.599100487001e-01 7.614194877456e-01 7.628628600063e-01 7.642015425535e-01 7.654359573901e-01 7.666019456092e-01 7.676373766235e-01 7.686026658235e-01 7.694610573035e-01 7.702098043859e-01 7.708865920659e-01 7.714340305241e-01 7.719040549566e-01 7.722653604476e-01 7.725149869943e-01 7.726887949582e-01 7.727317657087e-01 7.726928656189e-01 7.725495478129e-01 7.722878236321e-01 7.719497905915e-01 7.714811790183e-01 7.709272086424e-01 7.702687277907e-01 7.694922022542e-01 7.686371977720e-01 7.676537445609e-01 7.665830279675e-01 7.654097309329e-01 7.641174297173e-01 7.627477518548e-01 7.612533102972e-01 7.596688134340e-01 7.579852216347e-01 7.561872944439e-01 7.543097097413e-01 7.523125368186e-01 7.502289205999e-01 7.480479391084e-01 7.457562411503e-01 7.433902156079e-01 7.409084366706e-01 7.383429368845e-01 7.356864596560e-01 7.329256258202e-01 7.300931286391e-01 7.271550156414e-01 7.241380385012e-01 7.210377787426e-01 7.178408569123e-01 7.145776099134e-01 7.112190143437e-01 7.077887906374e-01 7.042848479386e-01 7.006968821411e-01 6.970495982251e-01 6.933205040413e-01 6.895295708388e-01 6.856756444730e-01 6.817504720708e-01 6.777795747441e-01 6.737398830604e-01 6.696543134842e-01 6.655177148970e-01 6.613289201285e-01 6.571058511008e-01 6.528329683000e-01 6.485317128058e-01 6.441956864521e-01 6.398274120670e-01 6.354429583415e-01 6.310311773298e-01 6.266096397245e-01 6.221758666552e-01 6.177313728174e-01 6.132960775927e-01 6.088526901143e-01 6.044275524172e-01 6.000124163191e-01 5.956172901005e-01 5.912536769184e-01 5.869114789247e-01 5.826178252394e-01 5.783592092677e-01 5.741523201299e-01 5.700077787536e-01 5.659142362142e-01 5.619028939067e-01 5.579580567341e-01 5.540982783686e-01 5.503333071692e-01 5.466551427588e-01 5.430914880462e-01 5.396294405451e-01 5.362881842394e-01 5.330751775662e-01 5.299836709602e-01 5.270435501551e-01 5.242380228369e-01 5.215880172387e-01 5.191011217785e-01 5.167661519380e-01 5.146188223206e-01 5.126354547008e-01 5.108393459837e-01 5.092352452965e-01 5.078114458220e-01 5.066009435769e-01 5.055790830896e-01 5.047690955742e-01 5.041705424171e-01 5.037735487854e-01 5.036049760124e-01 5.036393459544e-01 5.038991606993e-01 5.043799044478e-01 5.050672909251e-01 5.059909307937e-01 5.071168578693e-01 5.084684676094e-01 5.100378154573e-01 5.118083511914e-01 5.138048176744e-01 5.159940106242e-01 5.183953276201e-01 5.209966659091e-01 5.237832409912e-01 5.267748414881e-01 5.299371664941e-01 5.332882441670e-01 5.368127253324e-01 5.404958415763e-01 5.443553798966e-01 5.483542645907e-01 5.525118181131e-01 5.568107177360e-01 5.612352327494e-01 5.658016809296e-01 5.704728860110e-01 5.752691386947e-01 5.801691554989e-01 5.851626684652e-01 5.902607390224e-01 5.954283799838e-01 6.006848908471e-01 6.060088776558e-01 6.113920632861e-01 6.168437078653e-01 6.223302218281e-01 6.278722687638e-01 6.334473856747e-01 6.390466603977e-01 6.446822590958e-01 6.503201767958e-01 6.559814590717e-01 6.616436016183e-01 6.672992648411e-01 6.729622108809e-01 6.785954560418e-01 6.842254510826e-01 6.898275161329e-01 6.953943065469e-01 7.009423297534e-01 7.064354472439e-01 7.118972196686e-01 7.173075996277e-01 7.226581860675e-01 7.279671450023e-01 7.331976996623e-01 7.383762225078e-01 7.434819074006e-01 7.485071386034e-01 7.534717379802e-01 7.583365514443e-01 7.631333543358e-01 7.678376173720e-01 7.724446667383e-01 7.769774782245e-01 7.813939661561e-01 7.857261808883e-01 7.899565686687e-01 7.940736190736e-01 7.981041254835e-01 8.020096155389e-01 8.058169766349e-01 8.095137436175e-01 8.130873536101e-01 8.165670040169e-01 8.199143490679e-01 8.231561741034e-01 8.262838254558e-01 8.292830365829e-01 8.321821816699e-01 8.349479929514e-01 8.376031913799e-01 8.401436876050e-01 8.425549358564e-01 8.448670325820e-01 8.470469984478e-01 8.491194892073e-01 8.510799358438e-01 8.529142841928e-01 8.546528724457e-01 8.562682945964e-01 8.577804940473e-01 8.591895172887e-01 8.604841880408e-01 8.616910607492e-01 8.627846956804e-01 8.637903073827e-01 8.647036346619e-01 8.655184516562e-01 8.662601689864e-01 8.669086105373e-01 8.674826753853e-01 8.679858306086e-01 8.684111978636e-01 8.687830270398e-01 8.690852435163e-01 8.693398895715e-01 8.695471275333e-01 8.697044314200e-01 8.698348462113e-01 8.699237955372e-01 8.699962168887e-01 8.700512535822e-01 8.700897333437e-01 8.701348552407e-01 8.701743193401e-01 8.702334482656e-01 8.703091357237e-01 8.704092479439e-01 8.705527996988e-01 8.707281319603e-01 8.709651411110e-01 8.712583002560e-01 8.716154763101e-01 8.720606017080e-01 8.725768898674e-01 8.731974290537e-01 8.739183966521e-01 8.747423325992e-01 8.756990969297e-01 8.767651892887e-01 8.779787821871e-01 8.793330766123e-01 8.808286609938e-01 8.824969581114e-01 8.843141298604e-01 8.863153703188e-01 8.884918354701e-01 8.908428492243e-01 8.933997292140e-01 8.961348444146e-01 8.990803200496e-01 9.022304828198e-01 9.055785336337e-01 9.091539828714e-01 9.129272944532e-01 9.169257427372e-01 9.211443989449e-01 9.255694689294e-01 9.302300694251e-01 9.350956294449e-01 9.401844448521e-01 9.454940491363e-01 9.510053693283e-01 9.567424209004e-01 9.626740750105e-01 9.688148465280e-01 9.751569198579e-01 9.816837483507e-01 9.884069185910e-01 9.953014163737e-01 1.002371732354e+00 1.009611992309e+00 1.017000499302e+00 1.024546116055e+00 1.032223966096e+00 1.040033034418e+00 1.047962826445e+00 1.055997236679e+00 1.064134021424e+00 1.072353027699e+00 1.080648743032e+00 1.089006505300e+00 1.097415021891e+00 1.105863328912e+00 1.114332978323e+00 1.122821964496e+00 1.131306815192e+00 1.139780924250e+00 1.148230222141e+00 1.156634543959e+00 1.164993178349e+00 1.173281363905e+00 1.181491163464e+00 1.189613238159e+00 1.197620142140e+00 1.205518137328e+00 1.213275962351e+00 1.220890360468e+00 1.228351109975e+00 1.235630660357e+00 1.242736160698e+00 1.249637171882e+00 1.256328942230e+00 1.262807800693e+00 1.269040727980e+00 1.275039887881e+00 1.280776551776e+00 1.286243193918e+00 1.291440268276e+00 1.296337224852e+00 1.300944855693e+00 1.305239277146e+00 1.309213557228e+00 1.312872611193e+00 1.316183097886e+00 1.319163471082e+00 1.321790975911e+00 1.324058813702e+00 1.325976062245e+00 1.327516943000e+00 1.328694558273e+00 1.329496741967e+00 1.329918114176e+00 1.329969525969e+00 1.329632147096e+00 1.328921313051e+00 1.327830621417e+00 1.326358409039e+00 1.324517996006e+00 1.322298679743e+00 1.319720965664e+00 1.316780049775e+00 1.313482292256e+00 1.309848442467e+00 1.305870756715e+00 1.301576442855e+00 1.296968127094e+00 1.292056836258e+00 1.286871836820e+00 1.281408307372e+00 1.275706244554e+00 1.269770853895e+00 1.263624344106e+00 1.257299801006e+00 1.250804135335e+00 1.244177371630e+00 1.237441755090e+00 1.230616489516e+00 1.223752900458e+00 1.216855505036e+00 1.209979047591e+00 1.203147267293e+00 1.196390007498e+00 1.189759590249e+00 1.183271465335e+00 1.176979382532e+00 1.170914459717e+00 1.165108146594e+00 1.159613440075e+00 1.154448028883e+00 1.149663193994e+00 1.145288810046e+00 1.141352870664e+00 1.137902709763e+00 1.134949819035e+00 1.132535797946e+00 1.130679852216e+00 1.129398623734e+00 1.128723026198e+00 1.128649132528e+00 1.129204885697e+00 1.130385242446e+00 1.132192602407e+00 1.134635177046e+00 1.137686363017e+00 1.141355068268e+00 1.145609504661e+00 1.150432414658e+00 1.155809873951e+00 1.161691805478e+00 1.168069075971e+00 1.174888931470e+00 1.182116257491e+00 1.189721678771e+00 1.197634736861e+00 1.205836511245e+00 1.214262192411e+00 1.222860322716e+00 1.231597983823e+00 1.240396929088e+00 1.249229832269e+00 1.258033404029e+00 1.266749529487e+00 1.275347644380e+00 1.283750977233e+00 1.291929952845e+00 1.299831710910e+00 1.307399908897e+00 1.314610014210e+00 1.321398329311e+00 1.327737664205e+00 1.333590588941e+00 1.338912663552e+00 1.343686992130e+00 1.347869574871e+00 1.351446702343e+00 1.354391257551e+00 1.356684372992e+00 1.358323122846e+00 1.359277820347e+00 1.359565422412e+00 1.359171104796e+00 1.358097677705e+00 1.356370257393e+00 1.353978592094e+00 1.350966057603e+00 1.347345267109e+00 1.343139370483e+00 1.338405815600e+00 1.333158429547e+00 1.327466705005e+00 1.321375402446e+00 1.314931516137e+00 1.308225500017e+00 1.301295435108e+00 1.294236535516e+00 1.287125041105e+00 1.280027992009e+00 1.273056870972e+00 1.266276931328e+00 1.259795361512e+00 1.253701368438e+00 1.248081449590e+00 1.243042357261e+00 1.238656987668e+00 1.235023501648e+00 1.232219686753e+00 1.230315913238e+00 1.229392352978e+00 1.229487815279e+00 1.230670102379e+00 1.232965052128e+00 1.236394738976e+00 1.240986662620e+00 1.246717321218e+00 1.253592795237e+00 1.261578098187e+00 1.270625949340e+00 1.280709024342e+00 1.291737331311e+00 1.303663734555e+00 1.316401043235e+00 1.329854202843e+00 1.343955399356e+00 1.358582671208e+00 1.373656121403e+00 1.389072701032e+00 1.404718331899e+00 1.420517777874e+00 1.436347624435e+00 1.452131714285e+00 1.467772906543e+00 1.483172822621e+00 1.498269030399e+00 1.512960656199e+00 1.527191412390e+00 1.540891492259e+00 1.553990850926e+00 1.566456789040e+00 1.578219467047e+00 1.589255074499e+00 1.599526667361e+00 1.608997243990e+00 1.617668472569e+00 1.625501799218e+00 1.632511381708e+00 1.638688549432e+00 1.644032093094e+00 1.648574013170e+00 1.652309552316e+00 1.655274323060e+00 1.657499809375e+00 1.659004492063e+00 1.659847931735e+00 1.660053442718e+00 1.659676512232e+00 1.658771029574e+00 1.657377955782e+00 1.655575117329e+00 1.653404581968e+00 1.650938528081e+00 1.648246027358e+00 1.645383595965e+00 1.642436615621e+00 1.639462962751e+00 1.636544215154e+00 1.633755629923e+00 1.631160471179e+00 1.628850383029e+00 1.626880506082e+00 1.625337498537e+00 1.624289451980e+00 1.623792815954e+00 1.623932273360e+00 1.624746584273e+00 1.626303888544e+00 1.628650792456e+00 1.631815122544e+00 1.635849824126e+00 1.640754584221e+00 1.646555095778e+00 1.653249733713e+00 1.660817195415e+00 1.669251295604e+00 1.678498519390e+00 1.688521641829e+00 1.699258327621e+00 1.710624648241e+00 1.722560708641e+00 1.734944721992e+00 1.747696419413e+00 1.760699449471e+00 1.773829087912e+00 1.786986649822e+00 1.800027103078e+00 1.812843814552e+00 1.825314694755e+00 1.837307034066e+00 1.848735937870e+00 1.859469594653e+00 1.869427818247e+00 1.878527870923e+00 1.886681862390e+00 1.893852088814e+00 1.899976869529e+00 1.905041632938e+00 1.909035432580e+00 1.911956169005e+00 1.913850982038e+00 1.914743304075e+00 1.914711178849e+00 1.913836047960e+00 1.912199906823e+00 1.909940973459e+00 1.907159967284e+00 1.904007597636e+00 1.900635181483e+00 1.897173387080e+00 1.893802803602e+00 1.890654082345e+00 1.887885307072e+00 1.885641143862e+00 1.884027702834e+00 1.883181532169e+00 1.883174478730e+00 1.884083197039e+00 1.885959809716e+00 1.888803961925e+00 1.892634361277e+00 1.897397930677e+00 1.903040929335e+00 1.909491601652e+00 1.916618457880e+00 1.924324695189e+00 1.932446606869e+00 1.940833713798e+00 1.949329749783e+00 1.957739496591e+00 1.965908424758e+00 1.973645544349e+00 1.980776057055e+00 1.987144094866e+00 1.992567662654e+00 1.996913643527e+00 2.000032132041e+00 2.001800816201e+00 2.002118630257e+00 2.000881078843e+00 1.998033166568e+00 1.993514868507e+00 1.987302029650e+00 1.979400269214e+00 1.969817521334e+00 1.958620711999e+00 1.945877625938e+00 1.931696948118e+00 1.916223255815e+00 1.899606952393e+00 1.882056871760e+00 1.863782068411e+00 1.845028001760e+00 1.826062045261e+00 1.807146326491e+00 1.788574755775e+00 1.770618444312e+00 1.753543952230e+00 1.737605116476e+00 1.723005195968e+00 1.709927856199e+00 1.698487209691e+00 1.688748932966e+00 1.680718182379e+00 1.674330101110e+00 1.669465173005e+00 1.665944685431e+00 1.663546661242e+00 1.662018034637e+00 1.661080022034e+00 1.660450693723e+00 1.659860145024e+00 1.659065367444e+00 1.657847502870e+00 1.656050182157e+00 1.653562940757e+00 1.650333661077e+00 1.646383744111e+00 1.641771686000e+00 1.636631698700e+00 1.631123638216e+00 1.625437216119e+00 1.619796054597e+00 1.614381954638e+00 1.609393075029e+00 1.604964372544e+00 1.601162075987e+00 1.598032118632e+00 1.595479435853e+00 1.593389159302e+00 1.591554644887e+00 1.589679144827e+00 1.587496684952e+00 1.584625698109e+00 1.580751819805e+00 1.575572591384e+00 1.568770636403e+00 1.560203712341e+00 1.549710821856e+00 1.537278935705e+00 1.523036071545e+00 1.507119540864e+00 1.489907235431e+00 1.471771458978e+00 1.453192612191e+00 1.434766986906e+00 1.416983184981e+00 1.400455191084e+00 1.385641921411e+00 1.372902248196e+00 1.362560521774e+00 1.354613790912e+00 1.349043051181e+00 1.345585812497e+00 1.343788060294e+00 1.343225435097e+00 1.343224586098e+00 1.343221750946e+00 1.342643515602e+00 1.340895783738e+00 1.337638255714e+00 1.332484836484e+00 1.325277190583e+00 1.316005346931e+00 1.304671800210e+00 1.291557258066e+00 1.276904912898e+00 1.261073690568e+00 1.244524624425e+00 1.227601254025e+00 1.210782470673e+00 1.194422455791e+00 1.178834121480e+00 1.164339925863e+00 1.151093560496e+00 1.139285242295e+00 1.128985428350e+00 1.120210536359e+00 1.112968841933e+00 1.107135426743e+00 1.102605484712e+00 1.099164483128e+00 1.096552434419e+00 1.094491574084e+00 1.092610024505e+00 1.090596752617e+00 1.088093629839e+00 1.084830054050e+00 1.080620600205e+00 1.075339203896e+00 1.069060284329e+00 1.061915733014e+00 1.054188975672e+00 1.046272992247e+00 1.038553531884e+00 1.031501865157e+00 1.025486387550e+00 1.020832045837e+00 1.017772623132e+00 1.016396666684e+00 1.016771901959e+00 1.018828716556e+00 1.022508854457e+00 1.027723719472e+00 1.034324033215e+00 1.042190965040e+00 1.051054123830e+00 1.060568385925e+00 1.070235618516e+00 1.079327721611e+00 1.087026168182e+00 1.092317873642e+00 1.094174165105e+00 1.091615017853e+00 1.083765804597e+00 1.070093686212e+00 1.051235724672e+00 1.023453931390e+00 9.953322843051e-01 9.731235059928e-01 9.551770315652e-01 9.340764021603e-01 9.044263409700e-01 8.688992269047e-01 8.372317853939e-01 8.182776444950e-01 8.119091136435e-01 8.097944503781e-01 8.043208091415e-01 7.960847291112e-01 7.930599426501e-01 8.021902301018e-01 8.213636802819e-01 8.408309304367e-01 8.521499370127e-01 8.551885928292e-01 8.575133982232e-01 8.669227968225e-01 8.835544185063e-01 8.996905746254e-01 9.074179562814e-01 9.060035078583e-01 9.026432374521e-01 9.059948972352e-01 9.178780081052e-01 9.314643564176e-01 9.380775945236e-01 9.353939147084e-01 9.295979789574e-01 9.298271062378e-01 9.393710067157e-01 9.521669805776e-01 9.584506501935e-01 9.534926304871e-01 9.381581927248e-01 8.606952286327e-01 7.753599688691e-01 7.988460547160e-01 8.942658935450e-01 9.359481015020e-01 8.778739995004e-01 7.863614398940e-01 7.765242558173e-01 8.485857443382e-01 8.905645180190e-01 8.461765979174e-01 7.752564580522e-01 7.966911040570e-01 9.098172165654e-01 9.925090790549e-01 9.707406729431e-01 8.793234752786e-01 8.383386803324e-01 9.119457215337e-01 1.006601684254e+00 1.018797315529e+00 9.462138735590e-01 8.884380965235e-01 9.409913705604e-01 1.048681177685e+00 1.090403047923e+00 1.018925707680e+00 8.953183506143e-01 8.532455360596e-01 9.357224973708e-01 1.023270936715e+00 1.009874227000e+00 8.959330351382e-01 7.924135093517e-01 8.312719399098e-01 9.647299405819e-01 1.043655031276e+00 9.906942058614e-01 8.282035324752e-01 6.841142683395e-01 7.264662178830e-01 9.075335935685e-01 1.059448820769e+00 1.096556291406e+00 1.010763793874e+00 8.544191278207e-01 7.396916157522e-01 7.799904381551e-01 9.364718254543e-01 1.081333816121e+00 1.131538414609e+00 1.065396456293e+00 9.229672960239e-01 8.087584092296e-01 8.288581804366e-01 9.472827971021e-01 1.043862422401e+00 1.052834292939e+00 9.857323710050e-01 9.119041600028e-01 9.031069810928e-01 9.561124884766e-01 1.008492518728e+00 1.019642134256e+00 9.999814598684e-01 9.897633181601e-01 1.014588407125e+00 1.057917991225e+00 1.082169559748e+00 1.064100676547e+00 1.011619823019e+00 9.633947835169e-01 9.648918180909e-01 1.020041383994e+00 1.077716148424e+00 1.077692837944e+00 9.983055236279e-01 8.835156693538e-01 8.365336996225e-01 9.117293624149e-01 1.023032838496e+00 1.061437648428e+00 9.937654736485e-01 8.810129692787e-01 8.467036914245e-01 9.316106756355e-01 1.029099478630e+00 1.041916196599e+00 9.689271655691e-01 9.002896594795e-01 9.315390654929e-01 1.029801600370e+00 1.086862238498e+00 1.049663479981e+00 9.551698787849e-01 9.012411221458e-01 9.424271234600e-01 1.015498543468e+00 1.033920899425e+00 9.741401920861e-01 8.799966288978e-01 8.235721370524e-01 8.311625730984e-01 8.572738690825e-01 8.533212109744e-01 8.178763653272e-01 7.913512143775e-01 8.130517672211e-01 8.734846097595e-01 9.264984511948e-01 9.374361017440e-01 9.104128517169e-01 8.884488412037e-01 9.165943681280e-01 9.846063628046e-01 1.032831909806e+00 1.013584355348e+00 9.324831096261e-01 8.537783783105e-01 8.480724328005e-01 8.983850021691e-01 9.231288592575e-01 8.799629202625e-01 8.069535988000e-01 7.887075782019e-01 8.431221988801e-01 8.888196332766e-01 8.601861741632e-01 7.811453782204e-01 7.895851675595e-01
 8.260525512106e-01 8.228582386559e-01 8.209395351173e-01 8.194011164491e-01 8.167463706863e-01 8.130580446999e-01 8.098691115732e-01 8.079543718267e-01 8.062881483277e-01 8.035189946348e-01 7.998052711423e-01 7.965839883818e-01 7.946318640563e-01 7.929622641074e-01 7.901444509672e-01 7.863072488532e-01 7.830209336918e-01 7.810782890391e-01 7.793413447964e-01 7.763725339790e-01 7.724531168928e-01 7.691575326544e-01 7.671732366601e-01 7.653804634749e-01 7.624009304499e-01 7.584579600501e-01 7.551024067453e-01 7.530986139243e-01 7.513108224509e-01 7.482530424522e-01 7.441979830671e-01 7.408282533184e-01 7.388430099089e-01 7.369554302208e-01 7.337175540780e-01 7.295531600034e-01 7.261750913757e-01 7.242081365358e-01 7.222910593158e-01 7.189601565941e-01 7.147072844464e-01 7.113295478587e-01 7.093964189377e-01 7.074287255295e-01 7.040193049658e-01 6.998141526681e-01 6.965475462170e-01 6.945659716409e-01 6.923859413010e-01 6.888315688114e-01 6.846685238678e-01 6.814881187359e-01 6.794412841900e-01 6.770216539418e-01 6.732154952372e-01 6.689486011163e-01 6.657756015873e-01 6.636811979945e-01 6.611315667715e-01 6.572379003041e-01 6.529502458725e-01 6.497195215182e-01 6.475430799388e-01 6.450216382164e-01 6.412839648862e-01 6.371173728111e-01 6.338417828027e-01 6.315184017487e-01 6.289570146644e-01 6.253919104270e-01 6.214399097084e-01 6.181538138680e-01 6.156081594094e-01 6.128900483600e-01 6.093793624785e-01 6.055427758452e-01 6.022244136067e-01 5.994752961128e-01 5.965330779940e-01 5.929265468117e-01 5.890879457912e-01 5.857024659190e-01 5.827781831022e-01 5.796729527397e-01 5.759804102393e-01 5.720655219547e-01 5.685650763555e-01 5.655166602531e-01 5.623324152640e-01 5.586030689085e-01 5.546312347210e-01 5.510042991815e-01 5.478357974218e-01 5.446374196931e-01 5.409690213891e-01 5.369928579787e-01 5.332486973006e-01 5.299587650909e-01 5.267579847426e-01 5.231834309221e-01 5.192648251199e-01 5.154424968715e-01 5.120164989897e-01 5.087794885631e-01 5.053031236340e-01 5.014755337467e-01 4.976204522398e-01 4.940669619306e-01 4.907448552023e-01 4.873071462590e-01 4.835767140263e-01 4.797367571211e-01 4.760817779040e-01 4.726466998675e-01 4.691922625369e-01 4.655287233329e-01 4.617353619061e-01 4.580312188111e-01 4.544856340818e-01 4.509616028498e-01 4.473210399080e-01 4.435861741293e-01 4.398801614288e-01 4.362547159483e-01 4.326427234447e-01 4.289769516203e-01 4.252793322232e-01 4.216037288138e-01 4.179410612389e-01 4.142437110266e-01 4.105163967833e-01 4.068196495407e-01 4.031706237769e-01 3.995022310788e-01 3.957492972876e-01 3.919489635702e-01 3.882140749082e-01 3.845682113792e-01 3.808978706495e-01 3.771077929329e-01 3.732554045774e-01 3.694699888140e-01 3.657864979943e-01 3.620971948448e-01 3.582932951303e-01 3.544142811971e-01 3.505891262604e-01 3.468534259702e-01 3.431113467460e-01 3.392875210783e-01 3.354149678368e-01 3.315722427989e-01 3.277796752241e-01 3.239779860073e-01 3.201255259296e-01 3.162613266287e-01 3.124258370367e-01 3.085884954266e-01 3.047206649774e-01 3.008444303770e-01 2.969937855321e-01 2.931661477735e-01 2.893083228204e-01 2.854013813473e-01 2.815029022220e-01 2.776662453003e-01 2.738480223205e-01 2.699771375357e-01 2.660630403745e-01 2.621761263860e-01 2.583478970348e-01 2.545299005999e-01 2.506625623144e-01 2.467637511289e-01 2.429076287535e-01 2.390985331112e-01 2.352759147103e-01 2.314153667499e-01 2.275567979178e-01 2.237430231152e-01 2.199566017200e-01 2.161448253913e-01 2.123006950356e-01 2.084816232896e-01 2.047142105107e-01 2.009551772222e-01 1.971672261477e-01 1.933668062526e-01 1.895913691877e-01 1.858574352507e-01 1.821310863707e-01 1.783830845917e-01 1.746375144624e-01 1.709243020409e-01 1.672352877804e-01 1.635503828886e-01 1.598619191478e-01 1.561846178117e-01 1.525394686478e-01 1.489199401394e-01 1.453043183417e-01 1.416962636122e-01 1.381141666240e-01 1.345622088083e-01 1.310331600993e-01 1.275229206131e-01 1.240352869407e-01 1.205845793949e-01 1.171693173622e-01 1.137817179269e-01 1.104261460828e-01 1.071147684836e-01 1.038546132517e-01 1.006403893291e-01 9.747334746763e-02 9.435989430770e-02 9.131425410023e-02 8.834476089819e-02 8.544469227731e-02 8.262144286844e-02 7.989382270952e-02 7.726804430184e-02 7.475462437089e-02 7.235969494902e-02 7.009271254897e-02 6.797183597120e-02 6.601340958746e-02 6.422270547398e-02 6.261358976245e-02 6.120331679705e-02 6.000262339724e-02 5.902383861969e-02 5.827497087419e-02 5.776150371030e-02 5.749198891625e-02 5.746919605430e-02 5.768789914452e-02 5.814188115755e-02 5.882811230383e-02 5.973646563889e-02 6.085420207962e-02 6.216979384918e-02 6.366527736300e-02 6.532612052954e-02 6.714540111173e-02 6.910479140167e-02 7.118858867477e-02 7.338724040244e-02 7.568811531918e-02 7.807981917073e-02 8.055663708394e-02 8.310252453777e-02 8.571322117145e-02 8.838539338235e-02 9.110674191601e-02 9.387099101986e-02 9.667599975961e-02 9.951431067037e-02 1.023833477313e-01 1.052809761655e-01 1.081974408427e-01 1.111339132931e-01 1.140884522887e-01 1.170527955900e-01 1.200300651998e-01 1.230174384154e-01 1.260074247684e-01 1.290066338616e-01 1.320083356303e-01 1.350073225325e-01 1.380117879371e-01 1.410134748757e-01 1.440099610786e-01 1.470071214233e-01 1.499968077247e-01 1.529808913378e-01 1.559602880453e-01 1.589286944746e-01 1.618912262788e-01 1.648461814679e-01 1.677856920342e-01 1.707182371015e-01 1.736397191590e-01 1.765460056034e-01 1.794423890886e-01 1.823233936721e-01 1.851906213191e-01 1.880465221017e-01 1.908843519064e-01 1.937064436271e-01 1.965128713225e-01 1.993019889866e-01 2.020752062588e-01 2.048330525643e-01 2.075699778286e-01 2.102892955997e-01 2.129898975553e-01 2.156691987650e-01 2.183335910213e-01 2.209771156637e-01 2.235967112545e-01 2.261987463824e-01 2.287783722955e-01 2.313352085250e-01 2.338742237410e-01 2.363882647739e-01 2.388791431963e-01 2.413502399657e-01 2.437946954791e-01 2.462182096509e-01 2.486186852197e-01 2.509929214431e-01 2.533435481591e-01 2.556717990908e-01 2.579723404568e-01 2.602496048007e-01 2.625013627354e-01 2.647237729661e-01 2.669238293784e-01 2.690968702910e-01 2.712431064087e-01 2.733620028531e-01 2.754520515851e-01 2.775136235753e-01 2.795511865191e-01 2.815583940968e-01 2.835408880974e-01 2.854941595106e-01 2.874140388959e-01 2.893091057961e-01 2.911737944411e-01 2.930107398836e-01 2.948226098347e-01 2.965997707242e-01 2.983463747847e-01 3.000636470008e-01 3.017463078738e-01 3.034055639998e-01 3.050327838445e-01 3.066257567804e-01 3.081892563529e-01 3.097131369738e-01 3.112079239708e-01 3.126754743787e-01 3.141060708075e-01 3.155097739380e-01 3.168747639924e-01 3.182025916757e-01 3.195027374612e-01 3.207675032524e-01 3.220037296929e-01 3.232079397564e-01 3.243705849859e-01 3.255013275543e-01 3.265990971590e-01 3.276634027146e-01 3.287017196977e-01 3.296994483428e-01 3.306607578061e-01 3.315890092907e-01 3.324801039169e-01 3.333433571502e-01 3.341714584567e-01 3.349598407215e-01 3.357153942092e-01 3.364317141238e-01 3.371146420471e-01 3.377661462535e-01 3.383773300743e-01 3.389550981004e-01 3.394950029108e-01 3.399981344858e-01 3.404691016568e-01 3.409018101772e-01 3.412997567255e-01 3.416621001929e-01 3.419835747427e-01 3.422756879454e-01 3.425280184910e-01 3.427457304516e-01 3.429294342210e-01 3.430716021407e-01 3.431822200338e-01 3.432574609681e-01 3.432936960314e-01 3.433007128792e-01 3.432662880205e-01 3.431961977615e-01 3.430951205868e-01 3.429549548734e-01 3.427855358030e-01 3.425758157389e-01 3.423312190388e-01 3.420567678710e-01 3.417442905486e-01 3.414005859430e-01 3.410224094577e-01 3.406051240796e-01 3.401618141471e-01 3.396822264936e-01 3.391711403068e-01 3.386281411645e-01 3.380467004562e-01 3.374395071961e-01 3.367998985334e-01 3.361298810449e-01 3.354320146392e-01 3.346957743539e-01 3.339338786270e-01 3.331444201522e-01 3.323255546148e-01 3.314827827943e-01 3.306059774286e-01 3.297031483157e-01 3.287766090251e-01 3.278226155867e-01 3.268483028528e-01 3.258455549011e-01 3.248182975867e-01 3.237708060180e-01 3.226982416409e-01 3.216095261571e-01 3.204981885296e-01 3.193655675329e-01 3.182175666878e-01 3.170478037454e-01 3.158645850616e-01 3.146659812121e-01 3.134512336476e-01 3.122252953598e-01 3.109834817250e-01 3.097326269667e-01 3.084733236394e-01 3.072044682322e-01 3.059310607309e-01 3.046483392207e-01 3.033619790802e-01 3.020752455987e-01 3.007858307369e-01 2.995000782312e-01 2.982133190447e-01 2.969317347533e-01 2.956574228276e-01 2.943886776331e-01 2.931303404334e-01 2.918835809765e-01 2.906500516337e-01 2.894330563914e-01 2.882324803741e-01 2.870519615058e-01 2.858941360757e-01 2.847596615204e-01 2.836515098330e-01 2.825719264257e-01 2.815260446092e-01 2.805131078638e-01 2.795344769567e-01 2.785942244008e-01 2.776960331703e-01 2.768416318613e-01 2.760354707666e-01 2.752759565303e-01 2.745667255296e-01 2.739129128514e-01 2.733159374341e-01 2.727799038703e-01 2.723036761526e-01 2.718900662262e-01 2.715439977280e-01 2.712696338676e-01 2.710681490928e-01 2.709394709055e-01 2.708840537419e-01 2.709101792935e-01 2.710177546400e-01 2.712091247043e-01 2.714851339077e-01 2.718451133677e-01 2.722965467177e-01 2.728393019735e-01 2.734730233359e-01 2.742040415289e-01 2.750218988071e-01 2.759412691541e-01 2.769573621671e-01 2.780710342731e-01 2.792858146884e-01 2.805928483247e-01 2.820067155616e-01 2.835194902730e-01 2.851294587332e-01 2.868456641274e-01 2.886516848676e-01 2.905697804048e-01 2.925804892331e-01 2.946899422137e-01 2.969044590465e-01 2.992049472970e-01 3.016151080359e-01 3.041140008894e-01 3.067054542185e-01 3.094012331585e-01 3.121724431356e-01 3.150529090079e-01 3.180094910570e-01 3.210581476670e-01 3.241991638987e-01 3.274086629363e-01 3.307226885523e-01 3.341013513496e-01 3.375637131753e-01 3.411128435225e-01 3.447181789614e-01 3.484217288350e-01 3.521754026853e-01 3.560103802407e-01 3.599163923740e-01 3.638701671458e-01 3.679150604194e-01 3.719942924487e-01 3.761513181136e-01 3.803660275649e-01 3.846199465283e-01 3.889544803545e-01 3.933106875268e-01 3.977380173759e-01 4.022094602735e-01 4.067105301048e-01 4.112834376055e-01 4.158681218664e-01 4.205143784319e-01 4.251916622509e-01 4.298930992781e-01 4.346540718085e-01 4.394166300197e-01 4.442305904404e-01 4.490666655928e-01 4.539166638958e-01 4.588163370274e-01 4.637097316591e-01 4.686442526822e-01 4.735904583828e-01 4.785431497264e-01 4.835332151388e-01 4.885112493537e-01 4.935163135748e-01 4.985289334069e-01 5.035369547058e-01 5.085720140578e-01 5.135882808489e-01 5.186222787160e-01 5.236560166259e-01 5.286722900224e-01 5.337101374618e-01 5.387196751644e-01 5.437361508859e-01 5.487472308495e-01 5.537295654781e-01 5.587280962970e-01 5.636882729729e-01 5.686441072729e-01 5.735911564159e-01 5.784947147224e-01 5.834107148107e-01 5.882778945571e-01 5.931347472641e-01 5.979732370209e-01 6.027602323038e-01 6.075527597176e-01 6.122880927514e-01 6.170016837192e-01 6.216930047936e-01 6.263213825569e-01 6.309503945952e-01 6.355114767565e-01 6.400465381982e-01 6.445499932741e-01 6.489818999387e-01 6.534067333681e-01 6.577580715965e-01 6.620724329446e-01 6.663499466120e-01 6.705481226581e-01 6.747309775534e-01 6.788327599398e-01 6.828895864149e-01 6.869038508333e-01 6.908324129393e-01 6.947353407260e-01 6.985525773101e-01 7.023150944778e-01 7.060307843259e-01 7.096525112586e-01 7.132406555419e-01 7.167401818033e-01 7.201743658759e-01 7.235557409719e-01 7.268353649491e-01 7.300766859965e-01 7.332226095938e-01 7.362944985298e-01 7.393117153088e-01 7.422167293413e-01 7.450769613797e-01 7.478397234146e-01 7.505182343207e-01 7.531390320140e-01 7.556407003629e-01 7.580920705692e-01 7.604395103744e-01 7.626964871601e-01 7.648925115625e-01 7.669629791477e-01 7.689757700033e-01 7.708836192535e-01 7.726928760634e-01 7.744353599280e-01 7.760512949067e-01 7.776016852693e-01 7.790440533013e-01 7.803832058616e-01 7.816511112617e-01 7.827892862219e-01 7.838548389650e-01 7.848125891168e-01 7.856603021938e-01 7.864349160431e-01 7.870770817385e-01 7.876420348667e-01 7.880989857504e-01 7.884387904381e-01 7.887048968500e-01 7.888373898817e-01 7.888870762418e-01 7.888298207044e-01 7.886531666454e-01 7.883993735835e-01 7.880128974456e-01 7.875401693840e-01 7.869611169918e-01 7.862612343753e-01 7.854836438041e-01 7.845741308554e-01 7.835762268471e-01 7.824750944906e-01 7.812517673741e-01 7.799506018131e-01 7.785216208342e-01 7.770032036541e-01 7.753826725185e-01 7.736455976120e-01 7.718286451980e-01 7.698892786660e-01 7.678611487757e-01 7.657368954825e-01 7.634978662369e-01 7.611824957967e-01 7.587523972029e-01 7.562330702851e-01 7.536249884313e-01 7.509085927132e-01 7.481188643999e-01 7.452238097797e-01 7.422462352900e-01 7.391852270423e-01 7.360241169507e-01 7.327965296251e-01 7.294727301845e-01 7.260755444949e-01 7.226029673690e-01 7.190435453832e-01 7.154248975263e-01 7.117213715156e-01 7.079564684928e-01 7.041272390678e-01 7.002251821373e-01 6.962743010390e-01 6.922570895546e-01 6.881885758620e-01 6.840712169560e-01 6.798974636650e-01 6.756922709041e-01 6.714336408056e-01 6.671460302317e-01 6.628237851523e-01 6.584667221206e-01 6.540957119330e-01 6.496923571208e-01 6.452807040088e-01 6.408566458501e-01 6.364206367793e-01 6.319918564143e-01 6.275562944307e-01 6.231388867563e-01 6.187313854501e-01 6.143411809229e-01 6.099828187010e-01 6.056468029765e-01 6.013574684204e-01 5.971055422013e-01 5.929041110393e-01 5.887634483648e-01 5.846755586249e-01 5.806681279311e-01 5.767299191767e-01 5.728747595359e-01 5.691163590082e-01 5.654425579320e-01 5.618857471739e-01 5.584307306621e-01 5.550943753393e-01 5.518897325073e-01 5.488055442145e-01 5.458731488801e-01 5.430751529396e-01 5.404340942927e-01 5.379570900428e-01 5.356329984257e-01 5.334953697816e-01 5.315230721265e-01 5.297376267243e-01 5.281475587039e-01 5.267356027658e-01 5.255395322315e-01 5.245348445084e-01 5.237392442831e-01 5.231589169948e-01 5.227807905111e-01 5.226308924255e-01 5.226885294128e-01 5.229695985362e-01 5.234741002847e-01 5.241886077815e-01 5.251392203502e-01 5.262973285582e-01 5.276796226295e-01 5.292841052368e-01 5.310913974867e-01 5.331277933095e-01 5.353601077499e-01 5.378054603656e-01 5.404569916439e-01 5.432955777272e-01 5.463430502169e-01 5.495647842519e-01 5.529776067254e-01 5.565697880859e-01 5.603223354875e-01 5.642569517831e-01 5.683357170535e-01 5.725749796649e-01 5.769618822203e-01 5.814774584193e-01 5.861412112878e-01 5.909133947664e-01 5.958148624556e-01 6.008254811769e-01 6.059312834766e-01 6.111475695690e-01 6.164400153098e-01 6.218227200566e-01 6.272801308409e-01 6.327989336513e-01 6.383919600583e-01 6.440241920174e-01 6.497149537869e-01 6.554436438828e-01 6.611992607719e-01 6.669971719797e-01 6.728003114862e-01 6.786294300151e-01 6.844649583905e-01 6.902977710515e-01 6.961410879900e-01 7.019572226927e-01 7.077730876973e-01 7.135634915645e-01 7.193233540243e-01 7.250671254541e-01 7.307570921014e-01 7.364203331084e-01 7.420339425367e-01 7.475901089520e-01 7.531081699616e-01 7.585478719719e-01 7.639381277794e-01 7.692569783681e-01 7.744983006672e-01 7.796799410704e-01 7.847639771625e-01 7.897804960825e-01 7.947080726233e-01 7.995380413402e-01 8.042943165656e-01 8.089364934756e-01 8.134941341100e-01 8.179518318440e-01 8.222946982837e-01 8.265541141310e-01 8.306861624560e-01 8.347218694131e-01 8.386495489217e-01 8.424508921229e-01 8.461597498048e-01 8.497357032479e-01 8.532055954647e-01 8.565614701567e-01 8.597867609602e-01 8.629121721313e-01 8.659041266854e-01 8.687841060615e-01 8.715496471013e-01 8.741850149488e-01 8.767188091864e-01 8.791194338028e-01 8.814100198667e-01 8.835890607166e-01 8.856401816563e-01 8.875925522552e-01 8.894219066043e-01 8.911457006809e-01 8.927656685235e-01 8.942659522022e-01 8.956778857011e-01 8.969769722365e-01 8.981825633547e-01 8.992973252030e-01 9.003070706941e-01 9.012440983877e-01 9.020847605743e-01 9.028501872822e-01 9.035423327855e-01 9.041533372698e-01 9.047087074672e-01 9.051939844835e-01 9.056266426458e-01 9.060102992639e-01 9.063420154764e-01 9.066449069324e-01 9.069053502305e-01 9.071453185666e-01 9.073660242322e-01 9.075691446403e-01 9.077766126421e-01 9.079739521600e-01 9.081895953167e-01 9.084207521901e-01 9.086713417567e-01 9.089663299190e-01 9.092894380553e-01 9.096723434360e-01 9.101094295199e-01 9.106075922450e-01 9.111928033479e-01 9.118458585870e-01 9.126012171087e-01 9.134540357951e-01 9.144080035713e-01 9.154916595224e-01 9.166851845556e-01 9.180213976763e-01 9.194972606098e-01 9.211126874867e-01 9.228984694968e-01 9.248322306310e-01 9.269424239038e-01 9.292317352024e-01 9.316906615303e-01 9.343542125961e-01 9.371957364767e-01 9.402435801499e-01 9.434963615205e-01 9.469433022963e-01 9.506152067984e-01 9.544861190053e-01 9.585764971987e-01 9.628870194678e-01 9.674020518103e-01 9.721487953161e-01 9.771020410479e-01 9.822737292162e-01 9.876647162723e-01 9.932557264300e-01 9.990672259982e-01 1.005075181669e+00 1.011285225048e+00 1.017695778566e+00 1.024286972112e+00 1.031070789355e+00 1.038025569378e+00 1.045149534562e+00 1.052440780530e+00 1.059877333735e+00 1.067463459898e+00 1.075178859107e+00 1.083019689412e+00 1.090976221386e+00 1.099033014736e+00 1.107184219356e+00 1.115414584313e+00 1.123712966632e+00 1.132067737051e+00 1.140465874052e+00 1.148895971863e+00 1.157341222378e+00 1.165796417450e+00 1.174237888230e+00 1.182659560504e+00 1.191049164586e+00 1.199383708958e+00 1.207663530653e+00 1.215860116153e+00 1.223969851931e+00 1.231978493404e+00 1.239861693882e+00 1.247622687947e+00 1.255232840016e+00 1.262685479653e+00 1.269972886585e+00 1.277063531208e+00 1.283967826248e+00 1.290653414036e+00 1.297115552882e+00 1.303349609781e+00 1.309322168176e+00 1.315045362555e+00 1.320492875538e+00 1.325654262561e+00 1.330530442645e+00 1.335090692655e+00 1.339346880051e+00 1.343274984518e+00 1.346866495636e+00 1.350127098427e+00 1.353026826491e+00 1.355578660559e+00 1.357765170988e+00 1.359577884047e+00 1.361026497189e+00 1.362085901958e+00 1.362771095810e+00 1.363069688931e+00 1.362975353378e+00 1.362501899768e+00 1.361631025306e+00 1.360378123440e+00 1.358738097421e+00 1.356711211250e+00 1.354314058588e+00 1.351533300249e+00 1.348392995157e+00 1.344890424752e+00 1.341031502118e+00 1.336841797852e+00 1.332312955733e+00 1.327474292450e+00 1.322331914473e+00 1.316899464726e+00 1.311206964994e+00 1.305252852480e+00 1.299079480719e+00 1.292696585449e+00 1.286123848071e+00 1.279404028511e+00 1.272540563768e+00 1.265580423464e+00 1.258547323947e+00 1.251465270766e+00 1.244385912969e+00 1.237320600954e+00 1.230321568059e+00 1.223421115500e+00 1.216645331845e+00 1.210053694231e+00 1.203662910710e+00 1.197526239027e+00 1.191681081184e+00 1.186155329957e+00 1.181006016513e+00 1.176250511353e+00 1.171939498885e+00 1.168102239712e+00 1.164766274680e+00 1.161974191996e+00 1.159739020673e+00 1.158098770923e+00 1.157065179705e+00 1.156656090806e+00 1.156895087061e+00 1.157773396361e+00 1.159314711835e+00 1.161505838808e+00 1.164342988769e+00 1.167829873777e+00 1.171929738593e+00 1.176647556691e+00 1.181946080610e+00 1.187796670775e+00 1.194184123648e+00 1.201046946492e+00 1.208373575054e+00 1.216107321917e+00 1.224198930665e+00 1.232622501131e+00 1.241301527722e+00 1.250207194309e+00 1.259279995954e+00 1.268456918707e+00 1.277708778014e+00 1.286954048677e+00 1.296158089302e+00 1.305263531964e+00 1.314205636510e+00 1.322955813955e+00 1.331440725092e+00 1.339626411331e+00 1.347462846247e+00 1.354898691364e+00 1.361903852704e+00 1.368424738367e+00 1.374434325716e+00 1.379897535836e+00 1.384774228955e+00 1.389052596505e+00 1.392692995457e+00 1.395688190494e+00 1.398016345113e+00 1.399663557133e+00 1.400634257784e+00 1.400907890733e+00 1.400506075574e+00 1.399423915051e+00 1.397670782967e+00 1.395283318136e+00 1.392258951923e+00 1.388648682371e+00 1.384478098748e+00 1.379778527079e+00 1.374617252289e+00 1.369020616458e+00 1.363063752382e+00 1.356804546847e+00 1.350298955481e+00 1.343645522576e+00 1.336891295636e+00 1.330138248011e+00 1.323471055988e+00 1.316961115782e+00 1.310722153095e+00 1.304824613569e+00 1.299372783563e+00 1.294458274466e+00 1.290158397679e+00 1.286576747261e+00 1.283775063222e+00 1.281842843403e+00 1.280841877805e+00 1.280825910543e+00 1.281860476315e+00 1.283959051431e+00 1.287171527317e+00 1.291501500981e+00 1.296944000501e+00 1.303509425212e+00 1.311146146970e+00 1.319842280987e+00 1.329543640435e+00 1.340179812867e+00 1.351711436933e+00 1.364031999860e+00 1.377081658400e+00 1.390769807193e+00 1.404986185424e+00 1.419663987770e+00 1.434679376494e+00 1.449947535487e+00 1.465373644241e+00 1.480844881398e+00 1.496292247853e+00 1.511600310819e+00 1.526698749037e+00 1.541501542991e+00 1.555922127989e+00 1.569907698505e+00 1.583371083597e+00 1.596266415045e+00 1.608540674734e+00 1.620132212104e+00 1.631024953317e+00 1.641160340021e+00 1.650528413167e+00 1.659105199235e+00 1.666866278072e+00 1.673824576249e+00 1.679955928628e+00 1.685278822341e+00 1.689804495918e+00 1.693533813029e+00 1.696511446162e+00 1.698742187082e+00 1.700266311678e+00 1.701125973801e+00 1.701344444335e+00 1.700986544513e+00 1.700082504030e+00 1.698693833964e+00 1.696879527217e+00 1.694682997164e+00 1.692188294930e+00 1.689440037125e+00 1.686518757348e+00 1.683492090380e+00 1.680423990985e+00 1.677405672542e+00 1.674494137789e+00 1.671780433204e+00 1.669341100365e+00 1.667239242127e+00 1.665576445839e+00 1.664405632134e+00 1.663810806342e+00 1.663865034594e+00 1.664617287147e+00 1.666151095359e+00 1.668493798812e+00 1.671707178028e+00 1.675825709418e+00 1.680857104502e+00 1.686840435777e+00 1.693752854214e+00 1.701595008774e+00 1.710341479452e+00 1.719939538541e+00 1.730356345380e+00 1.741504915254e+00 1.753319704858e+00 1.765708379779e+00 1.778556914119e+00 1.791775776648e+00 1.805224368826e+00 1.818791403660e+00 1.832351101147e+00 1.845756352085e+00 1.858901349069e+00 1.871636287741e+00 1.883851505100e+00 1.895430427783e+00 1.906249465888e+00 1.916232899065e+00 1.925275319989e+00 1.933313831355e+00 1.940293198227e+00 1.946158296531e+00 1.950909411197e+00 1.954514240720e+00 1.957003053280e+00 1.958409240931e+00 1.958764626375e+00 1.958165364589e+00 1.956673847320e+00 1.954403383619e+00 1.951478924629e+00 1.948006316160e+00 1.944157364259e+00 1.940055211609e+00 1.935860515451e+00 1.931738015468e+00 1.927815173637e+00 1.924264505149e+00 1.921201102535e+00 1.918752048014e+00 1.917034707629e+00 1.916113816135e+00 1.916076305272e+00 1.916944201617e+00 1.918735235855e+00 1.921450387434e+00 1.925027713440e+00 1.929430621725e+00 1.934556016085e+00 1.940295442893e+00 1.946539145284e+00 1.953120304654e+00 1.959906049139e+00 1.966719542032e+00 1.973386316621e+00 1.979748214254e+00 1.985608103615e+00 1.990813371433e+00 1.995188957820e+00 1.998574307729e+00 2.000832616387e+00 2.001815468049e+00 2.001415947830e+00 1.999524738319e+00 1.996056917451e+00 1.990959811214e+00 1.984179079437e+00 1.975715241839e+00 1.965570535899e+00 1.953786207758e+00 1.940440164480e+00 1.925617630710e+00 1.909464139916e+00 1.892136157678e+00 1.873823628225e+00 1.854756758306e+00 1.835168170346e+00 1.815339839640e+00 1.795545717031e+00 1.776073777987e+00 1.757223995737e+00 1.739260054772e+00 1.722448568463e+00 1.707008160856e+00 1.693118147332e+00 1.680910461983e+00 1.670444294571e+00 1.661726933070e+00 1.654691202281e+00 1.649210874953e+00 1.645103343902e+00 1.642135746844e+00 1.640049611624e+00 1.638557332530e+00 1.637379123782e+00 1.636232182921e+00 1.634879176528e+00 1.633106336396e+00 1.630750587269e+00 1.627725465969e+00 1.623973574273e+00 1.619529543519e+00 1.614472670204e+00 1.608919910176e+00 1.603064870832e+00 1.597079127787e+00 1.591181201812e+00 1.585566969965e+00 1.580375072791e+00 1.575764920437e+00 1.571751746942e+00 1.568339719620e+00 1.565449857374e+00 1.562870912712e+00 1.560419335648e+00 1.557761495337e+00 1.554576498186e+00 1.550546385096e+00 1.545275777692e+00 1.538521341738e+00 1.529991878213e+00 1.519510206461e+00 1.507044905667e+00 1.492546887386e+00 1.476225596601e+00 1.458311544417e+00 1.439148164244e+00 1.419273867701e+00 1.399150591462e+00 1.379425905489e+00 1.360702159259e+00 1.343499384756e+00 1.328396880188e+00 1.315691201927e+00 1.305646735334e+00 1.298318167806e+00 1.293498535062e+00 1.290962134538e+00 1.290163955164e+00 1.290567865108e+00 1.291579011124e+00 1.292477426670e+00 1.292757828584e+00 1.291835817436e+00 1.289296145948e+00 1.284896988180e+00 1.278390992540e+00 1.269822533641e+00 1.259242593915e+00 1.246827175774e+00 1.232908981297e+00 1.217750270749e+00 1.201772681228e+00 1.185338969127e+00 1.168794800252e+00 1.152539150131e+00 1.136831375604e+00 1.121982942042e+00 1.108225643488e+00 1.095735752153e+00 1.084703608760e+00 1.075201994560e+00 1.067315145773e+00 1.061021139536e+00 1.056238364999e+00 1.052827131386e+00 1.050522026988e+00 1.049058364080e+00 1.048070034989e+00 1.047205322961e+00 1.046152268727e+00 1.044601354579e+00 1.042405813402e+00 1.039465715232e+00 1.035828442442e+00 1.031670178617e+00 1.027192644083e+00 1.022727223641e+00 1.018549022564e+00 1.014934205238e+00 1.012110999553e+00 1.010179442215e+00 1.009233948939e+00 1.009254578901e+00 1.010223578364e+00 1.012142627831e+00 1.014976733136e+00 1.018790081827e+00 1.023566386953e+00 1.029273706615e+00 1.035778413056e+00 1.042727624822e+00 1.049638995750e+00 1.055754670840e+00 1.060175045446e+00 1.061916668365e+00 1.059936009365e+00 1.053387284979e+00 1.040615149047e+00 1.019384061782e+00 9.979515948302e-01 9.819882947783e-01 9.693163976139e-01 9.523387753414e-01 9.257194105888e-01 8.920767128761e-01 8.608439930080e-01 8.406017025374e-01 8.314297843493e-01 8.256131331141e-01 8.161218628810e-01 8.038532581271e-01 7.969526594342e-01 8.025987125113e-01 8.189597358984e-01 8.364030601299e-01 8.464164201216e-01 8.486989589850e-01 8.506172064479e-01 8.598091701423e-01 8.763369526130e-01 8.925616060514e-01 9.007252049403e-01 9.002824275044e-01 8.984930535708e-01 9.039011302390e-01 9.180936384845e-01 9.341006808390e-01 9.432650180054e-01 9.433252195527e-01 9.403951368805e-01 9.433543610629e-01 9.553273112259e-01 9.704901621664e-01 9.797663486856e-01 9.790751800683e-01 9.626823620284e-01 8.756130814473e-01 8.062316711447e-01 8.542257457014e-01 9.491170836612e-01 9.691656421245e-01 8.896327437835e-01 7.985231073098e-01 8.086375999434e-01 8.875745525681e-01 9.157944623648e-01 8.547995038835e-01 7.857133354906e-01 8.241412836565e-01 9.372025760655e-01 9.966468482512e-01 9.465371451219e-01 8.474526414350e-01 8.320424041346e-01 9.286914652694e-01 1.015452988901e+00 1.004157491869e+00 9.230180331000e-01 8.925366385162e-01 9.782338399520e-01 1.083613022364e+00 1.095343832624e+00 9.981111234857e-01 8.890430426316e-01 9.001532230240e-01 1.008613107587e+00 1.072604590370e+00 1.015581744773e+00 8.803455949046e-01 8.146377116073e-01 9.107237750028e-01 1.049382403261e+00 1.087168470544e+00 9.791075536106e-01 7.859204836270e-01 6.781185628469e-01 7.860953761070e-01 9.751797909151e-01 1.089695423410e+00 1.075479395658e+00 9.515846645402e-01 7.972703248113e-01 7.385235638922e-01 8.354232277906e-01 9.935660534527e-01 1.101110189432e+00 1.103818790026e+00 1.006795776741e+00 8.780573526613e-01 8.304234952856e-01 9.079379172723e-01 1.019476580292e+00 1.067188800616e+00 1.025880152542e+00 9.430724662457e-01 9.023907215127e-01 9.377886479256e-01 9.953342223815e-01 1.013897618268e+00 9.877537594699e-01 9.609553479728e-01 9.769126693969e-01 1.027395376385e+00 1.068401968795e+00 1.070448371423e+00 1.038197832471e+00 1.000103288319e+00 9.864741947463e-01 1.008416751940e+00 1.049934885638e+00 1.077669287249e+00 1.060554348818e+00 9.926367940255e-01 9.115042282265e-01 8.858895733174e-01 9.399119028533e-01 1.008612274858e+00 1.014503075198e+00 9.414167840870e-01 8.554468507043e-01 8.581813635095e-01 9.491209883347e-01 1.020347999156e+00 9.961483639711e-01 8.965212860063e-01 8.340432669998e-01 9.020671235728e-01 1.029013585837e+00 1.090209689883e+00 1.038790372941e+00 9.251342401128e-01 8.672371545968e-01 9.278651260630e-01 1.025388980716e+00 1.059045397812e+00 1.002733604525e+00 9.036073743844e-01 8.416478686392e-01 8.497255925562e-01 8.782186083750e-01 8.687473427013e-01 8.135685952075e-01 7.572430421581e-01 7.567442746376e-01 8.139398127163e-01 8.738588045620e-01 8.899027579922e-01 8.619072785472e-01 8.367107917190e-01 8.665258937496e-01 9.421333179038e-01 1.001058210533e+00 9.967001284482e-01 9.374852798999e-01 8.823268531964e-01 8.830800288400e-01 9.151931517050e-01 9.132552289789e-01 8.561830668397e-01 7.968549032813e-01 8.080718633589e-01 8.708769260200e-01 8.944371178572e-01 8.312677238755e-01 7.331032953486e-01 7.547160967037e-01
 8.487642192493e-01 8.456539355825e-01 8.438397681708e-01 8.424089657221e-01 8.398460606551e-01 8.362449392284e-01 8.331442611888e-01 8.313277371895e-01 8.297647310482e-01 8.270907755671e-01 8.234595071633e-01 8.203253098258e-01 8.184737210906e-01 8.169063575788e-01 8.141732090821e-01 8.104166361932e-01 8.072228791624e-01 8.053809554552e-01 8.037376959694e-01 8.008507771755e-01 7.970144989130e-01 7.938107155907e-01 7.919213024961e-01 7.902220501050e-01 7.873266089714e-01 7.834613197658e-01 7.801922915410e-01 7.782866831135e-01 7.765912294456e-01 7.736110178667e-01 7.696314654342e-01 7.663476874033e-01 7.644550392501e-01 7.626561925511e-01 7.594949056409e-01 7.554043030228e-01 7.521100246620e-01 7.502384030838e-01 7.484100804803e-01 7.451488947384e-01 7.409631279162e-01 7.376709904820e-01 7.358361690977e-01 7.339544655151e-01 7.306095077498e-01 7.264686268398e-01 7.232829974027e-01 7.213924762220e-01 7.192934529202e-01 7.158058535127e-01 7.117075474604e-01 7.086039571148e-01 7.066402350591e-01 7.042922210373e-01 7.005464577490e-01 6.963491196205e-01 6.932603844055e-01 6.912457015584e-01 6.887578641737e-01 6.849208809907e-01 6.807026091428e-01 6.775579148436e-01 6.754646575754e-01 6.730077776034e-01 6.693208523574e-01 6.652144899926e-01 6.620185262244e-01 6.597787704759e-01 6.572823273425e-01 6.537692336573e-01 6.498721190591e-01 6.466534009579e-01 6.441803263552e-01 6.415261553647e-01 6.380703358453e-01 6.342861309132e-01 6.310262252041e-01 6.283351867574e-01 6.254507061693e-01 6.219001052672e-01 6.181170476929e-01 6.147853000716e-01 6.119092964560e-01 6.088528155196e-01 6.052115646761e-01 6.013572187114e-01 5.979100269724e-01 5.949066520577e-01 5.917610670455e-01 5.880765600013e-01 5.841632952550e-01 5.805946532824e-01 5.774687101806e-01 5.743037708964e-01 5.706749268919e-01 5.667492795763e-01 5.630625215242e-01 5.598185985225e-01 5.566460800103e-01 5.531033851701e-01 5.492289915188e-01 5.454625159832e-01 5.420795932527e-01 5.388715088711e-01 5.354197222043e-01 5.316276731516e-01 5.278208213021e-01 5.243113257794e-01 5.210171272530e-01 5.175981797333e-01 5.138947817099e-01 5.100957563159e-01 5.064815065001e-01 5.030732037113e-01 4.996342412263e-01 4.959901055031e-01 4.922301436632e-01 4.885619810782e-01 4.850394098353e-01 4.815281622104e-01 4.779026813342e-01 4.741929361070e-01 4.705153311890e-01 4.669104747398e-01 4.633090654414e-01 4.596528102947e-01 4.559734443882e-01 4.523190397051e-01 4.486712950794e-01 4.449789263277e-01 4.412588880034e-01 4.375738355352e-01 4.339380477604e-01 4.302786389759e-01 4.265253349768e-01 4.227279784112e-01 4.190010724630e-01 4.153590842058e-01 4.116869982815e-01 4.078917251952e-01 4.040372933401e-01 4.002549468728e-01 3.965684264055e-01 3.928694580735e-01 3.890514073143e-01 3.851642777948e-01 3.813351082216e-01 3.775885985695e-01 3.738289722337e-01 3.699856767341e-01 3.660968521300e-01 3.622396830692e-01 3.584283219175e-01 3.546016911436e-01 3.507243956419e-01 3.468383926656e-01 3.429759217747e-01 3.391083383763e-01 3.352097622311e-01 3.313020161007e-01 3.274217931191e-01 3.235582829794e-01 3.196577703083e-01 3.157100717652e-01 3.117745015965e-01 3.078988976599e-01 3.040323839206e-01 3.001082716825e-01 2.961448991391e-01 2.922116006120e-01 2.883321501720e-01 2.844557110978e-01 2.805230366695e-01 2.765644144823e-01 2.726503370932e-01 2.687767420955e-01 2.648823076819e-01 2.609479393342e-01 2.570180434229e-01 2.531305108801e-01 2.492632648004e-01 2.453653721544e-01 2.414349594331e-01 2.375316081451e-01 2.336736153088e-01 2.298182706713e-01 2.259282508069e-01 2.220235381405e-01 2.181445625951e-01 2.143021676664e-01 2.104596115333e-01 2.065895208774e-01 2.027206761127e-01 1.988798651643e-01 1.950579482961e-01 1.912320121084e-01 1.873958787091e-01 1.835672904883e-01 1.797660528174e-01 1.759798402887e-01 1.721899184132e-01 1.684013450386e-01 1.646300110855e-01 1.608792639887e-01 1.571396404637e-01 1.534097572226e-01 1.496898321177e-01 1.459943615436e-01 1.423219341819e-01 1.386596408987e-01 1.350126082820e-01 1.313948498837e-01 1.278057625316e-01 1.242413313922e-01 1.207010776546e-01 1.171859800098e-01 1.137123779533e-01 1.102819216708e-01 1.068818404986e-01 1.035218913592e-01 1.002148953217e-01 9.696278986615e-02 9.377006913922e-02 9.063640847335e-02 8.756792865119e-02 8.458219497105e-02 8.168439070236e-02 7.887499234307e-02 7.616776643193e-02 7.357657383503e-02 7.111032268229e-02 6.878157557402e-02 6.660309334345e-02 6.458817747164e-02 6.275527915877e-02 6.111861918139e-02 5.968866373182e-02 5.848145362707e-02 5.751191389242e-02 5.678755958839e-02 5.631887227548e-02 5.610844698051e-02 5.615683565561e-02 5.646364333619e-02 5.702542586772e-02 5.782764156141e-02 5.886055151829e-02 6.011185331867e-02 6.156414742622e-02 6.320376942623e-02 6.501634002609e-02 6.698067922980e-02 6.908463136844e-02 7.131904672986e-02 7.366407619111e-02 7.610878520236e-02 7.864443105782e-02 8.125656754704e-02 8.394216592912e-02 8.669104978537e-02 8.949053226364e-02 9.234031049433e-02 9.523406273793e-02 9.816092881092e-02 1.011220858607e-01 1.041112073273e-01 1.071217617617e-01 1.101568800588e-01 1.132064347130e-01 1.162685930886e-01 1.193485260312e-01 1.224331807446e-01 1.255250347763e-01 1.286262934707e-01 1.317292538305e-01 1.348340388606e-01 1.379414349545e-01 1.410447742534e-01 1.441470713199e-01 1.472485026215e-01 1.503411047607e-01 1.534317455265e-01 1.565156220864e-01 1.595897006043e-01 1.626577814581e-01 1.657148185416e-01 1.687607737968e-01 1.718007134036e-01 1.748266077967e-01 1.778388283682e-01 1.808414660085e-01 1.838266031146e-01 1.868015018161e-01 1.897624560029e-01 1.927058616892e-01 1.956345604002e-01 1.985478134286e-01 2.014425870989e-01 2.043235188526e-01 2.071860178315e-01 2.100289843657e-01 2.128555139800e-01 2.156604913096e-01 2.184475239381e-01 2.212186444059e-01 2.239654869429e-01 2.266940561726e-01 2.294004775957e-01 2.320854449993e-01 2.347506170610e-01 2.373946119609e-01 2.400140547737e-01 2.426141093068e-01 2.451907188735e-01 2.477431686958e-01 2.502735341990e-01 2.527787886039e-01 2.552577108663e-01 2.577167322430e-01 2.601497301476e-01 2.625571020698e-01 2.649400155229e-01 2.672933954817e-01 2.696210478003e-01 2.719260966907e-01 2.742038542819e-01 2.764576540652e-01 2.786819792496e-01 2.808766004427e-01 2.830458245449e-01 2.851872786787e-01 2.873015895103e-01 2.893931825334e-01 2.914499070458e-01 2.934796073343e-01 2.954791146460e-01 2.974468247329e-01 2.993910146879e-01 3.013052651244e-01 3.031856493368e-01 3.050372297673e-01 3.068527114794e-01 3.086380199902e-01 3.103975211756e-01 3.121224306201e-01 3.138195199220e-01 3.154793671182e-01 3.171023891542e-01 3.186991559881e-01 3.202631844238e-01 3.217977532054e-01 3.233012760561e-01 3.247640988789e-01 3.261963170089e-01 3.275957422697e-01 3.289632177972e-01 3.303041091771e-01 3.316047767219e-01 3.328703537035e-01 3.341047275943e-01 3.353003336898e-01 3.364702840982e-01 3.376040493241e-01 3.386990289084e-01 3.397619444719e-01 3.407844930384e-01 3.417760902225e-01 3.427355802289e-01 3.436542194657e-01 3.445410429749e-01 3.453888539380e-01 3.461994255144e-01 3.469795261724e-01 3.477199255191e-01 3.484260362044e-01 3.490969857972e-01 3.497263995537e-01 3.503248136907e-01 3.508859359422e-01 3.514091335100e-01 3.518998557111e-01 3.523486554533e-01 3.527640918129e-01 3.531430681546e-01 3.534844367115e-01 3.537951332129e-01 3.540616067971e-01 3.542945680479e-01 3.544948122687e-01 3.546545153939e-01 3.547821326763e-01 3.548711374470e-01 3.549223927610e-01 3.549429568293e-01 3.549233395848e-01 3.548725705013e-01 3.547830091758e-01 3.546556114993e-01 3.544986330085e-01 3.543031669506e-01 3.540757428684e-01 3.538131756655e-01 3.535097260338e-01 3.531789320454e-01 3.528122155932e-01 3.524135688901e-01 3.519839579995e-01 3.515125897004e-01 3.510148466955e-01 3.504847216572e-01 3.499226356597e-01 3.493326433782e-01 3.487040547383e-01 3.480479602009e-01 3.473622880499e-01 3.466466573618e-01 3.459059668248e-01 3.451326891248e-01 3.443306684775e-01 3.435028544276e-01 3.426456558626e-01 3.417669811175e-01 3.408598000836e-01 3.399274246710e-01 3.389726492581e-01 3.379892366618e-01 3.369880932743e-01 3.359639831357e-01 3.349178602968e-01 3.338541803835e-01 3.327661215375e-01 3.316622266369e-01 3.305413629760e-01 3.294037708663e-01 3.282523475638e-01 3.270843657545e-01 3.259044379780e-01 3.247118386547e-01 3.235101718056e-01 3.223002710715e-01 3.210792332950e-01 3.198541897328e-01 3.186232080320e-01 3.173873799889e-01 3.161523665233e-01 3.149161217066e-01 3.136795273801e-01 3.124479990559e-01 3.112175113641e-01 3.099963617065e-01 3.087840847237e-01 3.075789396226e-01 3.063880088964e-01 3.052091990594e-01 3.040465566928e-01 3.029050294471e-01 3.017809976754e-01 3.006794841995e-01 2.996011455948e-01 2.985525761644e-01 2.975326053208e-01 2.965429291618e-01 2.955871518888e-01 2.946665555542e-01 2.937872157909e-01 2.929482036670e-01 2.921538262364e-01 2.914028600348e-01 2.907012556524e-01 2.900529578398e-01 2.894588177605e-01 2.889184195059e-01 2.884363086825e-01 2.880160182988e-01 2.876615166840e-01 2.873733043586e-01 2.871542423519e-01 2.870017915431e-01 2.869246321527e-01 2.869250672971e-01 2.870036605140e-01 2.871613378392e-01 2.873971316851e-01 2.877209966796e-01 2.881307038942e-01 2.886273085465e-01 2.892147559507e-01 2.898858432770e-01 2.906576477549e-01 2.915184462864e-01 2.924739464862e-01 2.935296501449e-01 2.946736278599e-01 2.959224547803e-01 2.972664513719e-01 2.987074822442e-01 3.002531544966e-01 3.018868941241e-01 3.036324628973e-01 3.054695778734e-01 3.074050451480e-01 3.094467255915e-01 3.115733791938e-01 3.138137269657e-01 3.161400308284e-01 3.185629685489e-01 3.210893276791e-01 3.236957504416e-01 3.264144883449e-01 3.292077964256e-01 3.320995913550e-01 3.350872061602e-01 3.381445461528e-01 3.413110556986e-01 3.445422281335e-01 3.478668092527e-01 3.512773184203e-01 3.547503632930e-01 3.583258166795e-01 3.619538135175e-01 3.656711075237e-01 3.694607719488e-01 3.733041539893e-01 3.772423671679e-01 3.812214847595e-01 3.852835569259e-01 3.894033017880e-01 3.935708164858e-01 3.978228832246e-01 4.021032069243e-01 4.064583950636e-01 4.108600064963e-01 4.153015294865e-01 4.198136925582e-01 4.243474050727e-01 4.289438605852e-01 4.335766067215e-01 4.382409851143e-01 4.429637056637e-01 4.476988914943e-01 4.524866579145e-01 4.573004193718e-01 4.621378386572e-01 4.670217854605e-01 4.719082349662e-01 4.768372567265e-01 4.817848929464e-01 4.867431643510e-01 4.917394835970e-01 4.967305139951e-01 5.017515572431e-01 5.067848758683e-01 5.118155842619e-01 5.168781841191e-01 5.219266422693e-01 5.269928128406e-01 5.320639551812e-01 5.371213663326e-01 5.422031282409e-01 5.472600759715e-01 5.523259270909e-01 5.573916407857e-01 5.624289818780e-01 5.674868220501e-01 5.725078492480e-01 5.775271177754e-01 5.825408499808e-01 5.875148331846e-01 5.925022263354e-01 5.974444458444e-01 6.023765746490e-01 6.072950111861e-01 6.121638711612e-01 6.170383049001e-01 6.218570578139e-01 6.266604519289e-01 6.314391481475e-01 6.361595713012e-01 6.408805819432e-01 6.455361128890e-01 6.501663597818e-01 6.547661883420e-01 6.592998994522e-01 6.638227493589e-01 6.682752809424e-01 6.726927168408e-01 6.770729565027e-01 6.813781601293e-01 6.856657870084e-01 6.898758650604e-01 6.940420442227e-01 6.981641278095e-01 7.022016931747e-01 7.062153012615e-01 7.101454913651e-01 7.140199023199e-01 7.178478942162e-01 7.215833222604e-01 7.252842574578e-01 7.288983548720e-01 7.324460708480e-01 7.359433582922e-01 7.393378924973e-01 7.426940740525e-01 7.459555544024e-01 7.491420583245e-01 7.522743852310e-01 7.552972471868e-01 7.582715242413e-01 7.611493670205e-01 7.639442293459e-01 7.666786025226e-01 7.692949371539e-01 7.718603452971e-01 7.743212698030e-01 7.766928555592e-01 7.789995826799e-01 7.811838132987e-01 7.833083739799e-01 7.853265550503e-01 7.872465767109e-01 7.890989037027e-01 7.908237618848e-01 7.924823999345e-01 7.940338429481e-01 7.954775010509e-01 7.968511003348e-01 7.980934916000e-01 7.992636366148e-01 8.003244525183e-01 8.012737714718e-01 8.021480427052e-01 8.028901167505e-01 8.035527145582e-01 8.041066244141e-01 8.045423047389e-01 8.049024721043e-01 8.051282360711e-01 8.052696689238e-01 8.053029677811e-01 8.052155476035e-01 8.050501868562e-01 8.047493245801e-01 8.043617229063e-01 8.038660639275e-01 8.032482563661e-01 8.025500701487e-01 8.017207379369e-01 8.007999814423e-01 7.997732838816e-01 7.986259974555e-01 7.973970605929e-01 7.960391397715e-01 7.945900428591e-01 7.930382367258e-01 7.913658878791e-01 7.896147282172e-01 7.877386229901e-01 7.857724391701e-01 7.837076499773e-01 7.815264733784e-01 7.792690670790e-01 7.768917123132e-01 7.744279481310e-01 7.718721424575e-01 7.692050364182e-01 7.664663014735e-01 7.636161979158e-01 7.606854706856e-01 7.576676057157e-01 7.545500177989e-01 7.513637634880e-01 7.480803121824e-01 7.447209890527e-01 7.412847856150e-01 7.377608664844e-01 7.341777436379e-01 7.305065562212e-01 7.267735465803e-01 7.229752616675e-01 7.191021634630e-01 7.151805336537e-01 7.111881029483e-01 7.071462742613e-01 7.030542828011e-01 6.989053514405e-01 6.947215433069e-01 6.904848454897e-01 6.862181649090e-01 6.819168507878e-01 6.775774621662e-01 6.732256514528e-01 6.688416830081e-01 6.644472175694e-01 6.600388401322e-01 6.556201378526e-01 6.512071669798e-01 6.467867918313e-01 6.423843398503e-01 6.379921732584e-01 6.336145245143e-01 6.292726710820e-01 6.249513640336e-01 6.206756454806e-01 6.164392518216e-01 6.122495138951e-01 6.081249497736e-01 6.040525058965e-01 6.000600171789e-01 5.961366538588e-01 5.922973949955e-01 5.885541751368e-01 5.848961877751e-01 5.813556536842e-01 5.779185461403e-01 5.746004691582e-01 5.714138206533e-01 5.683482905971e-01 5.654346733501e-01 5.626584995332e-01 5.600373644372e-01 5.575810953061e-01 5.552794429783e-01 5.531639703329e-01 5.512159576274e-01 5.494547318008e-01 5.478903920074e-01 5.465057112619e-01 5.453356443056e-01 5.443579878035e-01 5.435917781634e-01 5.430429856055e-01 5.426949291065e-01 5.425794910193e-01 5.426701457907e-01 5.429866486608e-01 5.435301825914e-01 5.442837234401e-01 5.452753162503e-01 5.464761334135e-01 5.479037508579e-01 5.495555018298e-01 5.514142275946e-01 5.535018603870e-01 5.557907986028e-01 5.582933919971e-01 5.610056104125e-01 5.639093898590e-01 5.670245724073e-01 5.703176329309e-01 5.738039608716e-01 5.774748776658e-01 5.813108266858e-01 5.853310310927e-01 5.895016070754e-01 5.938337799025e-01 5.983191099212e-01 6.029379160083e-01 6.077079667262e-01 6.125922957047e-01 6.176089602156e-01 6.227404306087e-01 6.279706873273e-01 6.333176646964e-01 6.387431081664e-01 6.442639335098e-01 6.498631853466e-01 6.555275781236e-01 6.612725381384e-01 6.670583088508e-01 6.729093576415e-01 6.788010366525e-01 6.847238810356e-01 6.906927778199e-01 6.966699910735e-01 7.026794105955e-01 7.086961741640e-01 7.147125832348e-01 7.207456797082e-01 7.267538758458e-01 7.327637028880e-01 7.387544682175e-01 7.447145904722e-01 7.506628689424e-01 7.565600358247e-01 7.624317934077e-01 7.682573803579e-01 7.740257419424e-01 7.797601001203e-01 7.854183700073e-01 7.910285500787e-01 7.965708373629e-01 8.020329501411e-01 8.074410876099e-01 8.127525140712e-01 8.179962856782e-01 8.231529928044e-01 8.282108368972e-01 8.331981635513e-01 8.380725226670e-01 8.428625204568e-01 8.475523939636e-01 8.521289179391e-01 8.566218912203e-01 8.609876434426e-01 8.652572701170e-01 8.694170926515e-01 8.734517573418e-01 8.773926242105e-01 8.812007993902e-01 8.849024880274e-01 8.884905813272e-01 8.919442900126e-01 8.953001884620e-01 8.985193495014e-01 9.016250950855e-01 9.046167061508e-01 9.074733480268e-01 9.102288296410e-01 9.128515674971e-01 9.153596327381e-01 9.177551214487e-01 9.200199128328e-01 9.221856241535e-01 9.242257381129e-01 9.261548905905e-01 9.279805873863e-01 9.296840068178e-01 9.312949483765e-01 9.327931026235e-01 9.341929537657e-01 9.354998845872e-01 9.367026419557e-01 9.378251346039e-01 9.388513520563e-01 9.397979232488e-01 9.406693878939e-01 9.414566125090e-01 9.421865606422e-01 9.428420395227e-01 9.434424965997e-01 9.439939287263e-01 9.444885376111e-01 9.449509979323e-01 9.453694499231e-01 9.457640574810e-01 9.461365905940e-01 9.464891540333e-01 9.468420684106e-01 9.471853998352e-01 9.475423493460e-01 9.479132497682e-01 9.483007990489e-01 9.487294918749e-01 9.491847327734e-01 9.496961223138e-01 9.502593435677e-01 9.508792839054e-01 9.515862296543e-01 9.523588136122e-01 9.532299931004e-01 9.541987853511e-01 9.552638696362e-01 9.564584612586e-01 9.577580164016e-01 9.591994117935e-01 9.607780008454e-01 9.624945697716e-01 9.643787917151e-01 9.664085331921e-01 9.686153176188e-01 9.709971901551e-01 9.735493549205e-01 9.763022391786e-01 9.792320067959e-01 9.823643034309e-01 9.857022139625e-01 9.892319255231e-01 9.929857303073e-01 9.969368375814e-01 1.001104206761e+00 1.005491256290e+00 1.010082744784e+00 1.014901483835e+00 1.019925382914e+00 1.025164349076e+00 1.030620722265e+00 1.036276746409e+00 1.042149113528e+00 1.048217172269e+00 1.054482659211e+00 1.060946575875e+00 1.067587857697e+00 1.074418225711e+00 1.081417357562e+00 1.088579499749e+00 1.095905942027e+00 1.103372286163e+00 1.110984630734e+00 1.118722806650e+00 1.126579794378e+00 1.134547910490e+00 1.142609075643e+00 1.150760551034e+00 1.158982510270e+00 1.167267507689e+00 1.175599264333e+00 1.183969468489e+00 1.192363274436e+00 1.200764060078e+00 1.209165226175e+00 1.217546635022e+00 1.225896574137e+00 1.234206257901e+00 1.242448169090e+00 1.250625615112e+00 1.258709406376e+00 1.266693947987e+00 1.274565794564e+00 1.282301086638e+00 1.289900738824e+00 1.297337351510e+00 1.304601521092e+00 1.311686816383e+00 1.318561894498e+00 1.325235590840e+00 1.331676343814e+00 1.337877985213e+00 1.343835770249e+00 1.349520886319e+00 1.354937503382e+00 1.360063715063e+00 1.364887002000e+00 1.369411123436e+00 1.373602374110e+00 1.377474213151e+00 1.381003699019e+00 1.384180531618e+00 1.387012396506e+00 1.389469036749e+00 1.391563331081e+00 1.393279848327e+00 1.394607336493e+00 1.395560770989e+00 1.396111232996e+00 1.396276622762e+00 1.396045804173e+00 1.395412814750e+00 1.394392116538e+00 1.392967492191e+00 1.391154711972e+00 1.388951327373e+00 1.386357939092e+00 1.383390566963e+00 1.380039206688e+00 1.376328606926e+00 1.372262488902e+00 1.367843147998e+00 1.363102429513e+00 1.358029791212e+00 1.352660095905e+00 1.346999987076e+00 1.341066558398e+00 1.334893433879e+00 1.328480366578e+00 1.321870452737e+00 1.315081055615e+00 1.308129818868e+00 1.301067442568e+00 1.293897999618e+00 1.286670933296e+00 1.279416034450e+00 1.272154816301e+00 1.264947345575e+00 1.257805959303e+00 1.250783695206e+00 1.243917187218e+00 1.237237491270e+00 1.230802007353e+00 1.224631906552e+00 1.218781021335e+00 1.213288060216e+00 1.208182064093e+00 1.203518073107e+00 1.199315806393e+00 1.195621923182e+00 1.192467062715e+00 1.189875734925e+00 1.187887807479e+00 1.186512959089e+00 1.185783706417e+00 1.185709939057e+00 1.186301004703e+00 1.187577332984e+00 1.189523277057e+00 1.192153996386e+00 1.195454611001e+00 1.199410255120e+00 1.204018116928e+00 1.209237562221e+00 1.215061255945e+00 1.221448368761e+00 1.228361551210e+00 1.235780185709e+00 1.243638341523e+00 1.251912810581e+00 1.260547510087e+00 1.269485283561e+00 1.278696266553e+00 1.288099036231e+00 1.297662241586e+00 1.307323503548e+00 1.317015351831e+00 1.326707882676e+00 1.336316965809e+00 1.345807281962e+00 1.355124463835e+00 1.364199370553e+00 1.373004433476e+00 1.381468894443e+00 1.389559132491e+00 1.397228508668e+00 1.404425362193e+00 1.411125413449e+00 1.417277592344e+00 1.422859343674e+00 1.427837810239e+00 1.432179984104e+00 1.435880689243e+00 1.438902366028e+00 1.441246690966e+00 1.442898854057e+00 1.443849839083e+00 1.444115708194e+00 1.443679671190e+00 1.442571179408e+00 1.440801519901e+00 1.438382077247e+00 1.435363269354e+00 1.431749983346e+00 1.427602157663e+00 1.422959181240e+00 1.417859430256e+00 1.412378752352e+00 1.406557773721e+00 1.400476442487e+00 1.394206960045e+00 1.387808843928e+00 1.381388505418e+00 1.375005520828e+00 1.368759300370e+00 1.362741892615e+00 1.357026863772e+00 1.351727683157e+00 1.346914335428e+00 1.342686983594e+00 1.339131290296e+00 1.336313608436e+00 1.334331378258e+00 1.333228149270e+00 1.333080282026e+00 1.333933637398e+00 1.335817189929e+00 1.338781641084e+00 1.342817757075e+00 1.347947787161e+00 1.354161916713e+00 1.361424088989e+00 1.369730282484e+00 1.379007179721e+00 1.389221819496e+00 1.400306674771e+00 1.412176625877e+00 1.424777061506e+00 1.437999684757e+00 1.451769201075e+00 1.465994696303e+00 1.480566391399e+00 1.495409779839e+00 1.510408796636e+00 1.525480818881e+00 1.540537161527e+00 1.555472075350e+00 1.570222843089e+00 1.584686473117e+00 1.598799611254e+00 1.612492600007e+00 1.625687637777e+00 1.638343524778e+00 1.650390086311e+00 1.661787768288e+00 1.672501991612e+00 1.682480684988e+00 1.691722913162e+00 1.700181587940e+00 1.707855378364e+00 1.714740438576e+00 1.720811327156e+00 1.726101398140e+00 1.730594294708e+00 1.734312609532e+00 1.737282846315e+00 1.739508336243e+00 1.741042262844e+00 1.741899406659e+00 1.742124928643e+00 1.741765839124e+00 1.740850071127e+00 1.739451124425e+00 1.737603030758e+00 1.735370945899e+00 1.732821905598e+00 1.730002248754e+00 1.727001567526e+00 1.723874568115e+00 1.720700107740e+00 1.717560509440e+00 1.714517294153e+00 1.711673412726e+00 1.709088280157e+00 1.706857289049e+00 1.705064919628e+00 1.703774170419e+00 1.703087585636e+00 1.703061097070e+00 1.703770178419e+00 1.705288483971e+00 1.707653084797e+00 1.710936349206e+00 1.715155342295e+00 1.720345320702e+00 1.726526084314e+00 1.733678968761e+00 1.741812022587e+00 1.750876683658e+00 1.760837765004e+00 1.771639760439e+00 1.783192721062e+00 1.795432654743e+00 1.808238543057e+00 1.821511914427e+00 1.835134577234e+00 1.848959554908e+00 1.862882460880e+00 1.876741218394e+00 1.890408949549e+00 1.903755447321e+00 1.916624936181e+00 1.928917807296e+00 1.940488174002e+00 1.951235182559e+00 1.961067620349e+00 1.969876442493e+00 1.977615494263e+00 1.984209831269e+00 1.989629866631e+00 1.993862204698e+00 1.996883946612e+00 1.998743268176e+00 1.999450508401e+00 1.999074499119e+00 1.997697097679e+00 1.995386786337e+00 1.992280410615e+00 1.988479274923e+00 1.984119189383e+00 1.979361153213e+00 1.974326307765e+00 1.969196601726e+00 1.964106750547e+00 1.959210779495e+00 1.954665338951e+00 1.950576607371e+00 1.947091522136e+00 1.944292668800e+00 1.942263568787e+00 1.941077172806e+00 1.940744899154e+00 1.941299292590e+00 1.942709782953e+00 1.944936128953e+00 1.947927230028e+00 1.951568888896e+00 1.955777605861e+00 1.960412436726e+00 1.965329874816e+00 1.970388850632e+00 1.975406621618e+00 1.980229068863e+00 1.984677255358e+00 1.988571703683e+00 1.991760137994e+00 1.994058150651e+00 1.995328110833e+00 1.995418241913e+00 1.994194253631e+00 1.991557345000e+00 1.987392665416e+00 1.981642191599e+00 1.974245903544e+00 1.965173520891e+00 1.954438338628e+00 1.942055248791e+00 1.928100480441e+00 1.912658804376e+00 1.895855614595e+00 1.877861824373e+00 1.858855266348e+00 1.839070122611e+00 1.818750243012e+00 1.798169263844e+00 1.777619526974e+00 1.757391347165e+00 1.737789939971e+00 1.719098185790e+00 1.701575690009e+00 1.685459173707e+00 1.670923729815e+00 1.658102144981e+00 1.647056157974e+00 1.637786881090e+00 1.630220224615e+00 1.624220219002e+00 1.619601528999e+00 1.616114525925e+00 1.613499651692e+00 1.611459514563e+00 1.609707308923e+00 1.607971803873e+00 1.605996312002e+00 1.603595115265e+00 1.600600807755e+00 1.596932817948e+00 1.592569969301e+00 1.587523860010e+00 1.581919386521e+00 1.575870006616e+00 1.569561982530e+00 1.563206297051e+00 1.556969563390e+00 1.551076742494e+00 1.545644218274e+00 1.540774902370e+00 1.536522254618e+00 1.532790395677e+00 1.529509011241e+00 1.526445938842e+00 1.523327862534e+00 1.519886511803e+00 1.515706814297e+00 1.510494716580e+00 1.503893743164e+00 1.495583596320e+00 1.485402339010e+00 1.473132975455e+00 1.458789161686e+00 1.442445157747e+00 1.424247259940e+00 1.404596034442e+00 1.383842763487e+00 1.362556618432e+00 1.341355899901e+00 1.320810961445e+00 1.301654814319e+00 1.284398231241e+00 1.269562324462e+00 1.257532870558e+00 1.248400394120e+00 1.242241369107e+00 1.238773231171e+00 1.237607820994e+00 1.238267052704e+00 1.240028884662e+00 1.242312252187e+00 1.244411480702e+00 1.245703495924e+00 1.245738191814e+00 1.244028991142e+00 1.240363898246e+00 1.234578564435e+00 1.226621859512e+00 1.216646284714e+00 1.204770696632e+00 1.191288598606e+00 1.176507372093e+00 1.160722066951e+00 1.144335326602e+00 1.127646075612e+00 1.111018493051e+00 1.094781673209e+00 1.079228423773e+00 1.064688134124e+00 1.051405636703e+00 1.039656233810e+00 1.029630029800e+00 1.021459905545e+00 1.015230200182e+00 1.010861377193e+00 1.008245093060e+00 1.007115764292e+00 1.007145247919e+00 1.007989506094e+00 1.009218433958e+00 1.010521437825e+00 1.011589500340e+00 1.012228352558e+00 1.012378214856e+00 1.012015420638e+00 1.011273679260e+00 1.010281183996e+00 1.009194641358e+00 1.008178798471e+00 1.007289081301e+00 1.006602286969e+00 1.006085342209e+00 1.005715881755e+00 1.005506175166e+00 1.005450328234e+00 1.005694287535e+00 1.006380788322e+00 1.007708526260e+00 1.009887753076e+00 1.012963407435e+00 1.016889302737e+00 1.021328721197e+00 1.025716873381e+00 1.029284866651e+00 1.031036411693e+00 1.030002219909e+00 1.022521539243e+00 1.007503092529e+00 9.929524699231e-01 9.839826924800e-01 9.778315064519e-01 9.666271940332e-01 9.450212086860e-01 9.155741238838e-01 8.873576602351e-01 8.684703657826e-01 8.588613892827e-01 8.511838611099e-01 8.389146497306e-01 8.232655832695e-01 8.125656934314e-01 8.142943194764e-01 8.270791112395e-01 8.416175415669e-01 8.494347939664e-01 8.500614338112e-01 8.506603686498e-01 8.587390957574e-01 8.743572803152e-01 8.899402828835e-01 8.978126706751e-01 8.974709701584e-01 8.961861691071e-01 9.024467287731e-01 9.177696631251e-01 9.351608152241e-01 9.460004247881e-01 9.480394128570e-01 9.472769394121e-01 9.524003553406e-01 9.664553879232e-01 9.839214715200e-01 9.964413966490e-01 9.997841513112e-01 9.778590662270e-01 8.859741636225e-01 8.379871109949e-01 9.080715984069e-01 9.974442771456e-01 9.944950558717e-01 8.980280053691e-01 8.171552996035e-01 8.530493406887e-01 9.383795821708e-01 9.528458392648e-01 8.775986747850e-01 8.116644192189e-01 8.609653967958e-01 9.661055459215e-01 9.996269588571e-01 9.241225767016e-01 8.242089505160e-01 8.362562442385e-01 9.480749760828e-01 1.021214148332e+00 9.869636193917e-01 9.016219086953e-01 8.973947759773e-01 1.003628471736e+00 1.096747049788e+00 1.078735264339e+00 9.662170501841e-01 8.867136194818e-01 9.489875026461e-01 1.069128181161e+00 1.104473052239e+00 1.011102073258e+00 8.720188467354e-01 8.536334276026e-01 9.862600993852e-01 1.109685309943e+00 1.102107102985e+00 9.526783939857e-01 7.629378135711e-01 7.229514547907e-01 8.727144980267e-01 1.036190300653e+00 1.094512720064e+00 1.026733642585e+00 8.808742335052e-01 7.604023626972e-01 7.730280182001e-01 9.019151040978e-01 1.036265648516e+00 1.094373905230e+00 1.049146599457e+00 9.316853273057e-01 8.365955144279e-01 8.645132566601e-01 9.858539569521e-01 1.082539714414e+00 1.082268299264e+00 9.947437347010e-01 9.031290586490e-01 9.007657774085e-01 9.751618641893e-01 1.032839311045e+00 1.020165608592e+00 9.617193618596e-01 9.309679227284e-01 9.685251992119e-01 1.032210714825e+00 1.060907665205e+00 1.039265830814e+00 1.000225277119e+00 9.873754294612e-01 1.010532348998e+00 1.044456402587e+00 1.063336399509e+00 1.057680213766e+00 1.028510887789e+00 9.844259854605e-01 9.474840550550e-01 9.453046949372e-01 9.771875723039e-01 1.000832575001e+00 9.722722435964e-01 8.948310803185e-01 8.370874332515e-01 8.725778578013e-01 9.662714000433e-01 1.014207139739e+00 9.584810932254e-01 8.350479937200e-01 7.742491071008e-01 8.662262946873e-01 1.009213575032e+00 1.070479916636e+00 1.009379575663e+00 8.855776268581e-01 8.297254575475e-01 9.059930847254e-01 1.018092047412e+00 1.059496113029e+00 1.006414544406e+00 9.108757375509e-01 8.573993923122e-01 8.770843719418e-01 9.134089433334e-01 9.027209301662e-01 8.341951509773e-01 7.532329050928e-01 7.275059617157e-01 7.718919440235e-01 8.293939366586e-01 8.453885072420e-01 8.156569677692e-01 7.870007755340e-01 8.133809029030e-01 8.865644111267e-01 9.465373941098e-01 9.529854779140e-01 9.198441749419e-01 8.989801050778e-01 9.179749896755e-01 9.393968004249e-01 9.118617867962e-01 8.385487698894e-01 7.918911868323e-01 8.331497398419e-01 9.078415323185e-01 9.163424188920e-01 8.249193153653e-01 7.083310622082e-01 7.375768080375e-01
 8.703821246756e-01 8.673627735372e-01 8.656580577440e-01 8.643351622536e-01 8.618729784414e-01 8.583637245336e-01 8.553585534720e-01 8.536453413110e-01 8.521899468463e-01 8.496173951974e-01 8.460757744031e-01 8.430340149677e-01 8.412892332863e-01 8.398281720125e-01 8.371865211264e-01 8.335159040160e-01 8.304224048567e-01 8.286854429978e-01 8.271386857360e-01 8.243415231107e-01 8.205971045159e-01 8.174905395569e-01 8.157010824872e-01 8.141016406590e-01 8.112967617493e-01 8.075170358585e-01 8.043402028804e-01 8.025369004738e-01 8.009397588946e-01 7.980449808656e-01 7.941494264208e-01 7.909569054719e-01 7.891639915984e-01 7.874583289805e-01 7.843814598358e-01 7.803718289371e-01 7.771697285886e-01 7.753970687920e-01 7.736628208490e-01 7.704799891886e-01 7.663699474229e-01 7.631707978348e-01 7.614395094013e-01 7.596482456650e-01 7.563779275392e-01 7.523113754797e-01 7.492136096297e-01 7.474177124408e-01 7.454062743609e-01 7.419924097293e-01 7.379685325904e-01 7.349502347137e-01 7.330749794888e-01 7.308040953966e-01 7.271281534741e-01 7.230097670588e-01 7.200114155536e-01 7.180825969425e-01 7.156649137194e-01 7.118926083765e-01 7.077522264786e-01 7.047005278803e-01 7.026974930295e-01 7.003128356192e-01 6.966846832117e-01 6.926483267890e-01 6.895421451319e-01 6.873910519871e-01 6.849677576106e-01 6.815136723744e-01 6.776800551800e-01 6.745360302494e-01 6.721429489995e-01 6.695639348677e-01 6.661710759159e-01 6.624472185991e-01 6.592522453769e-01 6.566301281829e-01 6.538098777724e-01 6.503239634749e-01 6.466063128794e-01 6.433360293844e-01 6.405179669214e-01 6.375179801311e-01 6.339403470312e-01 6.301513799323e-01 6.267687478566e-01 6.238181201048e-01 6.207187983598e-01 6.170917909291e-01 6.132454548801e-01 6.097428401295e-01 6.066677410863e-01 6.035455872955e-01 5.999655931723e-01 5.961029621036e-01 5.924814334268e-01 5.892919795328e-01 5.861576141354e-01 5.826555649318e-01 5.788370309669e-01 5.751326591209e-01 5.718040377390e-01 5.686343026381e-01 5.652171967643e-01 5.614720783724e-01 5.577228046056e-01 5.542663125688e-01 5.510075117778e-01 5.476186661490e-01 5.439540612105e-01 5.402065877588e-01 5.366415601609e-01 5.332692631124e-01 5.298562379587e-01 5.262431317033e-01 5.225275904126e-01 5.189051902288e-01 5.154162586103e-01 5.119272289915e-01 5.083277628320e-01 5.046538753380e-01 5.010175582693e-01 4.974424551110e-01 4.938604752562e-01 4.902256358643e-01 4.865765726723e-01 4.829550504873e-01 4.793318640819e-01 4.756573208192e-01 4.719546630477e-01 4.682942049367e-01 4.646832288086e-01 4.610418361875e-01 4.573002640910e-01 4.535183802690e-01 4.498105726351e-01 4.461853083253e-01 4.425217515626e-01 4.387353102745e-01 4.348909298561e-01 4.311215579042e-01 4.274455808156e-01 4.237468392758e-01 4.199291342232e-01 4.160469879358e-01 4.122256653116e-01 4.084803734351e-01 4.047156420306e-01 4.008670696409e-01 3.969754287322e-01 3.931164480494e-01 3.892990294334e-01 3.854624381487e-01 3.815735743188e-01 3.776776383098e-01 3.738039861032e-01 3.699206656190e-01 3.660056484858e-01 3.620824446823e-01 3.581859159438e-01 3.542989275766e-01 3.503718564522e-01 3.463981043853e-01 3.424438158216e-01 3.385442544791e-01 3.346444370040e-01 3.306841619270e-01 3.266884053258e-01 3.227240470713e-01 3.188107148432e-01 3.148919255771e-01 3.109145788573e-01 3.069155407132e-01 3.029609567586e-01 2.990400148972e-01 2.950923182167e-01 2.911051357885e-01 2.871235945159e-01 2.831843385706e-01 2.792594375556e-01 2.752961620699e-01 2.713014616189e-01 2.673356221864e-01 2.634132971128e-01 2.594836649911e-01 2.555176053717e-01 2.515365991988e-01 2.475813554900e-01 2.436593680646e-01 2.397291001353e-01 2.357676441444e-01 2.318074913928e-01 2.278728414715e-01 2.239526691566e-01 2.200225709114e-01 2.160775477928e-01 2.121389899799e-01 2.082228363502e-01 2.043175402613e-01 2.004004629791e-01 1.964799750729e-01 1.925750461663e-01 1.886820857078e-01 1.847965556490e-01 1.809097055946e-01 1.770294861989e-01 1.731663361474e-01 1.693175966719e-01 1.654684251574e-01 1.616265067733e-01 1.578049209623e-01 1.540018463118e-01 1.502105360649e-01 1.464271797771e-01 1.426583655979e-01 1.389172580001e-01 1.352003192673e-01 1.314964048702e-01 1.278118858215e-01 1.241576646401e-01 1.205362588393e-01 1.169439989714e-01 1.133813239168e-01 1.098519425899e-01 1.063693605782e-01 1.029309421792e-01 9.953613039151e-02 9.619531792032e-02 9.291401588874e-02 8.969647374869e-02 8.654956658918e-02 8.347876398768e-02 8.049512437135e-02 7.761055073401e-02 7.483151436179e-02 7.216536497431e-02 6.963233657050e-02 6.724466697286e-02 6.501302885485e-02 6.295759963569e-02 6.109177608233e-02 5.943301847338e-02 5.800147780761e-02 5.681028083943e-02 5.586992516098e-02 5.519544956789e-02 5.479473575922e-02 5.467143781725e-02 5.482722885568e-02 5.525690262128e-02 5.595040857007e-02 5.689859055522e-02 5.808892533646e-02 5.950245401742e-02 6.112170318463e-02 6.293127463591e-02 6.490968194971e-02 6.704552586397e-02 6.931897600068e-02 7.171226181025e-02 7.421805970467e-02 7.682268276963e-02 7.950812360380e-02 8.227240215755e-02 8.510335434823e-02 8.799095858644e-02 9.093303665529e-02 9.391738368939e-02 9.694092005892e-02 1.000006597637e-01 1.030875765512e-01 1.061994798220e-01 1.093372466655e-01 1.124896917878e-01 1.156576448697e-01 1.188410045276e-01 1.220299174371e-01 1.252308927234e-01 1.284386114838e-01 1.316459747644e-01 1.348594843479e-01 1.380734874509e-01 1.412834227560e-01 1.444953960600e-01 1.477025180733e-01 1.509040871438e-01 1.541041855530e-01 1.572949447247e-01 1.604776852762e-01 1.636533668898e-01 1.668182543357e-01 1.699748408390e-01 1.731229741978e-01 1.762567256939e-01 1.793795335507e-01 1.824890077368e-01 1.855841181697e-01 1.886687521712e-01 1.917380818175e-01 1.947909870554e-01 1.978294876207e-01 2.008495211369e-01 2.038545855796e-01 2.068449673262e-01 2.098150940625e-01 2.127678752202e-01 2.157029839088e-01 2.186180503202e-01 2.215149587173e-01 2.243942576735e-01 2.272509753288e-01 2.300885370543e-01 2.329065907901e-01 2.357013149137e-01 2.384773070468e-01 2.412286699227e-01 2.439579825209e-01 2.466674556473e-01 2.493534816114e-01 2.520144539691e-01 2.546547130092e-01 2.572658721634e-01 2.598545908646e-01 2.624223276620e-01 2.649623604722e-01 2.674805272283e-01 2.699730633963e-01 2.724346447183e-01 2.748751535999e-01 2.772876001229e-01 2.796762001633e-01 2.820427505286e-01 2.843756607127e-01 2.866824877474e-01 2.889613146270e-01 2.912088824109e-01 2.934360789960e-01 2.956327501390e-01 2.977986297887e-01 2.999371951831e-01 3.020384048428e-01 3.041130681069e-01 3.061612548152e-01 3.081788151780e-01 3.101675182301e-01 3.121206219197e-01 3.140390396912e-01 3.159324633445e-01 3.177932275844e-01 3.196253120427e-01 3.214281090704e-01 3.231896275337e-01 3.249231435349e-01 3.266250124278e-01 3.282956365851e-01 3.299397947285e-01 3.315462620291e-01 3.331175969311e-01 3.346566538437e-01 3.361599998581e-01 3.376366042821e-01 3.390790251328e-01 3.404827291485e-01 3.418559451551e-01 3.431885892834e-01 3.444908775618e-01 3.457615347951e-01 3.469919261499e-01 3.481907807814e-01 3.493514399188e-01 3.504740400256e-01 3.515682014891e-01 3.526213171560e-01 3.536424843197e-01 3.546253952179e-01 3.555687083535e-01 3.564814692069e-01 3.573552846078e-01 3.581947660649e-01 3.589994959470e-01 3.597595655297e-01 3.604894053909e-01 3.611822061231e-01 3.618375383944e-01 3.624597542106e-01 3.630389598963e-01 3.635840686939e-01 3.640947033817e-01 3.645640964036e-01 3.650035540476e-01 3.654008928428e-01 3.657600693662e-01 3.660887183147e-01 3.663748952212e-01 3.666294486044e-01 3.668449948052e-01 3.670197079703e-01 3.671646673472e-01 3.672699870844e-01 3.673415820881e-01 3.673756651367e-01 3.673686525947e-01 3.673319587678e-01 3.672576445452e-01 3.671501009760e-01 3.670072414887e-01 3.668225423805e-01 3.666093358158e-01 3.663596838047e-01 3.660752823227e-01 3.657631825232e-01 3.654074387669e-01 3.650217468455e-01 3.646050193640e-01 3.641528692608e-01 3.636761563743e-01 3.631582699663e-01 3.626112233266e-01 3.620346686066e-01 3.614240279275e-01 3.607884117976e-01 3.601193013717e-01 3.594210503808e-01 3.586961104828e-01 3.579375520874e-01 3.571568354838e-01 3.563474271574e-01 3.555111275234e-01 3.546507444794e-01 3.537599188238e-01 3.528494987099e-01 3.519144628240e-01 3.509555636594e-01 3.499785866142e-01 3.489754482966e-01 3.479539938586e-01 3.469146522512e-01 3.458551882274e-01 3.447800804525e-01 3.436883273089e-01 3.425808880190e-01 3.414616391305e-01 3.403263173446e-01 3.391832580779e-01 3.380268702064e-01 3.368627918010e-01 3.356920327660e-01 3.345121747143e-01 3.333313753203e-01 3.321455085530e-01 3.309579872438e-01 3.297695278882e-01 3.285819224650e-01 3.274002767019e-01 3.262230323570e-01 3.250510802631e-01 3.238883582385e-01 3.227337976349e-01 3.215939663856e-01 3.204694176513e-01 3.193594935936e-01 3.182675784274e-01 3.171948890549e-01 3.161470809637e-01 3.151252067233e-01 3.141283592187e-01 3.131597143045e-01 3.122220381011e-01 3.113212063620e-01 3.104564090326e-01 3.096304339101e-01 3.088437276344e-01 3.081001079136e-01 3.074051836380e-01 3.067587950128e-01 3.061618531516e-01 3.056168962538e-01 3.051292980499e-01 3.047017178144e-01 3.043339941843e-01 3.040292596772e-01 3.037878740820e-01 3.036159588791e-01 3.035165532898e-01 3.034866484882e-01 3.035345878647e-01 3.036543453322e-01 3.038566497386e-01 3.041415422962e-01 3.045051495741e-01 3.049575544041e-01 3.054891728528e-01 3.061165718838e-01 3.068319248064e-01 3.076335353295e-01 3.085352130471e-01 3.095193257621e-01 3.106098379025e-01 3.117884275296e-01 3.130624840626e-01 3.144406464022e-01 3.159050931293e-01 3.174794381208e-01 3.191439433971e-01 3.209067412097e-01 3.227759582734e-01 3.247283647455e-01 3.267958559572e-01 3.289471084330e-01 3.312003857660e-01 3.335562898311e-01 3.359925477216e-01 3.385431829738e-01 3.411717926548e-01 3.439002339417e-01 3.467251538538e-01 3.496252205223e-01 3.526360070271e-01 3.557147161176e-01 3.588915605559e-01 3.621545783773e-01 3.654885228754e-01 3.689245507932e-01 3.724194175909e-01 3.760071228552e-01 3.796682453282e-01 3.833942889054e-01 3.872138203574e-01 3.910820080425e-01 3.950354311859e-01 3.990513657339e-01 4.031234760619e-01 4.072794897482e-01 4.114722448081e-01 4.157436738950e-01 4.200642702906e-01 4.244336016253e-01 4.288746160894e-01 4.333446910063e-01 4.378807695558e-01 4.424588758814e-01 4.470737237815e-01 4.517488819368e-01 4.564443954988e-01 4.611952039705e-01 4.659780593488e-01 4.707873760310e-01 4.756474787431e-01 4.805181830515e-01 4.854326033263e-01 4.903697727199e-01 4.953234680342e-01 5.003178392487e-01 5.053117735246e-01 5.103390319762e-01 5.153838993531e-01 5.204289572507e-01 5.255108739138e-01 5.305806695441e-01 5.356722117676e-01 5.407730926283e-01 5.458615330048e-01 5.509808404161e-01 5.560774817027e-01 5.611858993768e-01 5.662976917285e-01 5.713829512391e-01 5.764937702683e-01 5.815682769523e-01 5.866485823564e-01 5.917219854487e-01 5.967604144990e-01 6.018138129197e-01 6.068235634796e-01 6.118285324420e-01 6.168187773836e-01 6.217644876735e-01 6.267177470664e-01 6.316169938034e-01 6.365035186907e-01 6.413669153517e-01 6.461744532056e-01 6.509832959650e-01 6.557293690226e-01 6.604535722640e-01 6.651460748570e-01 6.697757028852e-01 6.743955777033e-01 6.789474922822e-01 6.834646114054e-01 6.879469235038e-01 6.923556312377e-01 6.967465005150e-01 7.010627192687e-01 7.053339472063e-01 7.095642567458e-01 7.137114766028e-01 7.178341821304e-01 7.218747977850e-01 7.258604860479e-01 7.298005936222e-01 7.336478624200e-01 7.374629938076e-01 7.411888180487e-01 7.448520613651e-01 7.484648939574e-01 7.519743790082e-01 7.554452456254e-01 7.588224737686e-01 7.621259433988e-01 7.653739595269e-01 7.685119229028e-01 7.716043909537e-01 7.745974370267e-01 7.775069622521e-01 7.803589121017e-01 7.830908076464e-01 7.857720240078e-01 7.883489737337e-01 7.908343128101e-01 7.932563264073e-01 7.955538759317e-01 7.977928868661e-01 7.999240984191e-01 8.019569989217e-01 8.039219675246e-01 8.057578600683e-01 8.075274620059e-01 8.091879518738e-01 8.107416997204e-01 8.122249041067e-01 8.135742467448e-01 8.148502594763e-01 8.160170632678e-01 8.170702360435e-01 8.180508833143e-01 8.188940730512e-01 8.196588139242e-01 8.203130555691e-01 8.208483298948e-01 8.213071306798e-01 8.216282865086e-01 8.218674394584e-01 8.219935394227e-01 8.219999806917e-01 8.219267069413e-01 8.217155229272e-01 8.214172309568e-01 8.210097918606e-01 8.204780011591e-01 8.198655841283e-01 8.191182468575e-01 8.182804650622e-01 8.173348701715e-01 8.162647073662e-01 8.151155586382e-01 8.138326884168e-01 8.124573698693e-01 8.109794414897e-01 8.093781412025e-01 8.076977704740e-01 8.058896183051e-01 8.039907213336e-01 8.019913323477e-01 7.998734973162e-01 7.976778389888e-01 7.953622692246e-01 7.929572495719e-01 7.904598254280e-01 7.878487847630e-01 7.851650013243e-01 7.823679541348e-01 7.794878595967e-01 7.765225720261e-01 7.734518141874e-01 7.703146325365e-01 7.670768979916e-01 7.637625784782e-01 7.603707765794e-01 7.568879355932e-01 7.533445637702e-01 7.497142185863e-01 7.460198906229e-01 7.422594046921e-01 7.384202766484e-01 7.345357108042e-01 7.305772343665e-01 7.265682884201e-01 7.225085248199e-01 7.183890737318e-01 7.142369107686e-01 7.100285979413e-01 7.057899255930e-01 7.015172257918e-01 6.972063542265e-01 6.928806894630e-01 6.885219803038e-01 6.841532329469e-01 6.797710716960e-01 6.753756935627e-01 6.709884453899e-01 6.665931696405e-01 6.622134421119e-01 6.578449611580e-01 6.534927491314e-01 6.491753897817e-01 6.448763440953e-01 6.406247411026e-01 6.364127371738e-01 6.322479905158e-01 6.281483773838e-01 6.241003362948e-01 6.201339166678e-01 6.162372518073e-01 6.124234727217e-01 6.087083219651e-01 6.050779273256e-01 6.015653053691e-01 5.981562231110e-01 5.948675085143e-01 5.917113566962e-01 5.886768960598e-01 5.857943591023e-01 5.830515846794e-01 5.804624453377e-01 5.780421990493e-01 5.757739620710e-01 5.736939572754e-01 5.717827567801e-01 5.700580271292e-01 5.685320180311e-01 5.671878239954e-01 5.660578409123e-01 5.651226187980e-01 5.643992631346e-01 5.638932968677e-01 5.635903509597e-01 5.635203372577e-01 5.636595567064e-01 5.640247478771e-01 5.646197729213e-01 5.654257122620e-01 5.664714406917e-01 5.677289074925e-01 5.692139094892e-01 5.709271372289e-01 5.728478538699e-01 5.750011056976e-01 5.773570681008e-01 5.799316796103e-01 5.827172354018e-01 5.856975382830e-01 5.888926099451e-01 5.922690709539e-01 5.958427176869e-01 5.996039948187e-01 6.035334496001e-01 6.076504036485e-01 6.119216998295e-01 6.163607880399e-01 6.209548110853e-01 6.256885529896e-01 6.305759028322e-01 6.355832648824e-01 6.407255371209e-01 6.459883692664e-01 6.513537762114e-01 6.568379028958e-01 6.624064037510e-01 6.680749805433e-01 6.738272382007e-01 6.796481653783e-01 6.855523860524e-01 6.915051337147e-01 6.975215083602e-01 7.035861039261e-01 7.096857765584e-01 7.158335242261e-01 7.219953653074e-01 7.281906001710e-01 7.343990244373e-01 7.406091696261e-01 7.468393252096e-01 7.530488730786e-01 7.592625851157e-01 7.654585344781e-01 7.716275079858e-01 7.777879683238e-01 7.838997379339e-01 7.899877967409e-01 7.960332079268e-01 8.020234128528e-01 8.079808020621e-01 8.138648330181e-01 8.197014123794e-01 8.254720182942e-01 8.311648687159e-01 8.368048652602e-01 8.423481393151e-01 8.478250915668e-01 8.532176399313e-01 8.585125262564e-01 8.637357980780e-01 8.688472733693e-01 8.738732980989e-01 8.788025475600e-01 8.836157736197e-01 8.883457289869e-01 8.929505517111e-01 8.974551273529e-01 9.018534308662e-01 9.061237862814e-01 9.103011958457e-01 9.143432551852e-01 9.182779334843e-01 9.220975948973e-01 9.257810876187e-01 9.293659780336e-01 9.328127049304e-01 9.361451582494e-01 9.393609178887e-01 9.424402040247e-01 9.454151005889e-01 9.482544073996e-01 9.509771105380e-01 9.535862348169e-01 9.560609823584e-01 9.584339607739e-01 9.606775087356e-01 9.628093353045e-01 9.648350907456e-01 9.667342938656e-01 9.685398686909e-01 9.702282492153e-01 9.718139713511e-01 9.733055931454e-01 9.746882374740e-01 9.759879009203e-01 9.771901178771e-01 9.783070425594e-01 9.793482590889e-01 9.803004858871e-01 9.811917922156e-01 9.820068362597e-01 9.827632321473e-01 9.834658200591e-01 9.841089271592e-01 9.847188990585e-01 9.852809075407e-01 9.858145346312e-01 9.863263480075e-01 9.868109525692e-01 9.872962002777e-01 9.877677136008e-01 9.882475798893e-01 9.887424080334e-01 9.892471635840e-01 9.897926060469e-01 9.903599680964e-01 9.909804344819e-01 9.916546904585e-01 9.923790324905e-01 9.931886958556e-01 9.940606874212e-01 9.950284423909e-01 9.960928822758e-01 9.972479942128e-01 9.985331364282e-01 9.999228354142e-01 1.001447534597e+00 1.003113310863e+00 1.004909814361e+00 1.006875306438e+00 1.008984276674e+00 1.011265118098e+00 1.013724308785e+00 1.016347103205e+00 1.019172855066e+00 1.022174104519e+00 1.025375208917e+00 1.028782578911e+00 1.032377974915e+00 1.036195757887e+00 1.040211180113e+00 1.044438893713e+00 1.048888353253e+00 1.053535726665e+00 1.058412335987e+00 1.063492754305e+00 1.068783652082e+00 1.074292837135e+00 1.079998025621e+00 1.085915515022e+00 1.092027776784e+00 1.098332937053e+00 1.104835105981e+00 1.111511267619e+00 1.118372158524e+00 1.125399681020e+00 1.132585682380e+00 1.139931137287e+00 1.147413678272e+00 1.155034872785e+00 1.162780340690e+00 1.170635041532e+00 1.178598471629e+00 1.186648490211e+00 1.194780854120e+00 1.202978300157e+00 1.211231832742e+00 1.219525886760e+00 1.227848639636e+00 1.236188224611e+00 1.244523986255e+00 1.252852356905e+00 1.261150768777e+00 1.269407749710e+00 1.277613861286e+00 1.285744407036e+00 1.293796304560e+00 1.301745065721e+00 1.309579403940e+00 1.317291478657e+00 1.324852116454e+00 1.332264085324e+00 1.339498689503e+00 1.346547653729e+00 1.353404043014e+00 1.360035319581e+00 1.366449092080e+00 1.372616854587e+00 1.378527565869e+00 1.384180836892e+00 1.389544471009e+00 1.394624195341e+00 1.399398385995e+00 1.403854327290e+00 1.407993785254e+00 1.411788804669e+00 1.415245835912e+00 1.418347026058e+00 1.421081018790e+00 1.423454894511e+00 1.425440559898e+00 1.427049657957e+00 1.428268034308e+00 1.429087021528e+00 1.429519478077e+00 1.429540520994e+00 1.429164468280e+00 1.428386288080e+00 1.427195821270e+00 1.425613508613e+00 1.423620664353e+00 1.421236432963e+00 1.418459549493e+00 1.415289480215e+00 1.411749762145e+00 1.407829894783e+00 1.403553173254e+00 1.398930059706e+00 1.393961092069e+00 1.388682440140e+00 1.383085464177e+00 1.377206369657e+00 1.371059274668e+00 1.364655869393e+00 1.358039959595e+00 1.351212798074e+00 1.344217915240e+00 1.337078716764e+00 1.329812936573e+00 1.322476464101e+00 1.315075927010e+00 1.307663379108e+00 1.300274235561e+00 1.292931302634e+00 1.285696148147e+00 1.278588298430e+00 1.271657872581e+00 1.264950792505e+00 1.258491127345e+00 1.252344996480e+00 1.246534214703e+00 1.241109744325e+00 1.236114353966e+00 1.231575302213e+00 1.227546720294e+00 1.224049592866e+00 1.221125229932e+00 1.218804621396e+00 1.217106926510e+00 1.216068391445e+00 1.215693248275e+00 1.216011547323e+00 1.217025641455e+00 1.218738624209e+00 1.221166278701e+00 1.224282686657e+00 1.228100780314e+00 1.232593146328e+00 1.237737273025e+00 1.243530642492e+00 1.249912441802e+00 1.256878156656e+00 1.264377871547e+00 1.272362553696e+00 1.280812807509e+00 1.289651833922e+00 1.298850270297e+00 1.308351208366e+00 1.318087563419e+00 1.328027110510e+00 1.338090379769e+00 1.348232380978e+00 1.358399413905e+00 1.368516121743e+00 1.378550517775e+00 1.388424877476e+00 1.398094737993e+00 1.407509097975e+00 1.416602900518e+00 1.425346734819e+00 1.433673630307e+00 1.441549207216e+00 1.448934910066e+00 1.455778329974e+00 1.462061839674e+00 1.467737551201e+00 1.472787110361e+00 1.477184958181e+00 1.480903388574e+00 1.483941617490e+00 1.486270786263e+00 1.487900768845e+00 1.488826017661e+00 1.489038639955e+00 1.488570560211e+00 1.487412498015e+00 1.485599508126e+00 1.483157701907e+00 1.480102563509e+00 1.476497965924e+00 1.472361505246e+00 1.467755285002e+00 1.462736426797e+00 1.457347238169e+00 1.451678911066e+00 1.445777867319e+00 1.439730134930e+00 1.433619377942e+00 1.427510198647e+00 1.421512661256e+00 1.415694230405e+00 1.410151416603e+00 1.404980229529e+00 1.400254274232e+00 1.396078652943e+00 1.392523675429e+00 1.389676216208e+00 1.387612827329e+00 1.386388772746e+00 1.386085281255e+00 1.386728874612e+00 1.388376601702e+00 1.391058797823e+00 1.394777652231e+00 1.399565081970e+00 1.405390886353e+00 1.412253140538e+00 1.420125243495e+00 1.428947877380e+00 1.438700254875e+00 1.449294565705e+00 1.460678175722e+00 1.472780622047e+00 1.485499029156e+00 1.498776091335e+00 1.512499731693e+00 1.526585576688e+00 1.540950585129e+00 1.555480489411e+00 1.570107429947e+00 1.584721734440e+00 1.599246318808e+00 1.613599737323e+00 1.627685945357e+00 1.641455266298e+00 1.654814711060e+00 1.667709918141e+00 1.680087015770e+00 1.691877388592e+00 1.703054886937e+00 1.713560477449e+00 1.723368578420e+00 1.732453637495e+00 1.740779631876e+00 1.748352226806e+00 1.755139308070e+00 1.761147474010e+00 1.766382373150e+00 1.770829895874e+00 1.774527612272e+00 1.777471184946e+00 1.779688161883e+00 1.781213807917e+00 1.782057274159e+00 1.782277655536e+00 1.781896300539e+00 1.780961459136e+00 1.779527876986e+00 1.777631114892e+00 1.775346278738e+00 1.772717864621e+00 1.769815243187e+00 1.766712968304e+00 1.763466133850e+00 1.760171516153e+00 1.756887049412e+00 1.753704459985e+00 1.750711247303e+00 1.747976865516e+00 1.745611503637e+00 1.743679270697e+00 1.742277809663e+00 1.741496541614e+00 1.741395179322e+00 1.742075210276e+00 1.743583964098e+00 1.745988067707e+00 1.749350170212e+00 1.753684529181e+00 1.759045484763e+00 1.765425710509e+00 1.772828742032e+00 1.781244939080e+00 1.790620371597e+00 1.800929423678e+00 1.812082339384e+00 1.824008127264e+00 1.836617601505e+00 1.849780249926e+00 1.863402340899e+00 1.877332402656e+00 1.891440979143e+00 1.905596606860e+00 1.919628523908e+00 1.933420066594e+00 1.946806628234e+00 1.959656359300e+00 1.971845256760e+00 1.983227510976e+00 1.993716303737e+00 2.003192047180e+00 2.011574142257e+00 2.018802972462e+00 2.024805600910e+00 2.029570268101e+00 2.033064652435e+00 2.035297125309e+00 2.036303606339e+00 2.036101501356e+00 2.034782649599e+00 2.032407300660e+00 2.029075235001e+00 2.024917334200e+00 2.020029432653e+00 2.014579251448e+00 2.008698262398e+00 2.002531379936e+00 1.996256833630e+00 1.989999659586e+00 1.983932321552e+00 1.978186397936e+00 1.972886434774e+00 1.968166398352e+00 1.964097913304e+00 1.960782069894e+00 1.958262020356e+00 1.956562491393e+00 1.955710082678e+00 1.955658608103e+00 1.956386379912e+00 1.957816526494e+00 1.959850719942e+00 1.962401052731e+00 1.965312218990e+00 1.968463625570e+00 1.971691393844e+00 1.974824581610e+00 1.977713379510e+00 1.980164444766e+00 1.982022423116e+00 1.983113057785e+00 1.983270671816e+00 1.982358340789e+00 1.980215905740e+00 1.976734864785e+00 1.971803220035e+00 1.965328448654e+00 1.957262546034e+00 1.947549963623e+00 1.936192778991e+00 1.923211487260e+00 1.908650923989e+00 1.892614146240e+00 1.875207727831e+00 1.856599608268e+00 1.836980357847e+00 1.816567431548e+00 1.795623191293e+00 1.774416997381e+00 1.753247292249e+00 1.732416881578e+00 1.712227646854e+00 1.692975667103e+00 1.674919754728e+00 1.658299204890e+00 1.643289906873e+00 1.630019533555e+00 1.618546629986e+00 1.608860033133e+00 1.600882252869e+00 1.594461233609e+00 1.589402995962e+00 1.585452647079e+00 1.582330541599e+00 1.579750203415e+00 1.577401511113e+00 1.575033927046e+00 1.572388833331e+00 1.569277868775e+00 1.565576563826e+00 1.561181304356e+00 1.556112942528e+00 1.550400075969e+00 1.544151939819e+00 1.537543978353e+00 1.530721416742e+00 1.523928034086e+00 1.517335258579e+00 1.511111818576e+00 1.505427099665e+00 1.500297723852e+00 1.495775922168e+00 1.491763406200e+00 1.488080903370e+00 1.484552845549e+00 1.480817969983e+00 1.476587299098e+00 1.471498899097e+00 1.465151057693e+00 1.457291547206e+00 1.447570202514e+00 1.435830092022e+00 1.421980130291e+00 1.405966409154e+00 1.388008181104e+00 1.368287131355e+00 1.347212110730e+00 1.325312570299e+00 1.303097726133e+00 1.281312935086e+00 1.260583263803e+00 1.241571110703e+00 1.224928685929e+00 1.211036721142e+00 1.200285511585e+00 1.192736519963e+00 1.188271716623e+00 1.186649866517e+00 1.187298711527e+00 1.189682428604e+00 1.193088265883e+00 1.196773299061e+00 1.200135409247e+00 1.202489733788e+00 1.203380530264e+00 1.202427921549e+00 1.199334050325e+00 1.194039921379e+00 1.186474615322e+00 1.176762400941e+00 1.165083875102e+00 1.151639915674e+00 1.136762941151e+00 1.120726641585e+00 1.103886405720e+00 1.086598401960e+00 1.069203426654e+00 1.052114282899e+00 1.035684086695e+00 1.020332820276e+00 1.006433602743e+00 9.943306552018e-01 9.843518773859e-01 9.766637245670e-01 9.713987795929e-01 9.684964659010e-01 9.677709831992e-01 9.689569828360e-01 9.716178038745e-01 9.753509268249e-01 9.796993659257e-01 9.842555464150e-01 9.887272986407e-01 9.928460718129e-01 9.965179799006e-01 9.996626799057e-01 1.002277802250e+00 1.004406382960e+00 1.006010219466e+00 1.007108000187e+00 1.007620909071e+00 1.007470291849e+00 1.006631152043e+00 1.005052295022e+00 1.002858798299e+00 1.000236389827e+00 9.974902574986e-01 9.950540914362e-01 9.933052378617e-01 9.926320455571e-01 9.932039843174e-01 9.949517776383e-01 9.975442196560e-01 1.000285146191e+00 1.002322193339e+00 9.985890510459e-01 9.886029543192e-01 9.802210338253e-01 9.780903599902e-01 9.788579303473e-01 9.743025684248e-01 9.590310521425e-01 9.355392311968e-01 9.125255754607e-01 8.974755183225e-01 8.899425316229e-01 8.826820283152e-01 8.695374210300e-01 8.519739335689e-01 8.384483034179e-01 8.366948295939e-01 8.458555919797e-01 8.571150230564e-01 8.621767894883e-01 8.604809410878e-01 8.590165096901e-01 8.652150443686e-01 8.792002760408e-01 8.934816813515e-01 9.003722841591e-01 8.992912727061e-01 8.974240415247e-01 9.032578301377e-01 9.183978142513e-01 9.359727896565e-01 9.474331627312e-01 9.505002437358e-01 9.510571769816e-01 9.576362764225e-01 9.732574918042e-01 9.926112721971e-01 1.007654060597e+00 1.013524361857e+00 9.829875512478e-01 8.895401523367e-01 8.662595810019e-01 9.545324190663e-01 1.034236427650e+00 1.008837545205e+00 9.024486230949e-01 8.423708552611e-01 9.066811354804e-01 9.954630187840e-01 9.953122880047e-01 9.085122847999e-01 8.483469649181e-01 9.052951407180e-01 9.981194875098e-01 1.005245196881e+00 9.087850824857e-01 8.152217878353e-01 8.541572724686e-01 9.728541999577e-01 1.027807574461e+00 9.715196265853e-01 8.848074928955e-01 9.024893060648e-01 1.017401491701e+00 1.091708904798e+00 1.046704938374e+00 9.297581351517e-01 8.887884338673e-01 9.916250361456e-01 1.109923895513e+00 1.115452287622e+00 9.977221403268e-01 8.742243051550e-01 9.032410265376e-01 1.047895638052e+00 1.138280611246e+00 1.083983627313e+00 9.128522942796e-01 7.683875835375e-01 8.124835172403e-01 9.758819160329e-01 1.089122772926e+00 1.078091841913e+00 9.584340415533e-01 8.119792938199e-01 7.557237171459e-01 8.358136515775e-01 9.703787471504e-01 1.064650616184e+00 1.069134025156e+00 9.812746461304e-01 8.562002983101e-01 8.077598752396e-01 9.015706713814e-01 1.047418307240e+00 1.124765198223e+00 1.083914535471e+00 9.616768880531e-01 8.710920002527e-01 9.061313299349e-01 1.008501820067e+00 1.062196887933e+00 1.024884393369e+00 9.445919011386e-01 9.147375308637e-01 9.664921041678e-01 1.030608333924e+00 1.039974256260e+00 9.962591272466e-01 9.580696960634e-01 9.755022502161e-01 1.029502556355e+00 1.065545049328e+00 1.057550477999e+00 1.020825162242e+00 9.870507589904e-01 9.745449907257e-01 9.817367524902e-01 9.991256248244e-01 1.012068135473e+00 9.979397113259e-01 9.410186666012e-01 8.621401823293e-01 8.284382915892e-01 8.858578422410e-01 9.778370209366e-01 1.008020820403e+00 9.316100311498e-01 7.937130770152e-01 7.321253077459e-01 8.315676079828e-01 9.752475444372e-01 1.030801839811e+00 9.637905339719e-01 8.399745345380e-01 7.938548393416e-01 8.809857328040e-01 9.957231144838e-01 1.035192884117e+00 9.828042099641e-01 8.971664538467e-01 8.636371097575e-01 9.027738996186e-01 9.493621477885e-01 9.401737371826e-01 8.664527470601e-01 7.738887942790e-01 7.310595946426e-01 7.584699608341e-01 8.035851565866e-01 8.120958565020e-01 7.791425645853e-01 7.489166279505e-01 7.696862589750e-01 8.309888494028e-01 8.798390519958e-01 8.882629069688e-01 8.796377791845e-01 8.977880332924e-01 9.428285629192e-01 9.623350576967e-01 9.154279842660e-01 8.277707332879e-01 7.920651609172e-01 8.592972905567e-01 9.457664193467e-01 9.463960757796e-01 8.379448246258e-01 7.107448161784e-01 7.436431895685e-01
 8.908401802106e-01 8.879175809332e-01 8.863243857639e-01 8.851161949046e-01 8.827600038494e-01 8.793505881546e-01 8.764459885184e-01 8.748382259061e-01 8.734955040232e-01 8.710302832051e-01 8.675854188845e-01 8.646418072684e-01 8.630077581664e-01 8.616563102079e-01 8.591121796681e-01 8.555378761658e-01 8.525486115614e-01 8.509208347784e-01 8.494753794995e-01 8.467758658047e-01 8.431305176267e-01 8.401266744016e-01 8.384419125862e-01 8.369460911472e-01 8.342385264939e-01 8.305506344265e-01 8.274748108997e-01 8.257781604507e-01 8.242840015661e-01 8.214813373622e-01 8.176768826833e-01 8.145832704703e-01 8.128934958923e-01 8.112861056412e-01 8.083007345177e-01 8.043822551935e-01 8.012763052444e-01 7.996093735230e-01 7.979747791126e-01 7.948771174903e-01 7.908519942265e-01 7.877517151769e-01 7.861286259064e-01 7.844344408641e-01 7.812457179457e-01 7.772613886682e-01 7.742577751663e-01 7.725630466136e-01 7.706459689291e-01 7.673156649320e-01 7.633729097022e-01 7.604456582819e-01 7.586645383752e-01 7.564783553884e-01 7.528812760681e-01 7.488502507736e-01 7.459496507387e-01 7.441107683649e-01 7.417708629365e-01 7.380715460372e-01 7.340198242347e-01 7.310679115102e-01 7.291613654138e-01 7.268545209532e-01 7.232943516148e-01 7.193373040127e-01 7.163270757759e-01 7.142715432609e-01 7.119276003291e-01 7.085422673286e-01 7.047816977622e-01 7.017215992827e-01 6.994155602861e-01 6.969161786860e-01 6.935946320345e-01 6.899404192778e-01 6.868200005320e-01 6.842735413450e-01 6.815273461539e-01 6.781142895230e-01 6.744703318865e-01 6.712691416069e-01 6.685168942718e-01 6.655825052889e-01 6.620771445027e-01 6.583639121300e-01 6.550531347154e-01 6.521635114640e-01 6.491200999652e-01 6.455593007356e-01 6.417913108637e-01 6.383605971834e-01 6.353458712282e-01 6.322751041094e-01 6.287535910354e-01 6.249639266035e-01 6.214183824803e-01 6.182883573448e-01 6.152020530417e-01 6.117499324004e-01 6.079986293695e-01 6.043661719911e-01 6.010995131012e-01 5.979772056933e-01 5.946047362916e-01 5.909153340354e-01 5.872351952194e-01 5.838401024648e-01 5.806272826473e-01 5.772779162852e-01 5.736624559180e-01 5.699768708310e-01 5.664707420479e-01 5.631437350206e-01 5.597661168479e-01 5.561946876923e-01 5.525351774125e-01 5.489677630383e-01 5.455212290132e-01 5.420653757452e-01 5.385029403072e-01 5.348786060683e-01 5.312899327801e-01 5.277564200213e-01 5.242042323205e-01 5.206020555297e-01 5.169944769788e-01 5.134170288158e-01 5.098273169616e-01 5.061814651485e-01 5.025091127277e-01 4.988825325587e-01 4.953088527330e-01 4.916949673589e-01 4.879784035842e-01 4.842231689395e-01 4.805451371927e-01 4.769479123144e-01 4.733059625966e-01 4.695365927971e-01 4.657163012553e-01 4.619716423326e-01 4.583168406534e-01 4.546325407068e-01 4.508258694624e-01 4.469617297262e-01 4.431591449286e-01 4.394277959875e-01 4.356702548212e-01 4.318283936440e-01 4.279470323478e-01 4.240999167307e-01 4.202897866248e-01 4.164537513465e-01 4.125674078298e-01 4.086752964089e-01 4.048028916514e-01 4.009172469900e-01 3.969988690425e-01 3.930749805500e-01 3.891743738777e-01 3.852790162748e-01 3.813403325195e-01 3.773569623147e-01 3.733965184164e-01 3.694859641809e-01 3.655681144949e-01 3.615867461610e-01 3.575737562361e-01 3.535956245968e-01 3.496638214975e-01 3.457183429514e-01 3.417112407843e-01 3.376865026084e-01 3.337080861246e-01 3.297580038607e-01 3.257751106171e-01 3.217516617084e-01 3.177384477697e-01 3.137636316182e-01 3.097974539249e-01 3.057869060187e-01 3.017488801653e-01 2.977421732163e-01 2.937738537470e-01 2.897912402059e-01 2.857693140733e-01 2.817328866452e-01 2.777244656120e-01 2.737445490439e-01 2.697486551558e-01 2.657213430688e-01 2.616944383720e-01 2.576926131767e-01 2.537002840620e-01 2.496917000921e-01 2.456675852695e-01 2.416484912100e-01 2.376493372422e-01 2.336545494123e-01 2.296452690416e-01 2.256290887456e-01 2.216254066883e-01 2.176309336643e-01 2.136373888824e-01 2.096376272952e-01 2.056414355278e-01 2.016599120674e-01 1.976838542210e-01 1.937026118410e-01 1.897234495542e-01 1.857601685341e-01 1.818071011566e-01 1.778586074329e-01 1.739104729012e-01 1.699705495411e-01 1.660505818529e-01 1.621434448651e-01 1.582378019722e-01 1.543427022861e-01 1.504678882685e-01 1.466098671697e-01 1.427690113983e-01 1.389414529960e-01 1.351317391750e-01 1.313485335754e-01 1.275895406907e-01 1.238518696485e-01 1.201417083590e-01 1.164646704046e-01 1.128204382784e-01 1.092122078627e-01 1.056426052123e-01 1.021149478839e-01 9.864011016123e-02 9.521667113817e-02 9.184907738893e-02 8.854829553125e-02 8.531936095901e-02 8.216921579735e-02 7.910893168313e-02 7.614560007139e-02 7.329125128747e-02 7.056575404098e-02 6.797322045982e-02 6.553037266253e-02 6.325830696772e-02 6.117228169036e-02 5.929053692605e-02 5.763482403096e-02 5.621876913061e-02 5.506205775595e-02 5.418226194743e-02 5.358750877547e-02 5.328735859182e-02 5.328690976738e-02 5.358173954470e-02 5.416637424550e-02 5.503141840028e-02 5.615941683436e-02 5.753211347124e-02 5.913625557155e-02 6.094771106282e-02 6.294472122227e-02 6.511312737379e-02 6.743206644072e-02 6.988299940799e-02 7.245518694737e-02 7.513085740770e-02 7.789758674958e-02 8.074851982912e-02 8.366796974307e-02 8.664864713974e-02 8.968868618381e-02 9.277127652134e-02 9.589722305795e-02 9.906105309866e-02 1.022517333254e-01 1.054713177585e-01 1.087139752137e-01 1.119727943346e-01 1.152510035636e-01 1.185425225189e-01 1.218421112053e-01 1.251524163817e-01 1.284656224742e-01 1.317853719739e-01 1.351101816010e-01 1.384324679266e-01 1.417559447565e-01 1.450771866783e-01 1.483935111908e-01 1.517077042009e-01 1.550186277374e-01 1.583200037915e-01 1.616148312387e-01 1.649017199706e-01 1.681772547690e-01 1.714474362180e-01 1.747060402323e-01 1.779506474210e-01 1.811840147879e-01 1.844044837365e-01 1.876133677096e-01 1.908086480860e-01 1.939892578418e-01 1.971528463310e-01 2.003037820445e-01 2.034359944205e-01 2.065541833095e-01 2.096550317380e-01 2.127370126460e-01 2.158028764029e-01 2.188512093988e-01 2.218793771416e-01 2.248898796773e-01 2.278789216585e-01 2.308480076242e-01 2.337989960998e-01 2.367286199484e-01 2.396370759455e-01 2.425241054958e-01 2.453865158470e-01 2.482269076967e-01 2.510480492259e-01 2.538443740341e-01 2.566210069152e-01 2.593727161885e-01 2.620964545997e-01 2.648008836888e-01 2.674788277582e-01 2.701352761674e-01 2.727687644140e-01 2.753722815407e-01 2.779512208250e-01 2.805041506092e-01 2.830275311738e-01 2.855326269994e-01 2.880069831050e-01 2.904531854819e-01 2.928733000897e-01 2.952567363921e-01 2.976170367066e-01 2.999538749269e-01 3.022564062507e-01 3.045347821327e-01 3.067779744719e-01 3.089879004207e-01 3.111750636593e-01 3.133286331143e-01 3.154578714599e-01 3.175569819638e-01 3.196174969992e-01 3.216506807943e-01 3.236523348967e-01 3.256243882395e-01 3.275726002706e-01 3.294807807415e-01 3.313574253503e-01 3.332024332186e-01 3.350131660020e-01 3.367988707441e-01 3.385491993391e-01 3.402629917814e-01 3.419453875247e-01 3.435900051260e-01 3.452044127827e-01 3.467876941572e-01 3.483310510623e-01 3.498459839219e-01 3.513198329892e-01 3.527595668670e-01 3.541694056323e-01 3.555389307212e-01 3.568763493726e-01 3.581781857896e-01 3.594395310881e-01 3.606716911337e-01 3.618643469691e-01 3.630216705259e-01 3.641447817994e-01 3.652260729863e-01 3.662759751785e-01 3.672877899562e-01 3.682621494920e-01 3.692050193637e-01 3.701023892483e-01 3.709685893827e-01 3.717981351033e-01 3.725868217605e-01 3.733455210171e-01 3.740606116793e-01 3.747379103177e-01 3.753839101022e-01 3.759880047502e-01 3.765589414387e-01 3.770897527819e-01 3.775789971606e-01 3.780392590164e-01 3.784571915724e-01 3.788411506677e-01 3.791876331740e-01 3.794896534878e-01 3.797625553077e-01 3.799953766808e-01 3.801935587923e-01 3.803565316675e-01 3.804746914110e-01 3.805621340928e-01 3.806126178432e-01 3.806275000271e-01 3.806107691133e-01 3.805488671429e-01 3.804556540587e-01 3.803285235598e-01 3.801630755753e-01 3.799696950016e-01 3.797346429916e-01 3.794668621534e-01 3.791667656375e-01 3.788281187297e-01 3.784640428801e-01 3.780617508628e-01 3.776268613870e-01 3.771612273385e-01 3.766583489966e-01 3.761303437573e-01 3.755685756816e-01 3.749753007937e-01 3.743554062395e-01 3.736998956965e-01 3.730195027490e-01 3.723092371839e-01 3.715707251087e-01 3.708083458056e-01 3.700143762968e-01 3.691965731769e-01 3.683548716276e-01 3.674854940699e-01 3.665971994311e-01 3.656812835064e-01 3.647463314805e-01 3.637902218972e-01 3.628112066989e-01 3.618182794254e-01 3.608020807655e-01 3.597720370109e-01 3.587252618336e-01 3.576605188993e-01 3.565875727938e-01 3.554972285742e-01 3.543977448089e-01 3.532889396126e-01 3.521672788955e-01 3.510432482290e-01 3.499110533485e-01 3.487740718469e-01 3.476345119159e-01 3.464910727185e-01 3.453514767379e-01 3.442122756652e-01 3.430763651544e-01 3.419445901981e-01 3.408180268422e-01 3.397039304470e-01 3.386000884379e-01 3.375070223830e-01 3.364288432532e-01 3.353649636506e-01 3.343245360573e-01 3.333022201186e-01 3.323027500059e-01 3.313267047852e-01 3.303761942622e-01 3.294597304360e-01 3.285739007084e-01 3.277217574140e-01 3.269039882824e-01 3.261242439049e-01 3.253891108514e-01 3.246955728975e-01 3.240489203828e-01 3.234476595612e-01 3.228976936316e-01 3.224036726766e-01 3.219626821697e-01 3.215811857881e-01 3.212565554285e-01 3.209973553808e-01 3.208042161690e-01 3.206751839731e-01 3.206191891018e-01 3.206300368087e-01 3.207201550059e-01 3.208843155347e-01 3.211241144449e-01 3.214480246994e-01 3.218478976694e-01 3.223378186504e-01 3.229101247488e-01 3.235673884260e-01 3.243198182005e-01 3.251515849255e-01 3.260861064265e-01 3.271058816802e-01 3.282188805767e-01 3.294318377713e-01 3.307297641308e-01 3.321360813323e-01 3.336304753372e-01 3.352225023298e-01 3.369175638194e-01 3.386983846465e-01 3.405927697770e-01 3.425700141253e-01 3.446507442348e-01 3.468331017202e-01 3.490992772427e-01 3.514782131931e-01 3.539351044941e-01 3.564976429736e-01 3.591544574877e-01 3.618922614788e-01 3.647403379790e-01 3.676599544533e-01 3.706833168985e-01 3.737912759653e-01 3.769767818291e-01 3.802655157244e-01 3.836160584398e-01 3.870665272305e-01 3.905919141152e-01 3.941885386023e-01 3.978799382072e-01 4.016257333908e-01 4.054604058032e-01 4.093614764934e-01 4.133263866482e-01 4.173752161969e-01 4.214696853980e-01 4.256447669012e-01 4.298748119461e-01 4.341608766278e-01 4.385177462937e-01 4.429135835342e-01 4.473774591339e-01 4.518881240150e-01 4.564431035238e-01 4.610596156532e-01 4.657048494917e-01 4.704057126638e-01 4.751479851454e-01 4.799182553331e-01 4.847436186895e-01 4.895868744536e-01 4.944751942060e-01 4.993946220298e-01 5.043298755142e-01 5.093123209696e-01 5.143008813047e-01 5.193240032486e-01 5.243703090827e-01 5.294205117791e-01 5.345117153540e-01 5.395929126939e-01 5.447011682274e-01 5.498232098923e-01 5.549362992802e-01 5.600838053485e-01 5.652108482354e-01 5.703550880067e-01 5.755047496583e-01 5.806316916433e-01 5.857872788338e-01 5.909107177002e-01 5.960419175919e-01 6.011686628113e-01 6.062644825816e-01 6.113778214480e-01 6.164508557128e-01 6.215224741139e-01 6.265801917623e-01 6.315965643904e-01 6.366228759118e-01 6.415979120882e-01 6.465601707206e-01 6.515039393685e-01 6.563965309276e-01 6.612884818570e-01 6.661220968933e-01 6.709342191585e-01 6.757174058010e-01 6.804395555289e-01 6.851532823719e-01 6.898008006527e-01 6.944153845387e-01 6.989975172669e-01 7.035060968690e-01 7.079998791796e-01 7.124187218327e-01 7.167947306978e-01 7.211324028981e-01 7.253848330652e-01 7.296160663822e-01 7.337663986142e-01 7.378605181270e-01 7.419131613618e-01 7.458701240337e-01 7.497993576986e-01 7.536397475176e-01 7.574158279121e-01 7.611430963253e-01 7.647671583652e-01 7.683548048151e-01 7.718465153057e-01 7.752678488657e-01 7.786322530997e-01 7.818865470604e-01 7.850963400920e-01 7.882060631871e-01 7.912337782395e-01 7.942007285639e-01 7.970518697539e-01 7.998498352333e-01 8.025431888469e-01 8.051467456994e-01 8.076839455911e-01 8.100986684463e-01 8.124528823651e-01 8.147008955167e-01 8.168472121915e-01 8.189281598572e-01 8.208774747194e-01 8.227603112170e-01 8.245347605941e-01 8.262000835806e-01 8.277947924052e-01 8.292538535215e-01 8.306417291880e-01 8.319169320729e-01 8.330777277256e-01 8.341655883307e-01 8.351152539999e-01 8.359849463614e-01 8.367439743780e-01 8.373817914699e-01 8.379437404895e-01 8.383661788436e-01 8.387031096535e-01 8.389298268419e-01 8.390328425504e-01 8.390561270573e-01 8.389405800611e-01 8.387348347380e-01 8.384200948002e-01 8.379791717131e-01 8.374565677261e-01 8.367978652328e-01 8.360461000463e-01 8.351872862919e-01 8.342018513851e-01 8.331337181032e-01 8.319329452727e-01 8.306382703544e-01 8.292378748848e-01 8.277132725355e-01 8.261094565288e-01 8.243755540864e-01 8.225482584208e-01 8.206204601818e-01 8.185715080794e-01 8.164448896285e-01 8.141957548409e-01 8.118561574095e-01 8.094220404999e-01 8.068744609034e-01 8.042503839313e-01 8.015146656278e-01 7.986918372517e-01 7.957830417583e-01 7.927682582765e-01 7.896853418243e-01 7.865007359547e-01 7.832369049932e-01 7.798967552656e-01 7.764619777035e-01 7.729686525554e-01 7.693845609669e-01 7.657350564033e-01 7.620191133428e-01 7.582235076151e-01 7.543811732195e-01 7.504651128283e-01 7.464973600763e-01 7.424778254363e-01 7.383974406575e-01 7.342820405243e-01 7.301132999369e-01 7.259113201349e-01 7.216747184594e-01 7.173996769813e-01 7.131094800565e-01 7.087856284621e-01 7.044503297091e-01 7.001048647818e-01 6.957424383913e-01 6.913896307038e-01 6.870275292155e-01 6.826813464210e-01 6.783486180325e-01 6.740291242895e-01 6.697455539606e-01 6.654819806854e-01 6.612648027296e-01 6.570882381658e-01 6.529582770692e-01 6.488959869595e-01 6.448842764743e-01 6.409533072443e-01 6.370954980784e-01 6.333184882872e-01 6.296429067413e-01 6.260530714406e-01 6.225803780422e-01 6.192143948569e-01 6.159659164004e-01 6.128533591626e-01 6.098624093808e-01 6.070233681213e-01 6.043258767603e-01 6.017834401657e-01 5.994092753471e-01 5.971904233138e-01 5.951586841045e-01 5.932989313831e-01 5.916243699609e-01 5.901493055389e-01 5.888589037480e-01 5.877823198055e-01 5.869020830021e-01 5.862329561250e-01 5.857855408465e-01 5.855410952665e-01 5.855305698436e-01 5.857325266124e-01 5.861590659268e-01 5.868186440984e-01 5.876892064155e-01 5.888025900937e-01 5.901299579681e-01 5.916853793675e-01 5.934723530441e-01 5.954677849803e-01 5.976997393287e-01 6.001376912245e-01 6.027941097983e-01 6.056666258482e-01 6.087344475784e-01 6.120203198211e-01 6.154935193928e-01 6.191637550338e-01 6.230275054126e-01 6.270624371000e-01 6.312881635346e-01 6.356730031853e-01 6.402278828468e-01 6.449423119185e-01 6.497991245463e-01 6.548145092306e-01 6.599548689812e-01 6.652332256201e-01 6.706367607382e-01 6.761463034788e-01 6.817806631218e-01 6.875024198093e-01 6.933269229217e-01 6.992406795392e-01 7.052268481903e-01 7.112996601395e-01 7.174246090918e-01 7.236184481285e-01 7.298643683571e-01 7.361472242290e-01 7.424848402546e-01 7.488386963525e-01 7.552280245892e-01 7.616352828672e-01 7.680472585320e-01 7.744817702933e-01 7.808987726888e-01 7.873242945295e-01 7.937350473863e-01 8.001200899454e-01 8.064993230626e-01 8.128326793900e-01 8.191433895392e-01 8.254158297142e-01 8.316333926805e-01 8.378209559350e-01 8.439357078432e-01 8.500049615573e-01 8.560125817577e-01 8.619412162853e-01 8.678169949100e-01 8.736004426702e-01 8.793151817633e-01 8.849484240181e-01 8.904825262057e-01 8.959465016745e-01 9.012988229266e-01 9.065666540447e-01 9.117369409595e-01 9.167913515780e-01 9.217620355453e-01 9.266069686095e-01 9.313502342780e-01 9.359867551679e-01 9.404937037081e-01 9.449060040499e-01 9.491846223759e-01 9.533514515367e-01 9.574036911855e-01 9.613172953604e-01 9.651282796344e-01 9.688023489859e-01 9.723571559682e-01 9.757950305218e-01 9.790904694919e-01 9.822811857835e-01 9.853340790021e-01 9.882661913922e-01 9.910829860620e-01 9.937626288764e-01 9.963359769874e-01 9.987789819525e-01 1.001103331306e+00 1.003321047234e+00 1.005406741691e+00 1.007396999346e+00 1.009265109472e+00 1.011028810333e+00 1.012695113183e+00 1.014246991205e+00 1.015715043796e+00 1.017079684164e+00 1.018354984951e+00 1.019550917219e+00 1.020655050779e+00 1.021695737129e+00 1.022655448597e+00 1.023552222578e+00 1.024393678124e+00 1.025170856761e+00 1.025911130855e+00 1.026599426530e+00 1.027257163272e+00 1.027888080271e+00 1.028488558739e+00 1.029086757813e+00 1.029667595777e+00 1.030254298985e+00 1.030852648200e+00 1.031457184363e+00 1.032098608236e+00 1.032761999210e+00 1.033469240352e+00 1.034232760639e+00 1.035041134305e+00 1.035931230227e+00 1.036884782867e+00 1.037927424241e+00 1.039067368909e+00 1.040295430204e+00 1.041649260305e+00 1.043109114164e+00 1.044697853742e+00 1.046428119880e+00 1.048287631190e+00 1.050312585818e+00 1.052483055326e+00 1.054821038130e+00 1.057337481347e+00 1.060016822470e+00 1.062895316116e+00 1.065951575781e+00 1.069202135783e+00 1.072660473744e+00 1.076305070787e+00 1.080170628566e+00 1.084234373213e+00 1.088506333671e+00 1.093001296444e+00 1.097692371760e+00 1.102608035989e+00 1.107728796205e+00 1.113056576910e+00 1.118600687164e+00 1.124338300655e+00 1.130285924799e+00 1.136428809395e+00 1.142758058752e+00 1.149282347367e+00 1.155979903090e+00 1.162855070167e+00 1.169894745198e+00 1.177089449987e+00 1.184437605872e+00 1.191918887139e+00 1.199534805353e+00 1.207268106557e+00 1.215109667644e+00 1.223048928050e+00 1.231071175712e+00 1.239167802129e+00 1.247323862246e+00 1.255526520447e+00 1.263763318139e+00 1.272019253314e+00 1.280284408064e+00 1.288537501038e+00 1.296772195536e+00 1.304967569512e+00 1.313111416538e+00 1.321193252997e+00 1.329186593424e+00 1.337088352250e+00 1.344877802436e+00 1.352537760015e+00 1.360063586333e+00 1.367424852551e+00 1.374623122205e+00 1.381630814309e+00 1.388437560276e+00 1.395035113218e+00 1.401394171549e+00 1.407519427955e+00 1.413385135717e+00 1.418977376933e+00 1.424296470606e+00 1.429310478547e+00 1.434025330672e+00 1.438419958875e+00 1.442479433511e+00 1.446207925577e+00 1.449576220597e+00 1.452591817500e+00 1.455239591426e+00 1.457503612394e+00 1.459394964826e+00 1.460885269572e+00 1.461987767120e+00 1.462689066877e+00 1.462978862323e+00 1.462872403546e+00 1.462344961423e+00 1.461413334726e+00 1.460070568109e+00 1.458314078045e+00 1.456159605844e+00 1.453592685129e+00 1.450633408375e+00 1.447283183406e+00 1.443539367418e+00 1.439433193772e+00 1.434951616090e+00 1.430123380219e+00 1.424956460030e+00 1.419459141973e+00 1.413667570939e+00 1.407577404940e+00 1.401225457450e+00 1.394630501058e+00 1.387806177293e+00 1.380800163146e+00 1.373616548738e+00 1.366299587796e+00 1.358881314836e+00 1.351377723234e+00 1.343851248048e+00 1.336312782258e+00 1.328813536779e+00 1.321395033937e+00 1.314081336691e+00 1.306938134213e+00 1.299987277841e+00 1.293279803287e+00 1.286866225059e+00 1.280769735712e+00 1.275058207543e+00 1.269756755498e+00 1.264912913598e+00 1.260571909929e+00 1.256755445519e+00 1.253521487085e+00 1.250883822374e+00 1.248883688487e+00 1.247549134685e+00 1.246889878829e+00 1.246944376640e+00 1.247706211405e+00 1.249197396731e+00 1.251420148855e+00 1.254364060257e+00 1.258040248547e+00 1.262416401546e+00 1.267491077626e+00 1.273238473685e+00 1.279621396533e+00 1.286629703171e+00 1.294201204129e+00 1.302315075313e+00 1.310922703761e+00 1.319963167428e+00 1.329411882172e+00 1.339187447332e+00 1.349254983748e+00 1.359555361279e+00 1.370013189100e+00 1.380597426478e+00 1.391225756312e+00 1.401845808789e+00 1.412408838498e+00 1.422835576896e+00 1.433090574107e+00 1.443102310789e+00 1.452823446864e+00 1.462206733173e+00 1.471187674963e+00 1.479737086106e+00 1.487795292261e+00 1.495329764014e+00 1.502303253840e+00 1.508671380946e+00 1.514421176485e+00 1.519507363108e+00 1.523921664669e+00 1.527641924473e+00 1.530647581794e+00 1.532949584254e+00 1.534521441008e+00 1.535383099649e+00 1.535539947902e+00 1.534986779933e+00 1.533774246347e+00 1.531894557401e+00 1.529395551672e+00 1.526315559120e+00 1.522676951663e+00 1.518556238528e+00 1.513979494789e+00 1.509016650043e+00 1.503740584213e+00 1.498195711491e+00 1.492483762121e+00 1.486660879484e+00 1.480816771684e+00 1.475043425700e+00 1.469406691363e+00 1.464021135156e+00 1.458953366327e+00 1.454299239708e+00 1.450152679145e+00 1.446578895138e+00 1.443678338336e+00 1.441508037855e+00 1.440146815447e+00 1.439654828950e+00 1.440068950467e+00 1.441457077650e+00 1.443824888211e+00 1.447204895568e+00 1.451614115577e+00 1.457025348571e+00 1.463455625726e+00 1.470853956985e+00 1.479193444408e+00 1.488439268658e+00 1.498507173296e+00 1.509367490298e+00 1.520921354300e+00 1.533101429037e+00 1.545835003240e+00 1.559013289285e+00 1.572573272456e+00 1.586408052070e+00 1.600428200117e+00 1.614560394629e+00 1.628692365639e+00 1.642765601197e+00 1.656674141561e+00 1.670353286444e+00 1.683731211382e+00 1.696724218565e+00 1.709289515070e+00 1.721350935015e+00 1.732864518636e+00 1.743788672760e+00 1.754063497565e+00 1.763679349962e+00 1.772586122394e+00 1.780769231640e+00 1.788216423799e+00 1.794896171536e+00 1.800827457502e+00 1.805988808456e+00 1.810388860311e+00 1.814047379734e+00 1.816954769445e+00 1.819154836756e+00 1.820650150519e+00 1.821475667108e+00 1.821670836796e+00 1.821251083062e+00 1.820282727955e+00 1.818792146377e+00 1.816834082361e+00 1.814472816493e+00 1.811746968618e+00 1.808744261048e+00 1.805513428819e+00 1.802134592950e+00 1.798694433043e+00 1.795249767045e+00 1.791915077213e+00 1.788753605701e+00 1.785865085095e+00 1.783350458580e+00 1.781275776005e+00 1.779762862730e+00 1.778878489985e+00 1.778712271727e+00 1.779358535739e+00 1.780859705881e+00 1.783311501007e+00 1.786744403905e+00 1.791201381343e+00 1.796722212808e+00 1.803292933683e+00 1.810932169333e+00 1.819599958282e+00 1.829260251304e+00 1.839863874108e+00 1.851313772625e+00 1.863547705782e+00 1.876437167038e+00 1.889870530181e+00 1.903727823650e+00 1.917845660678e+00 1.932106366683e+00 1.946338179831e+00 1.960392852110e+00 1.974131854609e+00 1.987376969433e+00 2.000017661633e+00 2.011897196373e+00 2.022890941969e+00 2.032904062647e+00 2.041806888343e+00 2.049545513818e+00 2.056033550867e+00 2.061224441966e+00 2.065104357141e+00 2.067635121229e+00 2.068857136962e+00 2.068779447730e+00 2.067454470421e+00 2.064971028521e+00 2.061381646236e+00 2.056820118985e+00 2.051391216714e+00 2.045218216223e+00 2.038468463827e+00 2.031260596956e+00 2.023770847356e+00 2.016149197888e+00 2.008537367059e+00 2.001110527206e+00 1.993979425355e+00 1.987292225161e+00 1.981155259773e+00 1.975655102934e+00 1.970885231869e+00 1.966872640884e+00 1.963662879652e+00 1.961254531437e+00 1.959612614154e+00 1.958716242773e+00 1.958468524634e+00 1.958793704173e+00 1.959579525680e+00 1.960682746897e+00 1.961981148376e+00 1.963297479354e+00 1.964481862946e+00 1.965364273155e+00 1.965761527305e+00 1.965520820043e+00 1.964460339605e+00 1.962429858393e+00 1.959280991999e+00 1.954872166077e+00 1.949097599034e+00 1.941847449001e+00 1.933057566764e+00 1.922679241392e+00 1.910685803779e+00 1.897102288505e+00 1.881963896727e+00 1.865358119168e+00 1.847404925093e+00 1.828253757427e+00 1.808106098051e+00 1.787173218589e+00 1.765722780528e+00 1.744029295217e+00 1.722392674448e+00 1.701122779459e+00 1.680521899362e+00 1.660887496591e+00 1.642483358884e+00 1.625541204774e+00 1.610236942523e+00 1.596686106981e+00 1.584946983903e+00 1.574983900520e+00 1.566717485248e+00 1.559980683008e+00 1.554556468099e+00 1.550196005400e+00 1.546593689533e+00 1.543471571380e+00 1.540522828949e+00 1.537476984419e+00 1.534123275391e+00 1.530247975207e+00 1.525763932680e+00 1.520596775773e+00 1.514743864767e+00 1.508314821208e+00 1.501384020783e+00 1.494160025744e+00 1.486826254947e+00 1.479566399853e+00 1.472623238071e+00 1.466103746337e+00 1.460164984021e+00 1.454847383136e+00 1.450087487502e+00 1.445841263278e+00 1.441847605404e+00 1.437884342869e+00 1.433639866544e+00 1.428703324276e+00 1.422786780739e+00 1.415464614349e+00 1.406446687898e+00 1.395513513453e+00 1.382424288444e+00 1.367204191987e+00 1.349859929614e+00 1.330580188164e+00 1.309745235392e+00 1.287712273966e+00 1.265128537868e+00 1.242599531127e+00 1.220809350390e+00 1.200548319065e+00 1.182392856598e+00 1.166994285027e+00 1.154756272831e+00 1.145875299936e+00 1.140447986740e+00 1.138173840931e+00 1.138702086749e+00 1.141449682820e+00 1.145682926604e+00 1.150741274809e+00 1.155818717142e+00 1.160267717800e+00 1.163508156491e+00 1.165014321992e+00 1.164494390763e+00 1.161674822353e+00 1.156473768098e+00 1.148905524963e+00 1.139029264876e+00 1.127061410420e+00 1.113196457968e+00 1.097725310609e+00 1.080972182320e+00 1.063268744757e+00 1.045036942354e+00 1.026674812284e+00 1.008674351157e+00 9.915259315209e-01 9.757296342203e-01 9.618220949143e-01 9.502190081438e-01 9.413194904812e-01 9.353492883408e-01 9.323685526701e-01 9.323060608027e-01 9.348456890762e-01 9.396079612072e-01 9.460756707476e-01 9.536936013483e-01 9.619729821323e-01 9.704087892705e-01 9.786576793825e-01 9.864133685455e-01 9.934634247991e-01 9.996860208972e-01 1.004914570407e+00 1.009067652744e+00 1.011992472920e+00 1.013536303974e+00 1.013600719617e+00 1.012051419085e+00 1.008927131284e+00 1.004346626871e+00 9.985919468173e-01 9.921614993593e-01 9.856167958796e-01 9.796627834792e-01 9.749360435252e-01 9.719171648610e-01 9.708723611128e-01 9.716409367019e-01 9.737680698146e-01 9.716402804554e-01 9.647633934759e-01 9.609905873062e-01 9.646411408489e-01 9.718344168318e-01 9.739749527085e-01 9.655677536321e-01 9.490519117929e-01 9.327761569142e-01 9.235484733951e-01 9.203406697359e-01 9.157858312738e-01 9.039211615494e-01 8.863881997151e-01 8.716782593491e-01 8.676565487833e-01 8.739013767764e-01 8.821496176586e-01 8.844079547507e-01 8.801204520864e-01 8.761783021547e-01 8.799994275400e-01 8.918497832899e-01 9.043391313656e-01 9.097240349885e-01 9.072221093088e-01 9.038533243542e-01 9.081098598812e-01 9.218216385912e-01 9.383804713629e-01 9.493531623525e-01 9.524240389581e-01 9.533470618352e-01 9.605562680964e-01 9.770628104724e-01 9.976960238124e-01 1.014726730331e+00 1.023238280473e+00 9.756273114079e-01 8.851681648779e-01 8.881693362706e-01 9.898234150672e-01 1.056631446248e+00 1.011109037287e+00 9.036963209161e-01 8.734363424171e-01 9.642427908441e-01 1.051128018289e+00 1.034757905739e+00 9.396477065046e-01 8.895749233713e-01 9.539010775326e-01 1.032919456536e+00 1.015215298099e+00 9.039961583593e-01 8.242737647439e-01 8.873702115407e-01 1.004803202583e+00 1.037819900479e+00 9.606612123609e-01 8.746820608104e-01 9.091079756876e-01 1.023299976159e+00 1.075264343644e+00 1.007622714490e+00 8.958057680186e-01 8.945269055474e-01 1.022161461487e+00 1.127013348768e+00 1.104451834130e+00 9.771631712509e-01 8.869736629084e-01 9.558809818111e-01 1.090343365404e+00 1.134407577519e+00 1.035956164692e+00 8.685259047449e-01 8.071382038165e-01 9.279706356434e-01 1.080574651232e+00 1.129067241878e+00 1.043632784372e+00 8.810747332602e-01 7.620891589012e-01 7.882876895620e-01 9.142758728666e-01 1.031775410824e+00 1.077451613891e+00 1.031742673648e+00 9.135601510271e-01 7.965803439718e-01 7.968955857417e-01 9.324610032242e-01 1.082301250704e+00 1.137929572710e+00 1.067820186528e+00 9.280365822307e-01 8.502129927979e-01 9.161111848954e-01 1.032367321562e+00 1.078225906918e+00 1.024630912668e+00 9.357033815645e-01 9.121417577481e-01 9.700848984203e-01 1.024583596083e+00 1.012195830872e+00 9.516411719309e-01 9.207512337655e-01 9.655718162052e-01 1.037919712942e+00 1.066957167228e+00 1.033250841805e+00 9.739826923080e-01 9.445939375583e-01 9.640997919149e-01 1.004815981462e+00 1.033140615614e+00 1.031845438469e+00 9.938676535864e-01 9.223520059194e-01 8.479098324088e-01 8.305395921114e-01 8.954705154297e-01 9.798099774565e-01 9.974433744998e-01 9.129282117760e-01 7.746524957742e-01 7.148641972205e-01 8.069577118533e-01 9.359436541659e-01 9.786131860892e-01 9.076838472287e-01 7.932625845603e-01 7.645518173449e-01 8.574610256962e-01 9.629198663040e-01 9.904808650987e-01 9.354891185240e-01 8.647167108295e-01 8.590295318637e-01 9.198362849200e-01 9.742085034274e-01 9.659850682968e-01 8.942438038049e-01 8.062930613989e-01 7.629115900824e-01 7.772368711878e-01 8.027017393687e-01 7.955150779803e-01 7.571732167400e-01 7.293250418640e-01 7.468816144532e-01 7.906610165643e-01 8.163241082405e-01 8.139787480479e-01 8.221147904692e-01 8.772390397112e-01 9.509013498868e-01 9.760147663857e-01 9.191035557545e-01 8.233752542980e-01 7.971548269278e-01 8.824690073919e-01 9.769167384450e-01 9.751432377394e-01 8.630107099236e-01 7.388635834014e-01 7.753774461167e-01
 9.100716769028e-01 9.072527694104e-01 9.057744491897e-01 9.046844587870e-01 9.024395909626e-01 8.991373578403e-01 8.963363767035e-01 8.948390055780e-01 8.936150113649e-01 8.912627722835e-01 8.879190640688e-01 8.850796095860e-01 8.835605362628e-01 8.823238993601e-01 8.798832474722e-01 8.764103089371e-01 8.735313407143e-01 8.720163255350e-01 8.706767721309e-01 8.680807195123e-01 8.645428662953e-01 8.616458643589e-01 8.600705039303e-01 8.586831819843e-01 8.560799135366e-01 8.524937297089e-01 8.495215336778e-01 8.479368257196e-01 8.465480454966e-01 8.438457522841e-01 8.401407871135e-01 8.371527707918e-01 8.355688034124e-01 8.340649646763e-01 8.311807356453e-01 8.273596348096e-01 8.243563171998e-01 8.227987358845e-01 8.212693971884e-01 8.182642948794e-01 8.143315280495e-01 8.113385019839e-01 8.098270997939e-01 8.082348003531e-01 8.051356894104e-01 8.012428018150e-01 7.983396413452e-01 7.967513338038e-01 7.949337807033e-01 7.916936478155e-01 7.878411906386e-01 7.850120440042e-01 7.833297748024e-01 7.812354540719e-01 7.777249518893e-01 7.737899344507e-01 7.709922808287e-01 7.692506430859e-01 7.669930587535e-01 7.633791645040e-01 7.594227368149e-01 7.565769852541e-01 7.547717902285e-01 7.525492122353e-01 7.490662092634e-01 7.451982654862e-01 7.422909417630e-01 7.403381568968e-01 7.380796762068e-01 7.347714415941e-01 7.310925104314e-01 7.281220363140e-01 7.259108929681e-01 7.235004806963e-01 7.202584407360e-01 7.166824459537e-01 7.136445537668e-01 7.111796812810e-01 7.085147535301e-01 7.051842230780e-01 7.016225495795e-01 6.984994921435e-01 6.958194314682e-01 6.929603945945e-01 6.895358376968e-01 6.859078059364e-01 6.826768927418e-01 6.798535090846e-01 6.768766442627e-01 6.733910441861e-01 6.697090064067e-01 6.663617249803e-01 6.634124245450e-01 6.604033966765e-01 6.569508443133e-01 6.532415767746e-01 6.497800201161e-01 6.467193650890e-01 6.436878213335e-01 6.402981299602e-01 6.366225181503e-01 6.330716263701e-01 6.298753589697e-01 6.268077365259e-01 6.234894262336e-01 6.198694506148e-01 6.162657582986e-01 6.129419633825e-01 6.097826615683e-01 6.064810068386e-01 6.029281691197e-01 5.993119847308e-01 5.958759464901e-01 5.926026973524e-01 5.892699907055e-01 5.857531037281e-01 5.821583506000e-01 5.786566404840e-01 5.752611202349e-01 5.718473769386e-01 5.683346755947e-01 5.647678453128e-01 5.612390926349e-01 5.577552554526e-01 5.542450676894e-01 5.506868959913e-01 5.471311553977e-01 5.436059882012e-01 5.400632927117e-01 5.364559548645e-01 5.328244787518e-01 5.292439445202e-01 5.257162782738e-01 5.221426123717e-01 5.184612410057e-01 5.147427390677e-01 5.111081168630e-01 5.075484293298e-01 5.039383996704e-01 5.002004983390e-01 4.964145895798e-01 4.927068029595e-01 4.890844786658e-01 4.854242084042e-01 4.816413380569e-01 4.778068988034e-01 4.740361476789e-01 4.703294517304e-01 4.665925516466e-01 4.627696578391e-01 4.589109011015e-01 4.550871191676e-01 4.512961301078e-01 4.474736392356e-01 4.436021713544e-01 4.397286436725e-01 4.358682071124e-01 4.319928743407e-01 4.280859057130e-01 4.241735260205e-01 4.202825341653e-01 4.163922789858e-01 4.124526757541e-01 4.084749681840e-01 4.045224868890e-01 4.006148297832e-01 3.966926078509e-01 3.927054821699e-01 3.886893436307e-01 3.847111356233e-01 3.807745599408e-01 3.768160248773e-01 3.727959649364e-01 3.687633432823e-01 3.647773152201e-01 3.608105579417e-01 3.568075040414e-01 3.527648288613e-01 3.487339609288e-01 3.447421874826e-01 3.407503462346e-01 3.367118597031e-01 3.326477522380e-01 3.286169581686e-01 3.246176747038e-01 3.206000737335e-01 3.165412406663e-01 3.124690984719e-01 3.084262591499e-01 3.044073062153e-01 3.003662706430e-01 2.962927656812e-01 2.922204859081e-01 2.881711316391e-01 2.841273829840e-01 2.800642629669e-01 2.759844644711e-01 2.719068241761e-01 2.678488556605e-01 2.637901630826e-01 2.597120138259e-01 2.556294143214e-01 2.515540579911e-01 2.474860587297e-01 2.434125534259e-01 2.393331186682e-01 2.352536581851e-01 2.311852568900e-01 2.271176289214e-01 2.230404027912e-01 2.189638066087e-01 2.148977472638e-01 2.108386134658e-01 2.067771138552e-01 2.027125857305e-01 1.986521477596e-01 1.946059407319e-01 1.905660456124e-01 1.865214590879e-01 1.824821384351e-01 1.784557318946e-01 1.744393736480e-01 1.704322679580e-01 1.664278108747e-01 1.624332774047e-01 1.584560827395e-01 1.544929089576e-01 1.505363314134e-01 1.465974673517e-01 1.426765630292e-01 1.387721108894e-01 1.348870052483e-01 1.310221410028e-01 1.271786849078e-01 1.233642522801e-01 1.195755981533e-01 1.158133682409e-01 1.120866107904e-01 1.083966648557e-01 1.047445929347e-01 1.011374177629e-01 9.757512614393e-02 9.406722676452e-02 9.062469536196e-02 8.724395961569e-02 8.393421573217e-02 8.070971799305e-02 7.757420599115e-02 7.454408757716e-02 7.163186023215e-02 6.884313551344e-02 6.620201322554e-02 6.372506814002e-02 6.142579963361e-02 5.932725261991e-02 5.745264362735e-02 5.581921270090e-02 5.445039796224e-02 5.336340135301e-02 5.257378836072e-02 5.209609202369e-02 5.193661096586e-02 5.209484472119e-02 5.256646113874e-02 5.334376229151e-02 5.440899987337e-02 5.574408536217e-02 5.733123530914e-02 5.914421317924e-02 6.116345631178e-02 6.336978402974e-02 6.573582614127e-02 6.824873573217e-02 7.089193179140e-02 7.364580083251e-02 7.649845382129e-02 7.943794035928e-02 8.244982525313e-02 8.553180101488e-02 8.867017805041e-02 9.185530340989e-02 9.508803614631e-02 9.835637047246e-02 1.016544826936e-01 1.049826187899e-01 1.083329968729e-01 1.117030870141e-01 1.150929109758e-01 1.184939637874e-01 1.219044253095e-01 1.253258730765e-01 1.287517711160e-01 1.321842579844e-01 1.356213303416e-01 1.390561315614e-01 1.424916371087e-01 1.459248633444e-01 1.493548355047e-01 1.527838439173e-01 1.562062201078e-01 1.596200708869e-01 1.630293608922e-01 1.664280344267e-01 1.698184983799e-01 1.732019109015e-01 1.765709772857e-01 1.799307501305e-01 1.832797906795e-01 1.866128090786e-01 1.899356235968e-01 1.932450061151e-01 1.965380236214e-01 1.998189714789e-01 2.030841018728e-01 2.063310252983e-01 2.095643800199e-01 2.127788311086e-01 2.159749493371e-01 2.191578027964e-01 2.223193070688e-01 2.254625540402e-01 2.285877043123e-01 2.316883838315e-01 2.347727162146e-01 2.378379701965e-01 2.408801373279e-01 2.439076023039e-01 2.469091041116e-01 2.498861771232e-01 2.528453581908e-01 2.557806091391e-01 2.586951595281e-01 2.615907792067e-01 2.644577571494e-01 2.673023125799e-01 2.701199320659e-01 2.729128298119e-01 2.756872095276e-01 2.784345562880e-01 2.811552247607e-01 2.838493702808e-01 2.865117985167e-01 2.891507976530e-01 2.917676085397e-01 2.943528634217e-01 2.969154176822e-01 2.994437706333e-01 3.019417039458e-01 3.044167206136e-01 3.068613356798e-01 3.092833439269e-01 3.116746130564e-01 3.140280433836e-01 3.163582886350e-01 3.186572641231e-01 3.209279529244e-01 3.231769685743e-01 3.253868029032e-01 3.275657246762e-01 3.297160981919e-01 3.318303260457e-01 3.339222656753e-01 3.359789156706e-01 3.380013276693e-01 3.399953351982e-01 3.419492610827e-01 3.438765087210e-01 3.457730933032e-01 3.476297433996e-01 3.494582866587e-01 3.512482615925e-01 3.530048249013e-01 3.547315339907e-01 3.564199431596e-01 3.580769889480e-01 3.596978966069e-01 3.612791821382e-01 3.628318275226e-01 3.643457045632e-01 3.658264415613e-01 3.672727514523e-01 3.686770545218e-01 3.700499189479e-01 3.713860099420e-01 3.726844070365e-01 3.739525048685e-01 3.751757220342e-01 3.763665711477e-01 3.775207982635e-01 3.786361102170e-01 3.797199950018e-01 3.807593730064e-01 3.817641094395e-01 3.827360965270e-01 3.836634047214e-01 3.845609162188e-01 3.854152846007e-01 3.862299809834e-01 3.870147642470e-01 3.877546226656e-01 3.884629332681e-01 3.891312377617e-01 3.897542873436e-01 3.903497529403e-01 3.909022175351e-01 3.914201846761e-01 3.919015875517e-01 3.923352415132e-01 3.927410492437e-01 3.931053289444e-01 3.934343129040e-01 3.937299931699e-01 3.939776533776e-01 3.941954674544e-01 3.943738053918e-01 3.945152687598e-01 3.946265520617e-01 3.946924504784e-01 3.947252376338e-01 3.947226680962e-01 3.946791381205e-01 3.946090965321e-01 3.944965278248e-01 3.943493128343e-01 3.941691518276e-01 3.939478338733e-01 3.936999923857e-01 3.934135487814e-01 3.930935045392e-01 3.927428395481e-01 3.923523240357e-01 3.919340311233e-01 3.914810432183e-01 3.909966841422e-01 3.904846453951e-01 3.899339405799e-01 3.893589194565e-01 3.887511069567e-01 3.881127395983e-01 3.874518518741e-01 3.867547255176e-01 3.860357083186e-01 3.852881051331e-01 3.845122553241e-01 3.837160361059e-01 3.828915462987e-01 3.820445432571e-01 3.811746713419e-01 3.802801472811e-01 3.793688050162e-01 3.784353962645e-01 3.774835800857e-01 3.765126389768e-01 3.755210612534e-01 3.745194115358e-01 3.734997181923e-01 3.724675651049e-01 3.714225729471e-01 3.703615764788e-01 3.692974566110e-01 3.682219096363e-01 3.671387345879e-01 3.660508311136e-01 3.649533617723e-01 3.638596651248e-01 3.627625889504e-01 3.616646294551e-01 3.605682774490e-01 3.594733938453e-01 3.583879907912e-01 3.573087519310e-01 3.562373222889e-01 3.551760722367e-01 3.541262607462e-01 3.530956479225e-01 3.520791556464e-01 3.510798759583e-01 3.501014204164e-01 3.491443801829e-01 3.482168467927e-01 3.473146000028e-01 3.464406836149e-01 3.455978676281e-01 3.447887877709e-01 3.440186920080e-01 3.432848119619e-01 3.425921042707e-01 3.419411129617e-01 3.413377656354e-01 3.407830639896e-01 3.402766378587e-01 3.398247845467e-01 3.394251842893e-01 3.390841819948e-01 3.388043644334e-01 3.385848071016e-01 3.384323776085e-01 3.383419905746e-01 3.383251736287e-01 3.383782186386e-01 3.385011092993e-01 3.387046818715e-01 3.389774840654e-01 3.393388480919e-01 3.397764912915e-01 3.402952576365e-01 3.409036266700e-01 3.415906426030e-01 3.423746099993e-01 3.432387067320e-01 3.441955545804e-01 3.452503716041e-01 3.463861782719e-01 3.476286314286e-01 3.489531040469e-01 3.503795893881e-01 3.519036619142e-01 3.535127669225e-01 3.552347828949e-01 3.570378438282e-01 3.589462664333e-01 3.609541450001e-01 3.630466743106e-01 3.652526873313e-01 3.675378559632e-01 3.699301662589e-01 3.724144194136e-01 3.749857793350e-01 3.776661574608e-01 3.804226327220e-01 3.832830824982e-01 3.862294877470e-01 3.892602536843e-01 3.923917063801e-01 3.955947241158e-01 3.988968293505e-01 4.022765585179e-01 4.057358136685e-01 4.092875788827e-01 4.129024020807e-01 4.166087231239e-01 4.203854784100e-01 4.242323699210e-01 4.281631437999e-01 4.321485879073e-01 4.362148511351e-01 4.403449405827e-01 4.445337494890e-01 4.487969771243e-01 4.531076542274e-01 4.574865502165e-01 4.619203526243e-01 4.664015526070e-01 4.709487549380e-01 4.755315233609e-01 4.801726836176e-01 4.848591732239e-01 4.895804551143e-01 4.943615087516e-01 4.991648429239e-01 5.040158077114e-01 5.089044413703e-01 5.138121094565e-01 5.187733792359e-01 5.237433144331e-01 5.287537030380e-01 5.337904425783e-01 5.388348615627e-01 5.439238346584e-01 5.490099102926e-01 5.541258104593e-01 5.592587827145e-01 5.643877290739e-01 5.695542906850e-01 5.747028668434e-01 5.798746589307e-01 5.850528290281e-01 5.902162331560e-01 5.954069216077e-01 6.005708533549e-01 6.057466926999e-01 6.109183157808e-01 6.160673555730e-01 6.212327023092e-01 6.263618933474e-01 6.314932259504e-01 6.366115106165e-01 6.416939622519e-01 6.467868715176e-01 6.518330960517e-01 6.568691504813e-01 6.618870753359e-01 6.668577630075e-01 6.718288035446e-01 6.767458032807e-01 6.816417450530e-01 6.865106152150e-01 6.913229003611e-01 6.961255942911e-01 7.008670368495e-01 7.055765264414e-01 7.102533687274e-01 7.148606312140e-01 7.194536032794e-01 7.239731434309e-01 7.284513762319e-01 7.328924418857e-01 7.372508234701e-01 7.415885577224e-01 7.458449460984e-01 7.500508228022e-01 7.542115396603e-01 7.582801014886e-01 7.623210785238e-01 7.662736395115e-01 7.701641089702e-01 7.740048011122e-01 7.777447707204e-01 7.814477302132e-01 7.850559220405e-01 7.885936891128e-01 7.920747277393e-01 7.954468123057e-01 7.987743458140e-01 8.020029282132e-01 8.051479830878e-01 8.082344762980e-01 8.112037720836e-01 8.141207839410e-01 8.169328569792e-01 8.196550089968e-01 8.223120292785e-01 8.248432483471e-01 8.273167138139e-01 8.296819165826e-01 8.319462317582e-01 8.341432698561e-01 8.362104090186e-01 8.382094278264e-01 8.400986839011e-01 8.418799513387e-01 8.435883032135e-01 8.451620176953e-01 8.466624957459e-01 8.480508752693e-01 8.493244138328e-01 8.505214862443e-01 8.515813260595e-01 8.525614922242e-01 8.534272557072e-01 8.541731290321e-01 8.548406023808e-01 8.553687243356e-01 8.558108633324e-01 8.561398120723e-01 8.563440223730e-01 8.564683986817e-01 8.564521386678e-01 8.563457704337e-01 8.561290196671e-01 8.557815482381e-01 8.553559019737e-01 8.547897552781e-01 8.541298219358e-01 8.533625808181e-01 8.524656916197e-01 8.514873556091e-01 8.503720779718e-01 8.491632053633e-01 8.478465062043e-01 8.464060464175e-01 8.448830144896e-01 8.432280842078e-01 8.414803894624e-01 8.396301977586e-01 8.376556966611e-01 8.356048038556e-01 8.334286625182e-01 8.311598439932e-01 8.287977286303e-01 8.263171905087e-01 8.237625422705e-01 8.210917312398e-01 8.183349867598e-01 8.154897511950e-01 8.125380223181e-01 8.095164656696e-01 8.063907830533e-01 8.031876209671e-01 7.999053397538e-01 7.965272968896e-01 7.930895140797e-01 7.895599762909e-01 7.859635699339e-01 7.823005820219e-01 7.785571365469e-01 7.747671424620e-01 7.708998567495e-01 7.669801256814e-01 7.630105171653e-01 7.589760586734e-01 7.549094879766e-01 7.507879347129e-01 7.466309598448e-01 7.424423149450e-01 7.382106898264e-01 7.339661696353e-01 7.296866807429e-01 7.253975079461e-01 7.210943478195e-01 7.167763074006e-01 7.124687130009e-01 7.081511500236e-01 7.038497299919e-01 6.995620046177e-01 6.952883510422e-01 6.910486927500e-01 6.868320016064e-01 6.826591428450e-01 6.785308957023e-01 6.744479754996e-01 6.704338393819e-01 6.664699929687e-01 6.625886991978e-01 6.587812460982e-01 6.550544079235e-01 6.514311455439e-01 6.478933812652e-01 6.444735487265e-01 6.411611061662e-01 6.379671471825e-01 6.349120405978e-01 6.319781265803e-01 6.291969738108e-01 6.265586163854e-01 6.240744326901e-01 6.217622924224e-01 6.196047279217e-01 6.176347535776e-01 6.158377600562e-01 6.142281272108e-01 6.128189158473e-01 6.115944568145e-01 6.105854914053e-01 6.097752324391e-01 6.091747336084e-01 6.087980368416e-01 6.086256839236e-01 6.086877111827e-01 6.089642887344e-01 6.094663849856e-01 6.102018219198e-01 6.111528243807e-01 6.123460931534e-01 6.137568139978e-01 6.153960819425e-01 6.172687665924e-01 6.193526737052e-01 6.216745035297e-01 6.242049633616e-01 6.269550098000e-01 6.299263081787e-01 6.330947392159e-01 6.364847754698e-01 6.400638947607e-01 6.438437092181e-01 6.478208568972e-01 6.519708069290e-01 6.563160652385e-01 6.608238053412e-01 6.655044044635e-01 6.703510409303e-01 6.753422281563e-01 6.804964364474e-01 6.857781139405e-01 6.912020916951e-01 6.967554020786e-01 7.024184601979e-01 7.082098371632e-01 7.140941458558e-01 7.200847412611e-01 7.261683902090e-01 7.323270961415e-01 7.385778805677e-01 7.448846531662e-01 7.512630804528e-01 7.576975369877e-01 7.641723308958e-01 7.707054384412e-01 7.772585495992e-01 7.838506709150e-01 7.904637528382e-01 7.970841873994e-01 8.037303824897e-01 8.103635581990e-01 8.170052393909e-01 8.236372412983e-01 8.302438831455e-01 8.368474331498e-01 8.434092091409e-01 8.499504291295e-01 8.564547089239e-01 8.629049928079e-01 8.693287278820e-01 8.756804100039e-01 8.819880444394e-01 8.882349500770e-01 8.944022221332e-01 9.005211383055e-01 9.065465132976e-01 9.125029427898e-01 9.183810672204e-01 9.241579199325e-01 9.298668191544e-01 9.354643505241e-01 9.409742080331e-01 9.463884146137e-01 9.516836050094e-01 9.568949901185e-01 9.619818798880e-01 9.669635970344e-01 9.718403687493e-01 9.765843720227e-01 9.812318035889e-01 9.857437221738e-01 9.901393876187e-01 9.944217827290e-01 9.985620279363e-01 1.002597120262e+00 1.006493094227e+00 1.010265445921e+00 1.013919800827e+00 1.017430094872e+00 1.020830045490e+00 1.024089429806e+00 1.027223189499e+00 1.030240086874e+00 1.033115015853e+00 1.035880915541e+00 1.038512928646e+00 1.041021691234e+00 1.043420585338e+00 1.045685223067e+00 1.047847336869e+00 1.049886848886e+00 1.051814851434e+00 1.053641894786e+00 1.055352060857e+00 1.056971560696e+00 1.058485556341e+00 1.059906995426e+00 1.061244901514e+00 1.062485374864e+00 1.063658920860e+00 1.064747804897e+00 1.065768410686e+00 1.066731178180e+00 1.067624511715e+00 1.068477445620e+00 1.069274587739e+00 1.070035396091e+00 1.070768598312e+00 1.071466289008e+00 1.072157753441e+00 1.072828121138e+00 1.073500392001e+00 1.074180554939e+00 1.074863202646e+00 1.075581285448e+00 1.076315230711e+00 1.077093086342e+00 1.077922539343e+00 1.078795334839e+00 1.079746788263e+00 1.080757655423e+00 1.081855594181e+00 1.083048676585e+00 1.084327953889e+00 1.085731020575e+00 1.087237685043e+00 1.088873364331e+00 1.090648871080e+00 1.092550457263e+00 1.094618499055e+00 1.096829647828e+00 1.099204722809e+00 1.101759876310e+00 1.104476279205e+00 1.107390611061e+00 1.110483141219e+00 1.113767140767e+00 1.117260173221e+00 1.120936376952e+00 1.124832446200e+00 1.128929195528e+00 1.133228043564e+00 1.137749805096e+00 1.142466993634e+00 1.147407200086e+00 1.152553349009e+00 1.157901050511e+00 1.163466297398e+00 1.169221123013e+00 1.175183118663e+00 1.181338236174e+00 1.187678427276e+00 1.194208920395e+00 1.200909970786e+00 1.207784190067e+00 1.214821309375e+00 1.222006930146e+00 1.229343209349e+00 1.236809676106e+00 1.244402830888e+00 1.252108636192e+00 1.259916130465e+00 1.267816113708e+00 1.275792759199e+00 1.283836376718e+00 1.291932210927e+00 1.300067698921e+00 1.308227849269e+00 1.316399007618e+00 1.324569793681e+00 1.332717960447e+00 1.340839611145e+00 1.348909621619e+00 1.356917205579e+00 1.364849728908e+00 1.372684442989e+00 1.380415893815e+00 1.388020680651e+00 1.395483415545e+00 1.402797988855e+00 1.409933149313e+00 1.416890675485e+00 1.423646254212e+00 1.430181673435e+00 1.436496213870e+00 1.442557901551e+00 1.448368192967e+00 1.453906295098e+00 1.459152421876e+00 1.464112791653e+00 1.468751173670e+00 1.473073635109e+00 1.477062473096e+00 1.480700336330e+00 1.483994153418e+00 1.486913023338e+00 1.489465495598e+00 1.491635567073e+00 1.493411171532e+00 1.494800286588e+00 1.495778548109e+00 1.496353474881e+00 1.496521462576e+00 1.496266374848e+00 1.495608010881e+00 1.494522570015e+00 1.493026138533e+00 1.491115472154e+00 1.488785339736e+00 1.486059820320e+00 1.482919037081e+00 1.479387836633e+00 1.475469417113e+00 1.471165603858e+00 1.466504895558e+00 1.461481195060e+00 1.456122161651e+00 1.450442870660e+00 1.444448511376e+00 1.438181042624e+00 1.431639082803e+00 1.424861170276e+00 1.417874196506e+00 1.410686978997e+00 1.403357487596e+00 1.395889754985e+00 1.388330878449e+00 1.380720340658e+00 1.373073781335e+00 1.365457946374e+00 1.357887589209e+00 1.350413872008e+00 1.343087876885e+00 1.335930807446e+00 1.329012927081e+00 1.322358116511e+00 1.316019768423e+00 1.310048479116e+00 1.304471896325e+00 1.299353721253e+00 1.294720836205e+00 1.290618024458e+00 1.287091218654e+00 1.284162805341e+00 1.281880063365e+00 1.280262542583e+00 1.279338450004e+00 1.279135459166e+00 1.279658048037e+00 1.280934420204e+00 1.282954362385e+00 1.285732032626e+00 1.289262966198e+00 1.293525032407e+00 1.298525887635e+00 1.304221348539e+00 1.310603143415e+00 1.317638380886e+00 1.325276454707e+00 1.333506472410e+00 1.342254940929e+00 1.351490156532e+00 1.361167472927e+00 1.371211849351e+00 1.381595053502e+00 1.392233803495e+00 1.403081967275e+00 1.414085141038e+00 1.425159292350e+00 1.436273342108e+00 1.447341042380e+00 1.458312535087e+00 1.469134142273e+00 1.479731339806e+00 1.490068067210e+00 1.500072983283e+00 1.509699416956e+00 1.518905021082e+00 1.527627685133e+00 1.535841203104e+00 1.543489037747e+00 1.550543714406e+00 1.556976702301e+00 1.562742706439e+00 1.567840640577e+00 1.572229594108e+00 1.575904637180e+00 1.578858564658e+00 1.581074118355e+00 1.582570058446e+00 1.583331500044e+00 1.583383694046e+00 1.582745417553e+00 1.581420920613e+00 1.579465081301e+00 1.576889429980e+00 1.573744301150e+00 1.570083047517e+00 1.565934193848e+00 1.561385433570e+00 1.556476834375e+00 1.551278044038e+00 1.545879675929e+00 1.540327497361e+00 1.534732855756e+00 1.529158124584e+00 1.523693023057e+00 1.518436540049e+00 1.513454020284e+00 1.508855028669e+00 1.504709278465e+00 1.501102044408e+00 1.498124066787e+00 1.495828324268e+00 1.494306568030e+00 1.493599117927e+00 1.493768164758e+00 1.494861133888e+00 1.496892917079e+00 1.499910458479e+00 1.503901801096e+00 1.508878598310e+00 1.514837044467e+00 1.521731870814e+00 1.529558033496e+00 1.538251119710e+00 1.547764621164e+00 1.558053013516e+00 1.569020735556e+00 1.580622666100e+00 1.592763095104e+00 1.605360394587e+00 1.618343362472e+00 1.631604789951e+00 1.645076958274e+00 1.658664203598e+00 1.672277424570e+00 1.685849272545e+00 1.699278986212e+00 1.712511868544e+00 1.725460708732e+00 1.738058905706e+00 1.750257935173e+00 1.761977663040e+00 1.773190185384e+00 1.783830058373e+00 1.793861572151e+00 1.803259883694e+00 1.811970813954e+00 1.819996836855e+00 1.827298203005e+00 1.833866813533e+00 1.839704199401e+00 1.844781087522e+00 1.849125839349e+00 1.852727674278e+00 1.855594282325e+00 1.857758968170e+00 1.859213770609e+00 1.860008136865e+00 1.860155197692e+00 1.859689745922e+00 1.858663604928e+00 1.857096780207e+00 1.855061383188e+00 1.852594512666e+00 1.849758208450e+00 1.846626490625e+00 1.843246887186e+00 1.839718875728e+00 1.836103324095e+00 1.832488289951e+00 1.828976596954e+00 1.825630948640e+00 1.822578941080e+00 1.819892168337e+00 1.817672777840e+00 1.816032274049e+00 1.815036139291e+00 1.814801807374e+00 1.815395315868e+00 1.816891195213e+00 1.819371893861e+00 1.822860018430e+00 1.827425024039e+00 1.833073184764e+00 1.839807362886e+00 1.847638306175e+00 1.856507584160e+00 1.866392231025e+00 1.877212214347e+00 1.888881861886e+00 1.901317181847e+00 1.914376064103e+00 1.927958067095e+00 1.941901779827e+00 1.956062940557e+00 1.970303422935e+00 1.984434190311e+00 1.998325522391e+00 2.011803130300e+00 2.024709873204e+00 2.036921003207e+00 2.048267531181e+00 2.058653655472e+00 2.067948026273e+00 2.076053334486e+00 2.082907004943e+00 2.088417139641e+00 2.092567327417e+00 2.095318408958e+00 2.096663552452e+00 2.096641283366e+00 2.095256305314e+00 2.092594008502e+00 2.088717558164e+00 2.083709775392e+00 2.077708322336e+00 2.070801829338e+00 2.063151974471e+00 2.054899897576e+00 2.046182133912e+00 2.037182429292e+00 2.028029993885e+00 2.018896423345e+00 2.009929296903e+00 2.001252353925e+00 1.993017418254e+00 1.985308061522e+00 1.978233439119e+00 1.971861467910e+00 1.966229768448e+00 1.961385494777e+00 1.957303806724e+00 1.953974363624e+00 1.951348168526e+00 1.949338923203e+00 1.947873428944e+00 1.946816951803e+00 1.946052056962e+00 1.945432685741e+00 1.944787882376e+00 1.943976068234e+00 1.942803142391e+00 1.941113447762e+00 1.938734157628e+00 1.935490588574e+00 1.931246454547e+00 1.925840692656e+00 1.919156502251e+00 1.911088033551e+00 1.901541642047e+00 1.890475261202e+00 1.877847288201e+00 1.863670885650e+00 1.847985761461e+00 1.830862353538e+00 1.812423429916e+00 1.792815523182e+00 1.772234057372e+00 1.750903832424e+00 1.729080145464e+00 1.707050833172e+00 1.685110071277e+00 1.663575930980e+00 1.642746759250e+00 1.622921485662e+00 1.604363506283e+00 1.587288147327e+00 1.571879972004e+00 1.558226678615e+00 1.546379691570e+00 1.536297782500e+00 1.527860677554e+00 1.520915553229e+00 1.515206452822e+00 1.510485864213e+00 1.506449101167e+00 1.502785297609e+00 1.499235363173e+00 1.495498758093e+00 1.491389594049e+00 1.486737229963e+00 1.481418950805e+00 1.475444755953e+00 1.468796922536e+00 1.461606164876e+00 1.454012185487e+00 1.446169770880e+00 1.438342940044e+00 1.430680824997e+00 1.423411166802e+00 1.416696934435e+00 1.410576185453e+00 1.405148474386e+00 1.400287728766e+00 1.395873314103e+00 1.391710807947e+00 1.387434743660e+00 1.382783788978e+00 1.377329968420e+00 1.370702415943e+00 1.362602615577e+00 1.352646427884e+00 1.340692091099e+00 1.326571994029e+00 1.310258362894e+00 1.291942908856e+00 1.271784673161e+00 1.250250150951e+00 1.227831269355e+00 1.205113479938e+00 1.182882821786e+00 1.161789599219e+00 1.142621908778e+00 1.126039297139e+00 1.112519119545e+00 1.102501742050e+00 1.096040718822e+00 1.093075952593e+00 1.093293820068e+00 1.096110297303e+00 1.100938230189e+00 1.106963445527e+00 1.113436900448e+00 1.119636895752e+00 1.124845288760e+00 1.128556363431e+00 1.130290791292e+00 1.129743668193e+00 1.126744531374e+00 1.121179781419e+00 1.113109367353e+00 1.102609040710e+00 1.089870001902e+00 1.075134129359e+00 1.058678456270e+00 1.040882485887e+00 1.022123627237e+00 1.002896313997e+00 9.837287930072e-01 9.651966200858e-01 9.479699357079e-01 9.326486209008e-01 9.198774817877e-01 9.101705212890e-01 9.038854637406e-01 9.012487484755e-01 9.021781971535e-01 9.064481678262e-01 9.136031342553e-01 9.230429517777e-01 9.341491186095e-01 9.462249702367e-01 9.586886462092e-01 9.709996051313e-01 9.827105309062e-01 9.935028963126e-01 1.003043675691e+00 1.011125023834e+00 1.017500251474e+00 1.021924261162e+00 1.024221013753e+00 1.024159207577e+00 1.021654181407e+00 1.016710799030e+00 1.009483435778e+00 1.000393564756e+00 9.900115205091e-01 9.791690510669e-01 9.687991926928e-01 9.598444791833e-01 9.531787337303e-01 9.493212468017e-01 9.484598651749e-01 9.454604695843e-01 9.392209359662e-01 9.377659937516e-01 9.453068178275e-01 9.575677512848e-01 9.655726833426e-01 9.636995404248e-01 9.543329838310e-01 9.455081267803e-01 9.433654679596e-01 9.461826998201e-01 9.462815274072e-01 9.377433004986e-01 9.222957780007e-01 9.083675740876e-01 9.038056467337e-01 9.084715349913e-01 9.145979286858e-01 9.145587506960e-01 9.079092933556e-01 9.015144072535e-01 9.028475105787e-01 9.123723768220e-01 9.228533820758e-01 9.264643312297e-01 9.221548919069e-01 9.166833121337e-01 9.185400721213e-01 9.298549325838e-01 9.443888467150e-01 9.538830696057e-01 9.559711524917e-01 9.562991960134e-01 9.632343524740e-01 9.798195358050e-01 1.000907126154e+00 1.018433540374e+00 1.025896605718e+00 9.587821420673e-01 8.742523725295e-01 9.030939133554e-01 1.012724647427e+00 1.064183189236e+00 1.002207908068e+00 9.032155482349e-01 9.080158839651e-01 1.019062943192e+00 1.097238951129e+00 1.062942795261e+00 9.636621893864e-01 9.293817182097e-01 1.002560380326e+00 1.068076284469e+00 1.028771050886e+00 9.107241646694e-01 8.520911496013e-01 9.350142387153e-01 1.043611188566e+00 1.051606738200e+00 9.552653154156e-01 8.726871787522e-01 9.199919546672e-01 1.027060319327e+00 1.055450819523e+00 9.702445573754e-01 8.706616515582e-01 9.033147374153e-01 1.038665192717e+00 1.120687018070e+00 1.073273646786e+00 9.513732733833e-01 9.068325068112e-01 1.004270605025e+00 1.112350779298e+00 1.103088770016e+00 9.680787796913e-01 8.328641858008e-01 8.724738722003e-01 1.044996330525e+00 1.168252013609e+00 1.146756468580e+00 9.921696050066e-01 8.072599960959e-01 7.481058417608e-01 8.527616395658e-01 9.945315312672e-01 1.076784731936e+00 1.070863397977e+00 9.849433342741e-01 8.561668594980e-01 7.653961174429e-01 8.055887394720e-01 9.527464638983e-01 1.087234250688e+00 1.119645546475e+00 1.033075868097e+00 8.955054503544e-01 8.414169769897e-01 9.276254413165e-01 1.043369449265e+00 1.078172437252e+00 1.016904784442e+00 9.322769199466e-01 9.190609544501e-01 9.759849222290e-01 1.015008194125e+00 9.837270801186e-01 9.154003043966e-01 8.961115444717e-01 9.579728901223e-01 1.032656889446e+00 1.047587523286e+00 9.943411347236e-01 9.263494156643e-01 9.098275074470e-01 9.533984131049e-01 1.009702060050e+00 1.038246120342e+00 1.027978164463e+00 9.830275849574e-01 9.145309883077e-01 8.517046026595e-01 8.420849068264e-01 9.004203019127e-01 9.707548510701e-01 9.793069011673e-01 8.977259395152e-01 7.737951424778e-01 7.232341747544e-01 7.998594338933e-01 9.018324676767e-01 9.238535550994e-01 8.487808315840e-01 7.510738031133e-01 7.458613488922e-01 8.399344323711e-01 9.260711584102e-01 9.328994126565e-01 8.723417053440e-01 8.206373027186e-01 8.465587112258e-01 9.252068713960e-01 9.801539688769e-01 9.692436226672e-01 9.050992855347e-01 8.378512080651e-01 8.123952663310e-01 8.226318470363e-01 8.258747200976e-01 7.963960936962e-01 7.506178525101e-01 7.304070548187e-01 7.514666589909e-01 7.786976657574e-01 7.736422498128e-01 7.465002627536e-01 7.574410990192e-01 8.402160830785e-01 9.394437261943e-01 9.750007061494e-01 9.183881650770e-01 8.239904546035e-01 8.065503005144e-01 8.997306993201e-01 9.953803743022e-01 9.943911707946e-01 8.917665253723e-01 7.866549819557e-01 8.308069992888e-01
 9.280138720781e-01 9.253022301937e-01 9.239437291801e-01 9.229747734158e-01 9.208471053191e-01 9.176570441289e-01 9.149645844216e-01 9.135824634127e-01 9.124796999216e-01 9.102462402872e-01 9.070099416135e-01 9.042798145941e-01 9.028788638218e-01 9.017608717519e-01 8.994287909403e-01 8.960637335560e-01 8.933018163439e-01 8.919024436411e-01 8.906733035692e-01 8.881884401990e-01 8.847631779730e-01 8.819800966473e-01 8.805169738807e-01 8.792422668726e-01 8.767487111469e-01 8.732690308135e-01 8.704088710261e-01 8.689388595139e-01 8.676623636822e-01 8.650654069896e-01 8.614679555929e-01 8.585894916522e-01 8.571157297474e-01 8.557227334049e-01 8.529442857533e-01 8.492274514635e-01 8.463345050325e-01 8.448911936415e-01 8.434694938777e-01 8.405648331827e-01 8.367334885978e-01 8.338526028003e-01 8.324570822468e-01 8.309725705935e-01 8.279709940010e-01 8.241765104814e-01 8.213809109090e-01 8.199026391218e-01 8.181911880947e-01 8.150489387271e-01 8.112948132187e-01 8.085696169943e-01 8.069921555099e-01 8.049936749860e-01 8.015784936783e-01 7.977485758808e-01 7.950601476501e-01 7.934194191982e-01 7.912528420843e-01 7.877315509422e-01 7.838784112295e-01 7.811467654272e-01 7.794484983382e-01 7.773170391827e-01 7.739192550465e-01 7.701471997500e-01 7.673522063987e-01 7.655056817466e-01 7.633399068793e-01 7.601172749654e-01 7.565281529439e-01 7.536560948243e-01 7.515462968295e-01 7.492308788776e-01 7.460763715634e-01 7.425862344297e-01 7.396371122606e-01 7.372637327669e-01 7.346878913627e-01 7.314485272448e-01 7.279770538249e-01 7.249389986297e-01 7.223380211681e-01 7.195632591883e-01 7.162282529940e-01 7.126934662593e-01 7.095481038901e-01 7.068028974245e-01 7.038987745722e-01 7.004991814593e-01 6.969129875548e-01 6.936535891990e-01 6.907792161829e-01 6.878392573999e-01 6.844649916721e-01 6.808481579451e-01 6.774779408199e-01 6.744938417730e-01 6.715262869119e-01 6.682084238865e-01 6.646193236440e-01 6.611577746017e-01 6.580393303391e-01 6.550364405723e-01 6.517816807295e-01 6.482391137476e-01 6.447235235226e-01 6.414776956222e-01 6.383800864267e-01 6.351383566852e-01 6.316556130636e-01 6.281223291802e-01 6.247631335258e-01 6.215520067580e-01 6.182752232577e-01 6.148213306725e-01 6.113026490150e-01 6.078758823507e-01 6.045404309781e-01 6.011812128995e-01 5.977266100511e-01 5.942270919629e-01 5.907707241157e-01 5.873470833324e-01 5.838866316940e-01 5.803811880696e-01 5.768900273254e-01 5.734285045527e-01 5.699411899787e-01 5.663831682255e-01 5.628030406395e-01 5.592807151756e-01 5.558086983782e-01 5.522870007938e-01 5.486502517971e-01 5.449817045511e-01 5.413989507598e-01 5.378894654542e-01 5.343213360870e-01 5.306265573814e-01 5.268861006668e-01 5.232260590131e-01 5.196469361700e-01 5.160223949499e-01 5.122766185749e-01 5.084832755667e-01 5.047558749140e-01 5.010857069387e-01 4.973791668934e-01 4.935880621322e-01 4.897636998372e-01 4.859757141866e-01 4.822151978697e-01 4.784200931679e-01 4.745771971967e-01 4.707306506300e-01 4.668964781514e-01 4.630447975301e-01 4.591620027956e-01 4.552730843215e-01 4.514051755804e-01 4.475315174523e-01 4.436070508186e-01 4.396474445840e-01 4.357151521854e-01 4.318246905299e-01 4.279099548422e-01 4.239295754758e-01 4.199264367481e-01 4.159616651076e-01 4.120338832863e-01 4.080777956322e-01 4.040589938361e-01 4.000320353701e-01 3.960506215726e-01 3.920825324061e-01 3.880739459912e-01 3.840290037928e-01 3.799978368158e-01 3.760013446581e-01 3.719991251197e-01 3.679472586295e-01 3.638729101448e-01 3.598332665774e-01 3.558221162448e-01 3.517861260016e-01 3.477060652580e-01 3.436161726761e-01 3.395551092789e-01 3.355125874399e-01 3.314451418990e-01 3.273437318202e-01 3.232446531147e-01 3.191663865550e-01 3.150905925950e-01 3.109922345777e-01 3.068734032846e-01 3.027602783675e-01 2.986623654864e-01 2.945609133525e-01 2.904372848222e-01 2.863072338554e-01 2.821836350178e-01 2.780635471533e-01 2.739375617872e-01 2.698000591892e-01 2.656617201337e-01 2.615322201100e-01 2.574001848999e-01 2.532548150943e-01 2.491082932908e-01 2.449705426523e-01 2.408350144638e-01 2.366940906773e-01 2.325460752305e-01 2.283988069578e-01 2.242644581839e-01 2.201293909946e-01 2.159866446686e-01 2.118462232619e-01 2.077128994804e-01 2.035859326298e-01 1.994609117799e-01 1.953350824205e-01 1.912140919750e-01 1.871062121859e-01 1.830007338095e-01 1.788983690665e-01 1.748063792506e-01 1.707248282015e-01 1.666505918576e-01 1.625876100597e-01 1.585319081534e-01 1.544897489135e-01 1.504652644984e-01 1.464504017366e-01 1.424490125465e-01 1.384690926554e-01 1.345077831163e-01 1.305646507734e-01 1.266456700774e-01 1.227459283449e-01 1.188781571743e-01 1.150428529135e-01 1.112366967475e-01 1.074644325188e-01 1.037332234046e-01 1.000455967895e-01 9.641084909770e-02 9.282854826791e-02 8.930433045072e-02 8.585109551374e-02 8.247484286956e-02 7.918067631667e-02 7.598525009241e-02 7.289903824012e-02 6.993419894320e-02 6.710943489349e-02 6.443804945586e-02 6.194011110017e-02 5.964193945798e-02 5.756097814298e-02 5.572084316217e-02 5.414826269066e-02 5.286156909403e-02 5.188232565153e-02 5.122805368652e-02 5.090722704588e-02 5.092623326525e-02 5.128366153163e-02 5.196946951589e-02 5.296704768851e-02 5.426112826679e-02 5.582934576869e-02 5.764495888003e-02 5.968439052318e-02 6.192536435170e-02 6.434243556384e-02 6.691797516657e-02 6.963038321044e-02 7.246091778116e-02 7.539945831702e-02 7.842895017066e-02 8.153720077036e-02 8.471610370318e-02 8.795303196240e-02 9.124223533567e-02 9.457941713765e-02 9.795309713061e-02 1.013598065291e-01 1.047968059027e-01 1.082550718699e-01 1.117371840930e-01 1.152374206042e-01 1.187481788462e-01 1.222716950964e-01 1.258051354694e-01 1.293437434352e-01 1.328894792973e-01 1.364380096866e-01 1.399860666102e-01 1.435349992692e-01 1.470817582243e-01 1.506257629425e-01 1.541681985595e-01 1.577026964494e-01 1.612330390783e-01 1.647543718878e-01 1.682686403068e-01 1.717743799249e-01 1.752716997741e-01 1.787565606886e-01 1.822328714993e-01 1.856963910066e-01 1.891469411517e-01 1.925857986067e-01 1.960094841393e-01 1.994189446675e-01 2.028160044374e-01 2.061961952628e-01 2.095607809299e-01 2.129103857368e-01 2.162388887261e-01 2.195516318599e-01 2.228490214510e-01 2.261267931677e-01 2.293900153221e-01 2.326308553385e-01 2.358510670051e-01 2.390543134106e-01 2.422347978155e-01 2.453999547898e-01 2.485466585428e-01 2.516659952360e-01 2.547658565542e-01 2.578416992750e-01 2.608945217585e-01 2.639318550089e-01 2.669419159247e-01 2.699273405974e-01 2.728899612018e-01 2.758209559947e-01 2.787335183908e-01 2.816212361552e-01 2.844836486554e-01 2.873233816127e-01 2.901300128738e-01 2.929085775680e-01 2.956657930747e-01 2.983955957189e-01 3.011022809386e-01 3.037807349060e-01 3.064253148636e-01 3.090468756867e-01 3.116366690974e-01 3.142029814377e-01 3.167455671460e-01 3.192526844485e-01 3.217312718968e-01 3.241800290872e-01 3.265966343076e-01 3.289920829703e-01 3.313545325863e-01 3.336825470369e-01 3.359826289125e-01 3.382446214080e-01 3.404815940672e-01 3.426875181205e-01 3.448572657767e-01 3.469997551228e-01 3.491039456548e-01 3.511753082078e-01 3.532207419121e-01 3.552241332359e-01 3.572008657233e-01 3.591410645784e-01 3.610433092098e-01 3.629184169731e-01 3.647549648599e-01 3.665583243287e-01 3.683299081831e-01 3.700570259331e-01 3.717565579978e-01 3.734193842192e-01 3.750462858439e-01 3.766406603504e-01 3.781914330782e-01 3.797114385275e-01 3.811965053471e-01 3.826400521735e-01 3.840546881656e-01 3.854249403055e-01 3.867588806012e-01 3.880621693366e-01 3.893211134893e-01 3.905502754744e-01 3.917356194503e-01 3.928817903153e-01 3.939980448084e-01 3.950696094049e-01 3.961092567329e-01 3.971070110929e-01 3.980626879654e-01 3.989882957237e-01 3.998706655305e-01 4.007184563156e-01 4.015283336340e-01 4.022912357848e-01 4.030242848443e-01 4.037165255895e-01 4.043707986807e-01 4.049930350268e-01 4.055651208377e-01 4.061063504996e-01 4.066074154272e-01 4.070689708816e-01 4.075014367391e-01 4.078843247816e-01 4.082344383439e-01 4.085469392272e-01 4.088180156843e-01 4.090597999121e-01 4.092561746113e-01 4.094186719025e-01 4.095445246831e-01 4.096271415343e-01 4.096812920537e-01 4.096928836712e-01 4.096703954796e-01 4.096143514347e-01 4.095129078260e-01 4.093842920796e-01 4.092170290927e-01 4.090146537271e-01 4.087813083091e-01 4.085052964129e-01 4.082022223668e-01 4.078624885172e-01 4.074890499134e-01 4.070866631446e-01 4.066460781614e-01 4.061782270838e-01 4.056770970611e-01 4.051436578710e-01 4.045854099460e-01 4.039910506001e-01 4.033716879651e-01 4.027230267693e-01 4.020430599831e-01 4.013427182744e-01 4.006108368516e-01 3.998554133489e-01 3.990754306070e-01 3.982677137929e-01 3.974428844716e-01 3.965930797359e-01 3.957207794331e-01 3.948294736331e-01 3.939155226787e-01 3.929885878055e-01 3.920425679795e-01 3.910792139280e-01 3.901009221056e-01 3.891065217777e-01 3.881046545669e-01 3.870888190934e-01 3.860628341995e-01 3.850278840871e-01 3.839827099455e-01 3.829374723684e-01 3.818854352354e-01 3.808298919729e-01 3.797728249174e-01 3.787133118384e-01 3.776604024545e-01 3.766088198940e-01 3.755642584035e-01 3.745245103985e-01 3.734920120030e-01 3.724750531061e-01 3.714684986955e-01 3.704757293447e-01 3.695006676979e-01 3.685403737648e-01 3.676073652070e-01 3.666926456815e-01 3.658040710013e-01 3.649424532600e-01 3.641082413738e-01 3.633092448268e-01 3.625416626644e-01 3.618112334454e-01 3.611163191625e-01 3.604638954347e-01 3.598578802508e-01 3.592910476588e-01 3.587757248769e-01 3.583072332198e-01 3.578950077774e-01 3.575357296283e-01 3.572322124402e-01 3.569905769837e-01 3.568070909605e-01 3.566914681943e-01 3.566400356233e-01 3.566536985641e-01 3.567449567268e-01 3.569000305445e-01 3.571381740261e-01 3.574473199346e-01 3.578357053112e-01 3.583077590390e-01 3.588536666962e-01 3.594943191176e-01 3.602114402261e-01 3.610179220955e-01 3.619165918130e-01 3.628969585949e-01 3.639777007777e-01 3.651407422828e-01 3.664017285849e-01 3.677571821931e-01 3.691998131886e-01 3.707489190956e-01 3.723814049743e-01 3.741183077734e-01 3.759486690109e-01 3.778716777279e-01 3.799004002314e-01 3.820121908177e-01 3.842313868926e-01 3.865421090062e-01 3.889435834782e-01 3.914516545916e-01 3.940393675842e-01 3.967326253950e-01 3.995124457376e-01 4.023819299577e-01 4.053515672901e-01 4.083985699906e-01 4.115433602105e-01 4.147717152009e-01 4.180835647465e-01 4.214875975345e-01 4.249636280966e-01 4.285307515441e-01 4.321733736073e-01 4.358908264240e-01 4.396945586704e-01 4.435603852104e-01 4.475089698535e-01 4.515262860628e-01 4.556071223768e-01 4.597663184738e-01 4.639781325678e-01 4.682614260448e-01 4.726069947941e-01 4.770012520644e-01 4.814683538970e-01 4.859765005046e-01 4.905460607051e-01 4.951670998593e-01 4.998270345892e-01 5.045504987018e-01 5.093017834821e-01 5.141050829802e-01 5.189511349167e-01 5.238210531970e-01 5.287493061190e-01 5.336895876955e-01 5.386762251282e-01 5.436929232514e-01 5.487221223783e-01 5.537997647619e-01 5.588788953605e-01 5.639929729037e-01 5.691267998324e-01 5.742613798611e-01 5.794365671581e-01 5.846003599723e-01 5.897899210368e-01 5.949883729504e-01 6.001773589863e-01 6.053961053142e-01 6.105923188226e-01 6.158041043992e-01 6.210157675546e-01 6.262073209527e-01 6.314169956793e-01 6.365976753976e-01 6.417797344374e-01 6.469541676415e-01 6.520971775735e-01 6.572490509312e-01 6.623602076766e-01 6.674637969326e-01 6.725514014703e-01 6.775947008419e-01 6.826404455461e-01 6.876361114251e-01 6.926104134156e-01 6.975621269883e-01 7.024590033031e-01 7.073497528436e-01 7.121782449281e-01 7.169797904939e-01 7.217489667022e-01 7.264510100270e-01 7.311402391883e-01 7.357584381016e-01 7.403374362121e-01 7.448789051408e-01 7.493415256633e-01 7.537833394496e-01 7.581460827424e-01 7.624596234464e-01 7.667282368839e-01 7.709071266793e-01 7.750590956882e-01 7.791235934261e-01 7.831267702849e-01 7.870813449510e-01 7.909363624724e-01 7.947544807621e-01 7.984791348424e-01 8.021332001386e-01 8.057331410643e-01 8.092238782594e-01 8.126684975269e-01 8.160161015108e-01 8.192820276689e-01 8.224884444228e-01 8.255772237511e-01 8.286138886542e-01 8.315476330187e-01 8.343880745967e-01 8.371662653474e-01 8.398194159731e-01 8.424116642737e-01 8.448971388896e-01 8.472824965548e-01 8.495997128510e-01 8.517841580260e-01 8.539039568636e-01 8.559109579497e-01 8.578103341382e-01 8.596378339030e-01 8.613279121447e-01 8.629445186283e-01 8.644494322819e-01 8.658376738464e-01 8.671507618872e-01 8.683239133949e-01 8.694154229165e-01 8.703952122394e-01 8.712512305841e-01 8.720306608316e-01 8.726677773322e-01 8.732187550580e-01 8.736555912440e-01 8.739651433097e-01 8.741966055244e-01 8.742834512801e-01 8.742813763303e-01 8.741660039409e-01 8.739209856211e-01 8.735954514859e-01 8.731274923037e-01 8.725661530828e-01 8.718956949669e-01 8.710925777854e-01 8.702070923757e-01 8.691856623987e-01 8.680676547725e-01 8.668429751094e-01 8.654897764860e-01 8.640548854728e-01 8.624863532745e-01 8.608227722591e-01 8.590568747153e-01 8.571650868673e-01 8.551946064565e-01 8.530995546560e-01 8.509095627593e-01 8.486249049014e-01 8.462202960604e-01 8.437409207952e-01 8.411438355683e-01 8.384594330825e-01 8.356865751886e-01 8.328036243996e-01 8.298526100726e-01 8.267951301913e-01 8.236580557051e-01 8.204436258997e-01 8.171301732335e-01 8.137552840866e-01 8.102887633383e-01 8.067550166694e-01 8.031545681988e-01 7.994717634059e-01 7.957409765646e-01 7.919319403809e-01 7.880717436715e-01 7.841596922282e-01 7.801835239096e-01 7.761749672570e-01 7.721081993465e-01 7.680068305630e-01 7.638740073280e-01 7.596988303878e-01 7.555105549184e-01 7.512851006709e-01 7.470509095297e-01 7.428047952812e-01 7.385415723436e-01 7.342902455010e-01 7.300283441586e-01 7.257832609266e-01 7.215517859704e-01 7.173335321517e-01 7.131527577128e-01 7.089934954740e-01 7.048797369129e-01 7.008107130374e-01 6.967871187360e-01 6.928346760370e-01 6.889324461122e-01 6.851123843552e-01 6.813683110116e-01 6.777054970997e-01 6.741470853187e-01 6.706743105810e-01 6.673213618170e-01 6.640773234078e-01 6.609521535266e-01 6.579655113252e-01 6.551021743700e-01 6.523922164933e-01 6.498269753889e-01 6.474152805679e-01 6.451774982008e-01 6.430945438609e-01 6.412012583773e-01 6.394828764322e-01 6.379510574006e-01 6.366215312432e-01 6.354763327734e-01 6.345478018251e-01 6.338182884042e-01 6.333017277654e-01 6.330094920447e-01 6.329225489080e-01 6.330707239583e-01 6.334355066766e-01 6.340257907101e-01 6.348522384007e-01 6.358943826143e-01 6.371796586776e-01 6.386850498743e-01 6.404209974273e-01 6.423921747565e-01 6.445771702526e-01 6.469998145856e-01 6.496356050396e-01 6.524936627612e-01 6.555731096208e-01 6.588535828645e-01 6.623573148190e-01 6.660537243471e-01 6.699543988025e-01 6.740538993029e-01 6.783321114216e-01 6.828060203056e-01 6.874485637896e-01 6.922647199085e-01 6.972512526052e-01 7.023856341397e-01 7.076874363556e-01 7.131210938475e-01 7.186987671272e-01 7.244108389131e-01 7.302365816046e-01 7.361945932927e-01 7.422489589478e-01 7.484127712027e-01 7.546747894510e-01 7.610130051156e-01 7.674481446185e-01 7.739442373348e-01 7.805143915872e-01 7.871456349058e-01 7.938198204220e-01 8.005549787131e-01 8.073135296509e-01 8.141139775264e-01 8.209396497557e-01 8.277746422523e-01 8.346387539892e-01 8.414928726415e-01 8.483565478910e-01 8.552146723494e-01 8.620501210892e-01 8.688855820517e-01 8.756793820827e-01 8.824533370453e-01 8.891946626113e-01 8.958829085266e-01 9.025449284657e-01 9.091394504653e-01 9.156869859098e-01 9.221784236495e-01 9.285896002456e-01 9.349537867555e-01 9.412245962442e-01 9.474259180454e-01 9.535506217074e-01 9.595715536429e-01 9.655258022124e-01 9.713674624894e-01 9.771205040577e-01 9.827807050565e-01 9.883178062354e-01 9.937702919250e-01 9.990958290984e-01 1.004316065437e+00 1.009429509887e+00 1.014406988945e+00 1.019285943801e+00 1.024028138185e+00 1.028650268191e+00 1.033157830977e+00 1.037519952920e+00 1.041773597082e+00 1.045886302195e+00 1.049869867701e+00 1.053733951849e+00 1.057448026861e+00 1.061047988509e+00 1.064507426576e+00 1.067835048016e+00 1.071042819864e+00 1.074104145530e+00 1.077051663736e+00 1.079862134762e+00 1.082543876557e+00 1.085112039819e+00 1.087540948834e+00 1.089862245899e+00 1.092059284801e+00 1.094137067585e+00 1.096113476120e+00 1.097965166058e+00 1.099722577538e+00 1.101371721400e+00 1.102920135908e+00 1.104383875971e+00 1.105743857550e+00 1.107030826910e+00 1.108230807544e+00 1.109357906819e+00 1.110423242907e+00 1.111413875448e+00 1.112360173411e+00 1.113245713433e+00 1.114090020386e+00 1.114903582613e+00 1.115675958734e+00 1.116438605528e+00 1.117177770773e+00 1.117912656755e+00 1.118654768814e+00 1.119393639219e+00 1.120164779974e+00 1.120951133388e+00 1.121773404062e+00 1.122648819837e+00 1.123559855008e+00 1.124551328916e+00 1.125600113580e+00 1.126729992884e+00 1.127957175268e+00 1.129266763659e+00 1.130698022528e+00 1.132233275849e+00 1.133891590093e+00 1.135692783954e+00 1.137617121934e+00 1.139704805532e+00 1.141938830955e+00 1.144334110923e+00 1.146909870290e+00 1.149645356769e+00 1.152577506768e+00 1.155688899720e+00 1.158987445781e+00 1.162496745072e+00 1.166188395698e+00 1.170097609977e+00 1.174207412265e+00 1.178518848256e+00 1.183053170203e+00 1.187781549540e+00 1.192728124989e+00 1.197882856988e+00 1.203234689768e+00 1.208802524250e+00 1.214560447636e+00 1.220519409006e+00 1.226673191765e+00 1.233005986845e+00 1.239528854916e+00 1.246217625216e+00 1.253075873846e+00 1.260093503079e+00 1.267255516415e+00 1.274562498898e+00 1.281995809833e+00 1.289549995247e+00 1.297213209817e+00 1.304969633583e+00 1.312814304051e+00 1.320727210450e+00 1.328700079444e+00 1.336717417257e+00 1.344765912672e+00 1.352830038315e+00 1.360895885341e+00 1.368952984293e+00 1.376978223864e+00 1.384962863295e+00 1.392889182363e+00 1.400738916369e+00 1.408503052231e+00 1.416156032341e+00 1.423691671350e+00 1.431088045298e+00 1.438330093918e+00 1.445408813327e+00 1.452297145491e+00 1.458991065809e+00 1.465467992396e+00 1.471712250752e+00 1.477719026639e+00 1.483456500968e+00 1.488929179091e+00 1.494114480125e+00 1.498992771020e+00 1.503569354712e+00 1.507811318514e+00 1.511719125340e+00 1.515282722896e+00 1.518479251304e+00 1.521317428278e+00 1.523768885865e+00 1.525838330673e+00 1.527515660699e+00 1.528782706502e+00 1.529655488736e+00 1.530107549768e+00 1.530146472172e+00 1.529769642255e+00 1.528962723750e+00 1.527745165991e+00 1.526097190751e+00 1.524032933288e+00 1.521555397384e+00 1.518655048033e+00 1.515360952136e+00 1.511657275162e+00 1.507565976929e+00 1.503099612351e+00 1.498251731272e+00 1.493064365680e+00 1.487525915516e+00 1.481669551480e+00 1.475514160680e+00 1.469067230989e+00 1.462373125328e+00 1.455437513545e+00 1.448294935010e+00 1.440982347948e+00 1.433509226711e+00 1.425935219998e+00 1.418272023586e+00 1.410567077833e+00 1.402865909882e+00 1.395185527071e+00 1.387594080247e+00 1.380118040811e+00 1.372801053461e+00 1.365702834902e+00 1.358847484759e+00 1.352301221453e+00 1.346096194828e+00 1.340284734538e+00 1.334916766304e+00 1.330022126742e+00 1.325662828289e+00 1.321864510922e+00 1.318669598376e+00 1.316122198401e+00 1.314238973374e+00 1.313067302568e+00 1.312615233289e+00 1.312911682994e+00 1.313974191661e+00 1.315799808533e+00 1.318412128212e+00 1.321792827273e+00 1.325943750283e+00 1.330857109831e+00 1.336498639008e+00 1.342865560109e+00 1.349911296801e+00 1.357611400840e+00 1.365932397718e+00 1.374809406708e+00 1.384226349837e+00 1.394106544696e+00 1.404406040498e+00 1.415078245428e+00 1.426039737842e+00 1.437258581308e+00 1.448651633904e+00 1.460161184780e+00 1.471740247906e+00 1.483296574507e+00 1.494795968474e+00 1.506159292425e+00 1.517327750723e+00 1.528256348475e+00 1.538866247973e+00 1.549122230982e+00 1.558960597034e+00 1.568333274461e+00 1.577202776635e+00 1.585512295256e+00 1.593238289558e+00 1.600331407067e+00 1.606768621676e+00 1.612526796251e+00 1.617568076445e+00 1.621897934079e+00 1.625484814970e+00 1.628328763559e+00 1.630435724258e+00 1.631790827910e+00 1.632429107199e+00 1.632343239494e+00 1.631563066939e+00 1.630124585469e+00 1.628037470205e+00 1.625368186680e+00 1.622141561047e+00 1.618411327069e+00 1.614249190838e+00 1.609688043615e+00 1.604822840652e+00 1.599708684775e+00 1.594417285046e+00 1.589046166312e+00 1.583651493198e+00 1.578340427666e+00 1.573187337967e+00 1.568275504377e+00 1.563706264845e+00 1.559541437936e+00 1.555886143388e+00 1.552801044447e+00 1.550365144693e+00 1.548656376938e+00 1.547713018459e+00 1.547613349412e+00 1.548383275210e+00 1.550058991676e+00 1.552679195683e+00 1.556231577489e+00 1.560745167183e+00 1.566194454642e+00 1.572560495695e+00 1.579830063530e+00 1.587937029774e+00 1.596863053998e+00 1.606530570576e+00 1.616880455139e+00 1.627857408130e+00 1.639361120458e+00 1.651338656544e+00 1.663696364925e+00 1.676346587855e+00 1.689225204042e+00 1.702223735974e+00 1.715281510903e+00 1.728308834707e+00 1.741227263731e+00 1.753972430375e+00 1.766457785277e+00 1.778636956033e+00 1.790432228054e+00 1.801791816689e+00 1.812673848850e+00 1.823008649940e+00 1.832782407474e+00 1.841936839561e+00 1.850446412154e+00 1.858295421111e+00 1.865440437092e+00 1.871889783957e+00 1.877613285741e+00 1.882604428607e+00 1.886878775893e+00 1.890409027627e+00 1.893229054250e+00 1.895337296105e+00 1.896742423467e+00 1.897486965736e+00 1.897569900759e+00 1.897044770362e+00 1.895933082829e+00 1.894275584445e+00 1.892135041026e+00 1.889537523838e+00 1.886568525087e+00 1.883275547992e+00 1.879729272515e+00 1.876021589305e+00 1.872207321056e+00 1.868401806275e+00 1.864681071715e+00 1.861138050104e+00 1.857893583476e+00 1.855014817995e+00 1.852637043550e+00 1.850841502165e+00 1.849721560010e+00 1.849393799543e+00 1.849912274311e+00 1.851380405885e+00 1.853851592789e+00 1.857368785628e+00 1.861996982521e+00 1.867720266245e+00 1.874568928893e+00 1.882514381561e+00 1.891511677848e+00 1.901528679313e+00 1.912459634161e+00 1.924236618543e+00 1.936736261921e+00 1.949829163096e+00 1.963396157814e+00 1.977256509477e+00 1.991284220502e+00 2.005300232492e+00 2.019133650389e+00 2.032644148233e+00 2.045634568552e+00 2.057978163928e+00 2.069516160128e+00 2.080097994238e+00 2.089627127750e+00 2.097960523824e+00 2.105026385660e+00 2.110744153643e+00 2.115042027514e+00 2.117909574461e+00 2.119296817082e+00 2.119232421374e+00 2.117732485903e+00 2.114826218914e+00 2.110609989889e+00 2.105128483851e+00 2.098507912434e+00 2.090859757065e+00 2.082292417973e+00 2.072979355157e+00 2.063041403743e+00 2.052647826063e+00 2.041961284404e+00 2.031120537036e+00 2.020307715568e+00 2.009646414404e+00 1.999286653449e+00 1.989357518279e+00 1.979949401358e+00 1.971178861494e+00 1.963089304390e+00 1.955741175460e+00 1.949160228008e+00 1.943321202643e+00 1.938226295100e+00 1.933798677287e+00 1.929974086550e+00 1.926659791477e+00 1.923722885989e+00 1.921051846120e+00 1.918480253325e+00 1.915856436080e+00 1.913019017802e+00 1.909781392319e+00 1.905990132122e+00 1.901462071968e+00 1.896041847331e+00 1.889585624615e+00 1.881945653336e+00 1.873021827614e+00 1.862708133887e+00 1.850944083995e+00 1.837696941495e+00 1.822956515359e+00 1.806765131497e+00 1.789187937653e+00 1.770340701038e+00 1.750373132013e+00 1.729474345875e+00 1.707875787480e+00 1.685827899332e+00 1.663624422497e+00 1.641556518083e+00 1.619942655988e+00 1.599086550107e+00 1.579269082343e+00 1.560762418036e+00 1.543761633284e+00 1.528438382836e+00 1.514881103299e+00 1.503091336697e+00 1.493043835031e+00 1.484577236936e+00 1.477519878056e+00 1.471629952686e+00 1.466602292646e+00 1.462175966740e+00 1.458010106580e+00 1.453850640878e+00 1.449446905740e+00 1.444568591933e+00 1.439126194329e+00 1.432992891170e+00 1.426186236825e+00 1.418782751912e+00 1.410849964100e+00 1.402624876754e+00 1.394256280347e+00 1.385981576003e+00 1.378042517151e+00 1.370561838115e+00 1.363752476539e+00 1.357633074674e+00 1.352203251036e+00 1.347418032674e+00 1.343011969682e+00 1.338811153931e+00 1.334445503556e+00 1.329535054177e+00 1.323765224310e+00 1.316664198125e+00 1.307967933147e+00 1.297376130411e+00 1.284661523023e+00 1.269825921683e+00 1.252826436124e+00 1.233901457877e+00 1.213372800288e+00 1.191643113947e+00 1.169382262182e+00 1.147186456904e+00 1.125840308671e+00 1.106123502818e+00 1.088688227468e+00 1.074240594260e+00 1.063174661860e+00 1.055759512586e+00 1.052036017433e+00 1.051707838849e+00 1.054392646305e+00 1.059416927207e+00 1.066047079710e+00 1.073522353094e+00 1.081007645123e+00 1.087828768478e+00 1.093323473781e+00 1.096980444830e+00 1.098427147230e+00 1.097364415824e+00 1.093678447906e+00 1.087292015329e+00 1.078268785171e+00 1.066741898850e+00 1.052888496903e+00 1.037016182273e+00 1.019432098562e+00 1.000580172356e+00 9.809649687421e-01 9.611511654072e-01 9.418542399326e-01 9.237677561716e-01 9.076881479055e-01 8.943667969333e-01 8.844394242130e-01 8.784523746156e-01 8.766451736465e-01 8.790559739052e-01 8.854242241443e-01 8.952334056315e-01 9.078442641907e-01 9.224412323977e-01 9.382669917869e-01 9.545565712085e-01 9.706234080910e-01 9.859427849088e-01 9.999878143978e-01 1.012397551704e+00 1.022813027085e+00 1.030893751979e+00 1.036379399407e+00 1.038950768955e+00 1.038406156636e+00 1.034616805882e+00 1.027569787648e+00 1.017523014941e+00 1.004907477832e+00 9.904904176597e-01 9.752771831806e-01 9.604504942436e-01 9.473362223643e-01 9.370940803879e-01 9.306635778966e-01 9.243903832319e-01 9.161018424749e-01 9.141932056424e-01 9.230546772450e-01 9.382250575098e-01 9.504187734748e-01 9.538588720317e-01 9.508875955174e-01 9.493083856807e-01 9.546448099219e-01 9.644359796471e-01 9.705606916305e-01 9.669980880822e-01 9.554706148467e-01 9.442773753503e-01 9.410945518833e-01 9.458810269679e-01 9.512377518208e-01 9.499028489397e-01 9.415985742828e-01 9.332326279539e-01 9.323881133588e-01 9.397701167727e-01 9.483460875013e-01 9.502249762141e-01 9.440616490062e-01 9.363093691485e-01 9.354130760117e-01 9.438109285176e-01 9.556879095121e-01 9.629917755868e-01 9.633118741456e-01 9.621731160443e-01 9.679307037895e-01 9.837239648020e-01 1.004489312435e+00 1.021869562504e+00 1.021000089839e+00 9.350980300210e-01 8.598355291429e-01 9.126363846542e-01 1.024482183467e+00 1.058643627214e+00 9.844337374010e-01 9.021432164853e-01 9.422802344629e-01 1.064498190835e+00 1.126997296700e+00 1.073800337138e+00 9.756638490372e-01 9.633889243116e-01 1.046945715589e+00 1.099768018609e+00 1.043144518372e+00 9.273229179906e-01 8.957738870405e-01 9.931842608041e-01 1.086272785233e+00 1.066947758667e+00 9.542341334682e-01 8.794997408959e-01 9.381950473288e-01 1.034416396806e+00 1.039458497642e+00 9.417880990775e-01 8.588773413418e-01 9.159171145521e-01 1.043728062834e+00 1.095693271798e+00 1.026741045724e+00 9.224303773719e-01 9.281578255537e-01 1.042254487563e+00 1.115151598318e+00 1.052929273238e+00 8.944758148284e-01 8.164175861060e-01 9.474536158194e-01 1.140502322311e+00 1.221076589741e+00 1.132015295861e+00 9.247829948582e-01 7.522944900305e-01 7.785185029740e-01 9.361568392889e-01 1.063996735787e+00 1.097099603601e+00 1.040550881684e+00 9.297614065205e-01 8.162660879834e-01 7.689391859461e-01 8.335260948542e-01 9.640496000969e-01 1.066092554117e+00 1.073799151269e+00 9.831131107947e-01 8.666221183825e-01 8.433824790441e-01 9.376653163672e-01 1.040394166908e+00 1.062060748050e+00 1.001120837150e+00 9.310058135198e-01 9.292596809276e-01 9.791658275129e-01 1.001093020114e+00 9.586282440503e-01 8.946441273455e-01 8.887357679129e-01 9.529104777397e-01 1.013675166242e+00 1.010027289578e+00 9.473390893712e-01 8.873342662540e-01 8.890115846993e-01 9.421988492199e-01 9.937980180111e-01 1.012580323675e+00 9.992178410044e-01 9.637991208243e-01 9.141221474375e-01 8.678916301909e-01 8.588797780068e-01 9.006747584519e-01 9.522144359460e-01 9.534344640637e-01 8.822858879298e-01 7.839879686424e-01 7.513867227384e-01 8.127110742977e-01 8.814000167443e-01 8.761544957966e-01 7.950301032447e-01 7.187676182808e-01 7.405846553088e-01 8.323611995980e-01 8.922135025784e-01 8.715908668702e-01 8.034694373832e-01 7.744733142219e-01 8.315292043825e-01 9.194413873552e-01 9.645320551788e-01 9.451058993696e-01 8.929599799029e-01 8.606692506943e-01 8.680697312353e-01 8.828935378201e-01 8.651577357519e-01 8.104912588893e-01 7.568675533443e-01 7.497580033265e-01 7.824369575637e-01 8.000700816448e-01 7.655815943541e-01 7.045489677860e-01 7.007122721131e-01 7.945069596059e-01 9.103253971658e-01 9.574118257619e-01 9.102863991268e-01 8.277868354225e-01 8.194642704690e-01 9.098422533134e-01 9.979482124090e-01 9.985069198397e-01 9.166916848320e-01 8.451484705518e-01 9.030469991779e-01
 9.446025309342e-01 9.420041281070e-01 9.407670340055e-01 9.399212110830e-01 9.379175282467e-01 9.348453827817e-01 9.322660467384e-01 9.310014293558e-01 9.300249923587e-01 9.279140392243e-01 9.247921628867e-01 9.221754805490e-01 9.208968642299e-01 9.198998016952e-01 9.176816789266e-01 9.144332318177e-01 9.117928116597e-01 9.105104590793e-01 9.093957469384e-01 9.070268424935e-01 9.037218543014e-01 9.010559044919e-01 8.997090166951e-01 8.985528174680e-01 8.961748845011e-01 8.928094557565e-01 8.900666342629e-01 8.887139969299e-01 8.875519442508e-01 8.850677374957e-01 8.815848596478e-01 8.788222291771e-01 8.774634058909e-01 8.761825755244e-01 8.735177841825e-01 8.699145353561e-01 8.671361816007e-01 8.658094995950e-01 8.645020433285e-01 8.617041508033e-01 8.579822270767e-01 8.552191470150e-01 8.539444027655e-01 8.525705732209e-01 8.496743252557e-01 8.459863493975e-01 8.433026933920e-01 8.419399163062e-01 8.403396999470e-01 8.373022933400e-01 8.336547423403e-01 8.310385914359e-01 8.295701675990e-01 8.276754106663e-01 8.243649969124e-01 8.206460471244e-01 8.180727497393e-01 8.165383015339e-01 8.144684919325e-01 8.110458674145e-01 8.073068465056e-01 8.046952968183e-01 8.031079455618e-01 8.010733608884e-01 7.977677981543e-01 7.941026540854e-01 7.914249791456e-01 7.896910307275e-01 7.876248918480e-01 7.844954325883e-01 7.810038874027e-01 7.782381211103e-01 7.762358364473e-01 7.740216078052e-01 7.709610670542e-01 7.675666679144e-01 7.647156900340e-01 7.624391918044e-01 7.599596047050e-01 7.568181428075e-01 7.534455283407e-01 7.504991931160e-01 7.479877956539e-01 7.453034785344e-01 7.420669455555e-01 7.386329648238e-01 7.355829726420e-01 7.329205407752e-01 7.300978033923e-01 7.267927586169e-01 7.233110653652e-01 7.201485005873e-01 7.173564334031e-01 7.144939824229e-01 7.112071798378e-01 7.076914316267e-01 7.044216535543e-01 7.015196271135e-01 6.986261331114e-01 6.953877962372e-01 6.918948180841e-01 6.885330940590e-01 6.854988241112e-01 6.825683355240e-01 6.793879031712e-01 6.759322982468e-01 6.725139650690e-01 6.693549679533e-01 6.663278066205e-01 6.631558449815e-01 6.597529645243e-01 6.563111939903e-01 6.530373620565e-01 6.498980194271e-01 6.466856201269e-01 6.433059504537e-01 6.398742756534e-01 6.365297165334e-01 6.332646254868e-01 6.299679129562e-01 6.265824857860e-01 6.231635616986e-01 6.197864658657e-01 6.164311794629e-01 6.130306545083e-01 6.095914090960e-01 6.061737798611e-01 6.027868532785e-01 5.993635129525e-01 5.958661193839e-01 5.923486695118e-01 5.888932457586e-01 5.854893826507e-01 5.820277538755e-01 5.784472187347e-01 5.748398744944e-01 5.713198944630e-01 5.678694052616e-01 5.643567057349e-01 5.607147472266e-01 5.570319061399e-01 5.534308492218e-01 5.499057596315e-01 5.463285249005e-01 5.426287117346e-01 5.388904857693e-01 5.352157991606e-01 5.315932891898e-01 5.279304277869e-01 5.241827600529e-01 5.204044993761e-01 5.166648779247e-01 5.129466292988e-01 5.091891778545e-01 5.053866927288e-01 5.015811082699e-01 4.977849033286e-01 4.939695683905e-01 4.901225915832e-01 4.862708447165e-01 4.824376778732e-01 4.785921208278e-01 4.746965015547e-01 4.707682885918e-01 4.668694431885e-01 4.630068027700e-01 4.591134504914e-01 4.551558459669e-01 4.511778373938e-01 4.472391585153e-01 4.433334971682e-01 4.393919523261e-01 4.353881980767e-01 4.313830751575e-01 4.274190892248e-01 4.234646609293e-01 4.194665428209e-01 4.154310490841e-01 4.114120900140e-01 4.074265280649e-01 4.034294309388e-01 3.993788949078e-01 3.953115637038e-01 3.912788329805e-01 3.872684708796e-01 3.832289916152e-01 3.791439301851e-01 3.750514957308e-01 3.709886147221e-01 3.669402987058e-01 3.628613221306e-01 3.587491169680e-01 3.546392309221e-01 3.505505974506e-01 3.464575797078e-01 3.423398735870e-01 3.382027693506e-01 3.340709650412e-01 3.299526938666e-01 3.258242774906e-01 3.216746962282e-01 3.175165550903e-01 3.133645117872e-01 3.092131828838e-01 3.050529387528e-01 3.008777578382e-01 2.967021677606e-01 2.925339525684e-01 2.883580509969e-01 2.841681813604e-01 2.799756156003e-01 2.757888928933e-01 2.716004754706e-01 2.674058948837e-01 2.632001453312e-01 2.589943563254e-01 2.547985411979e-01 2.505970626957e-01 2.463857534261e-01 2.421737903016e-01 2.379669150301e-01 2.337623466936e-01 2.295553244371e-01 2.253447353394e-01 2.211355668472e-01 2.169344400925e-01 2.127310480439e-01 2.085286105739e-01 2.043318029781e-01 2.001391699576e-01 1.959490806787e-01 1.917628560247e-01 1.875811446762e-01 1.834062985655e-01 1.792396695214e-01 1.750779943339e-01 1.709219969679e-01 1.667788512127e-01 1.626429349495e-01 1.585176702335e-01 1.544038885756e-01 1.502999438730e-01 1.462135249408e-01 1.421457718364e-01 1.380893836842e-01 1.340509613207e-01 1.300342752540e-01 1.260393780837e-01 1.220718329175e-01 1.181296928317e-01 1.142135092666e-01 1.103349822541e-01 1.064939156480e-01 1.026882475232e-01 9.893253134745e-02 9.522688320086e-02 9.157686038252e-02 8.799335314628e-02 8.447752500520e-02 8.104272143080e-02 7.770360935776e-02 7.446326077112e-02 7.134078175960e-02 6.835357192333e-02 6.551165866591e-02 6.283907900774e-02 6.035916255197e-02 5.809164123699e-02 5.606465419942e-02 5.430234531969e-02 5.282915516319e-02 5.167005643408e-02 5.084493312979e-02 5.036809398306e-02 5.024891528530e-02 5.048796566787e-02 5.107797567268e-02 5.200570369593e-02 5.325346572503e-02 5.479555625333e-02 5.660507135074e-02 5.866028474841e-02 6.093099803721e-02 6.339032588274e-02 6.602076478294e-02 6.879575872853e-02 7.169928324152e-02 7.471879180217e-02 7.783199080119e-02 8.102900908553e-02 8.429980101511e-02 8.763325996872e-02 9.102238571346e-02 9.445981369075e-02 9.793507228791e-02 1.014469669017e-01 1.049885509790e-01 1.085536449102e-01 1.121443880538e-01 1.157510104380e-01 1.193719539139e-01 1.230055599380e-01 1.266468740170e-01 1.302983181891e-01 1.339552099853e-01 1.376140558791e-01 1.412750179236e-01 1.449363314248e-01 1.485951950455e-01 1.522539885125e-01 1.559084291154e-01 1.595578759297e-01 1.632024514730e-01 1.668395602317e-01 1.704694847022e-01 1.740916324362e-01 1.777017784367e-01 1.813030010723e-01 1.848954584273e-01 1.884741443006e-01 1.920422618192e-01 1.955971514185e-01 1.991342445624e-01 2.026608549354e-01 2.061737025128e-01 2.096709671891e-01 2.131562039272e-01 2.166224938360e-01 2.200689015376e-01 2.235032383218e-01 2.269168430568e-01 2.303179330883e-01 2.337028396301e-01 2.370630330040e-01 2.404060819303e-01 2.437281700580e-01 2.470288839820e-01 2.503163037112e-01 2.535791446131e-01 2.568208291121e-01 2.600404436518e-01 2.632309959210e-01 2.664047681347e-01 2.695580321628e-01 2.726852240930e-01 2.757926383338e-01 2.788696059080e-01 2.819202528179e-01 2.849523951673e-01 2.879571960339e-01 2.909429137145e-01 2.939018069725e-01 2.968275639731e-01 2.997310442169e-01 3.026072274498e-01 3.054611546770e-01 3.082938007671e-01 3.110907674294e-01 3.138624550519e-01 3.166051039741e-01 3.193184329218e-01 3.220118270327e-01 3.246707239626e-01 3.272999638723e-01 3.299030046330e-01 3.324694350399e-01 3.350128770417e-01 3.375261177147e-01 3.400032570872e-01 3.424552770675e-01 3.448704475721e-01 3.472547534347e-01 3.496127173934e-01 3.519331937224e-01 3.542261075857e-01 3.564839261222e-01 3.587053254682e-01 3.609007221533e-01 3.630576021235e-01 3.651837104654e-01 3.672776071100e-01 3.693305224427e-01 3.713573657571e-01 3.733455157983e-01 3.752989686129e-01 3.772226378869e-01 3.791034494334e-01 3.809531982004e-01 3.827681386530e-01 3.845443680949e-01 3.862912655477e-01 3.879938030889e-01 3.896632573775e-01 3.912997042455e-01 3.928944666466e-01 3.944579285643e-01 3.959796891519e-01 3.974619840989e-01 3.989139294469e-01 4.003228426474e-01 4.016997724237e-01 4.030347534238e-01 4.043268744969e-01 4.055895887971e-01 4.068087917090e-01 4.079944313787e-01 4.091415778142e-01 4.102427153394e-01 4.113126391599e-01 4.123402852171e-01 4.133321921512e-01 4.142883455197e-01 4.151965478741e-01 4.160719949343e-01 4.169072705520e-01 4.177028760156e-01 4.184674512280e-01 4.191821583411e-01 4.198639231395e-01 4.205058109509e-01 4.211049750953e-01 4.216749195350e-01 4.221974157108e-01 4.226844814686e-01 4.231334643005e-01 4.235374365113e-01 4.239127253237e-01 4.242427301947e-01 4.245366231189e-01 4.247943620764e-01 4.250062636900e-01 4.251883388107e-01 4.253289585643e-01 4.254313425313e-01 4.255014054374e-01 4.255262044212e-01 4.255206713594e-01 4.254763257134e-01 4.253939544049e-01 4.252813687326e-01 4.251252900076e-01 4.249388122536e-01 4.247173041360e-01 4.244560506834e-01 4.241699694785e-01 4.238411121278e-01 4.234851229283e-01 4.230941173425e-01 4.226666147348e-01 4.222151079948e-01 4.217264293056e-01 4.212112277647e-01 4.206645398793e-01 4.200833464018e-01 4.194820312034e-01 4.188461793101e-01 4.181857288546e-01 4.174985997939e-01 4.167810133986e-01 4.160455338720e-01 4.152810717885e-01 4.144949735897e-01 4.136867537052e-01 4.128525384866e-01 4.120041980338e-01 4.111329730180e-01 4.102427414928e-01 4.093370913543e-01 4.084103648218e-01 4.074744653709e-01 4.065216985668e-01 4.055563872182e-01 4.045805725827e-01 4.035888813367e-01 4.025968775051e-01 4.015943207460e-01 4.005838156147e-01 3.995708893883e-01 3.985500652875e-01 3.975348491601e-01 3.965158671690e-01 3.954998405656e-01 3.944878212714e-01 3.934774713061e-01 3.924797878055e-01 3.914878758906e-01 3.905060353393e-01 3.895374478475e-01 3.885811335668e-01 3.876477422983e-01 3.867284326377e-01 3.858289880190e-01 3.849532948185e-01 3.841016878316e-01 3.832785596863e-01 3.824837873938e-01 3.817208260498e-01 3.809907796464e-01 3.802970344825e-01 3.796426208267e-01 3.790255020933e-01 3.784532759712e-01 3.779248074443e-01 3.774461776707e-01 3.770149442512e-01 3.766362237202e-01 3.763126617995e-01 3.760427912633e-01 3.758364009757e-01 3.756877280976e-01 3.756029575863e-01 3.755860911521e-01 3.756336560683e-01 3.757549170385e-01 3.759433199375e-01 3.762072285704e-01 3.765498972579e-01 3.769654224150e-01 3.774675808627e-01 3.780429444342e-01 3.787070613533e-01 3.794551652016e-01 3.802851804154e-01 3.812092317620e-01 3.822135986392e-01 3.833141487902e-01 3.845054262366e-01 3.857839153424e-01 3.871631024743e-01 3.886270981346e-01 3.901932524728e-01 3.918503665617e-01 3.936003985334e-01 3.954533510398e-01 3.973927947484e-01 3.994364962369e-01 4.015722367561e-01 4.038018933030e-01 4.061337369016e-01 4.085508341141e-01 4.110715896710e-01 4.136824065562e-01 4.163849904854e-01 4.191864783248e-01 4.220708753406e-01 4.250528708040e-01 4.281223752242e-01 4.312791632475e-01 4.345281647730e-01 4.378564089528e-01 4.412751028790e-01 4.447759864985e-01 4.483543939592e-01 4.520204908964e-01 4.557569723041e-01 4.595770395210e-01 4.634709694636e-01 4.674319046585e-01 4.714760611875e-01 4.755784644369e-01 4.797562790802e-01 4.839992756568e-01 4.882972669588e-01 4.926725165933e-01 4.970924510695e-01 5.015792866983e-01 5.061227936990e-01 5.107084226227e-01 5.153642354181e-01 5.200516974129e-01 5.247966825876e-01 5.295867201418e-01 5.344091831465e-01 5.392915472623e-01 5.441931661406e-01 5.491431418015e-01 5.541281506135e-01 5.591325459081e-01 5.641874334162e-01 5.692499684775e-01 5.743500622020e-01 5.794740584559e-01 5.846068861683e-01 5.897801367951e-01 5.949490536859e-01 6.001452942304e-01 6.053551656636e-01 6.105623568820e-01 6.157989343696e-01 6.210213826908e-01 6.262589381142e-01 6.315023106001e-01 6.367291403710e-01 6.419768508038e-01 6.471999639692e-01 6.524264742480e-01 6.576501708906e-01 6.628438831937e-01 6.680510170306e-01 6.732214232471e-01 6.783843644982e-01 6.835367208820e-01 6.886475037773e-01 6.937620908427e-01 6.988305222052e-01 7.038804900990e-01 7.089101208528e-01 7.138857121840e-01 7.188599286557e-01 7.237749580551e-01 7.286619614635e-01 7.335210375515e-01 7.383142365218e-01 7.430962040658e-01 7.478104903332e-01 7.524872830710e-01 7.571270886019e-01 7.616918476505e-01 7.662360594610e-01 7.707020268959e-01 7.751214539483e-01 7.794969293682e-01 7.837854010070e-01 7.880461805862e-01 7.922216968222e-01 7.963383443450e-01 8.004048821222e-01 8.043747471028e-01 8.083078172151e-01 8.121522810187e-01 8.159216089781e-01 8.196384355201e-01 8.232479902378e-01 8.268129217551e-01 8.302801375030e-01 8.336660641023e-01 8.369944379773e-01 8.402034802946e-01 8.433619253778e-01 8.464186054735e-01 8.493807522668e-01 8.522808236993e-01 8.550563661351e-01 8.577711089116e-01 8.603792192738e-01 8.628876509674e-01 8.653257460495e-01 8.676344257860e-01 8.698740812629e-01 8.720041638514e-01 8.740236354992e-01 8.759714393699e-01 8.777840210700e-01 8.795206789460e-01 8.811444078016e-01 8.826525142935e-01 8.840831789782e-01 8.853738122172e-01 8.865838082797e-01 8.876785066371e-01 8.886519409828e-01 8.895454025913e-01 8.902963925196e-01 8.909607143316e-01 8.915094648318e-01 8.919324873333e-01 8.922720533916e-01 8.924713245850e-01 8.925761771647e-01 8.925678547653e-01 8.924304085641e-01 8.922093207936e-01 8.918469253944e-01 8.913892277908e-01 8.908196440743e-01 8.901181922725e-01 8.893332247307e-01 8.884108982876e-01 8.873900651797e-01 8.862628108423e-01 8.850048369112e-01 8.836635777425e-01 8.821892007220e-01 8.806169182296e-01 8.789421938542e-01 8.771398176924e-01 8.752591248218e-01 8.732496987393e-01 8.711465632141e-01 8.689471628790e-01 8.666268431098e-01 8.642297553741e-01 8.617146060088e-01 8.591115414344e-01 8.564181297296e-01 8.536141656879e-01 8.507409945137e-01 8.477599852061e-01 8.446988349806e-01 8.415590011762e-01 8.383182458958e-01 8.350182088957e-01 8.316246203685e-01 8.281615326362e-01 8.246338285098e-01 8.210198233364e-01 8.173593348435e-01 8.136204860659e-01 8.098280548394e-01 8.059847204336e-01 8.020751543063e-01 7.981335561639e-01 7.941357849018e-01 7.901019440103e-01 7.860361954704e-01 7.819267718701e-01 7.778067498140e-01 7.736484916766e-01 7.694799298771e-01 7.653016180269e-01 7.611054276521e-01 7.569216996471e-01 7.527286414994e-01 7.485512407960e-01 7.443901808922e-01 7.402414755306e-01 7.361312202046e-01 7.320419115480e-01 7.280009652963e-01 7.240041483774e-01 7.200525842744e-01 7.161735166209e-01 7.123472110973e-01 7.086023982300e-01 7.049358664257e-01 7.013494669354e-01 6.978691297325e-01 6.944777765884e-01 6.912038296824e-01 6.880424524488e-01 6.849976716108e-01 6.820947711261e-01 6.793154774552e-01 6.766918287018e-01 6.742140050037e-01 6.718875876801e-01 6.697384333152e-01 6.677450280849e-01 6.659404038527e-01 6.643146093283e-01 6.628720977998e-01 6.616352199133e-01 6.605833126972e-01 6.597498813210e-01 6.591176361872e-01 6.586956295457e-01 6.585012531510e-01 6.585111564167e-01 6.587582866767e-01 6.592235723770e-01 6.599148711293e-01 6.608446915266e-01 6.619908700997e-01 6.633816556869e-01 6.649947831713e-01 6.668387232811e-01 6.689199563432e-01 6.712159365695e-01 6.737523903353e-01 6.765053067838e-01 6.794789979001e-01 6.826800623356e-01 6.860830860870e-01 6.897125651394e-01 6.935377270711e-01 6.975670938285e-01 7.018010206913e-01 7.062144594514e-01 7.108279065790e-01 7.156128513897e-01 7.205748043751e-01 7.257113097172e-01 7.309981635938e-01 7.364545275440e-01 7.420490952667e-01 7.477897453606e-01 7.536678650202e-01 7.596633560683e-01 7.657952675107e-01 7.720260989378e-01 7.783709990798e-01 7.848168630589e-01 7.913445628213e-01 7.979713075536e-01 8.046627934392e-01 8.114306952425e-01 8.182642711246e-01 8.251418516368e-01 8.320848151589e-01 8.390548017305e-01 8.460694098610e-01 8.531139428624e-01 8.601690092013e-01 8.672554070779e-01 8.743352058941e-01 8.814263586516e-01 8.885152566596e-01 8.955823991288e-01 9.026527463424e-01 9.096825049135e-01 9.166952149376e-01 9.236770560016e-01 9.306063616764e-01 9.375119328828e-01 9.443491532797e-01 9.511421607826e-01 9.578792649630e-01 9.645356573445e-01 9.711446547512e-01 9.776618124768e-01 9.841100657665e-01 9.904816099152e-01 9.967490529765e-01 1.002947026274e+00 1.009035245179e+00 1.015029537569e+00 1.020930426435e+00 1.026707315295e+00 1.032397740378e+00 1.037962062112e+00 1.043415016152e+00 1.048762068968e+00 1.053969545739e+00 1.059074898174e+00 1.064042562933e+00 1.068884981836e+00 1.073610473024e+00 1.078186333270e+00 1.082651474547e+00 1.086971873188e+00 1.091156930937e+00 1.095221877589e+00 1.099131819665e+00 1.102924311631e+00 1.106572041162e+00 1.110080237870e+00 1.113467375042e+00 1.116701696848e+00 1.119818480715e+00 1.122794016673e+00 1.125635727095e+00 1.128360153788e+00 1.130939725997e+00 1.133407344149e+00 1.135744379330e+00 1.137958102626e+00 1.140063846728e+00 1.142041718756e+00 1.143919692396e+00 1.145684185611e+00 1.147343248948e+00 1.148911850515e+00 1.150373204868e+00 1.151756014790e+00 1.153047970994e+00 1.154258962909e+00 1.155404908761e+00 1.156470696814e+00 1.157487128040e+00 1.158440686628e+00 1.159345178405e+00 1.160218289753e+00 1.161043201018e+00 1.161855292370e+00 1.162640149635e+00 1.163415027940e+00 1.164193408768e+00 1.164966168595e+00 1.165766064192e+00 1.166580021077e+00 1.167427191098e+00 1.168324249035e+00 1.169255113233e+00 1.170262096139e+00 1.171326372046e+00 1.172467288980e+00 1.173705769425e+00 1.175022375579e+00 1.176461390211e+00 1.178004881039e+00 1.179667591269e+00 1.181474014240e+00 1.183401648437e+00 1.185491974749e+00 1.187728942310e+00 1.190124461162e+00 1.192700658152e+00 1.195436323542e+00 1.198365850796e+00 1.201478887790e+00 1.204776187358e+00 1.208283874150e+00 1.211974239956e+00 1.215878380339e+00 1.219986624480e+00 1.224291332235e+00 1.228820205108e+00 1.233541267308e+00 1.238480067652e+00 1.243625543138e+00 1.248966464487e+00 1.254521727439e+00 1.260265876576e+00 1.266208033256e+00 1.272342955038e+00 1.278653003763e+00 1.285150524785e+00 1.291810934330e+00 1.298637015593e+00 1.305619862894e+00 1.312742008558e+00 1.320005627191e+00 1.327389488550e+00 1.334888671628e+00 1.342491582952e+00 1.350181428665e+00 1.357951717815e+00 1.365784561614e+00 1.373668583527e+00 1.381588358723e+00 1.389532980925e+00 1.397485239734e+00 1.405427790868e+00 1.413350682949e+00 1.421231925723e+00 1.429062597917e+00 1.436821680763e+00 1.444493671927e+00 1.452068007367e+00 1.459518110014e+00 1.466839238062e+00 1.474008251840e+00 1.481007968083e+00 1.487830652912e+00 1.494448903438e+00 1.500857302984e+00 1.507036719840e+00 1.512965474481e+00 1.518644781140e+00 1.524040469425e+00 1.529153883424e+00 1.533968232530e+00 1.538458420356e+00 1.542633431244e+00 1.546459123664e+00 1.549937066664e+00 1.553054515576e+00 1.555794677674e+00 1.558162145812e+00 1.560131447567e+00 1.561704639303e+00 1.562875949509e+00 1.563626975960e+00 1.563973046413e+00 1.563889032240e+00 1.563386062499e+00 1.562458837462e+00 1.561097190425e+00 1.559320731171e+00 1.557112660984e+00 1.554486451304e+00 1.551447391495e+00 1.547990937468e+00 1.544142385918e+00 1.539892837643e+00 1.535263829465e+00 1.530272571828e+00 1.524913426043e+00 1.519232427739e+00 1.513220561702e+00 1.506912026835e+00 1.500335381162e+00 1.493490610057e+00 1.486434917854e+00 1.479172683181e+00 1.471742738315e+00 1.464187777833e+00 1.456517007617e+00 1.448796031393e+00 1.441044373011e+00 1.433302562192e+00 1.425630003710e+00 1.418040346630e+00 1.410608155032e+00 1.403361652617e+00 1.396345304139e+00 1.389626216750e+00 1.383225536516e+00 1.377211539846e+00 1.371622441105e+00 1.366499574713e+00 1.361905511374e+00 1.357859769957e+00 1.354424092343e+00 1.351625830784e+00 1.349500649449e+00 1.348087919467e+00 1.347401564269e+00 1.347482180160e+00 1.348331261030e+00 1.349970809721e+00 1.352411794651e+00 1.355640415187e+00 1.359675097754e+00 1.364486102926e+00 1.370067355436e+00 1.376401844460e+00 1.383445316783e+00 1.391190500522e+00 1.399577282764e+00 1.408572295123e+00 1.418137810513e+00 1.428202788068e+00 1.438736804717e+00 1.449664729722e+00 1.460931295007e+00 1.472488457829e+00 1.484248717539e+00 1.496173570626e+00 1.508181846347e+00 1.520209587451e+00 1.532206283229e+00 1.544084706242e+00 1.555805344067e+00 1.567293091365e+00 1.578488515339e+00 1.589346038255e+00 1.599792857515e+00 1.609797850989e+00 1.619296654993e+00 1.628245774068e+00 1.636616220927e+00 1.644349853651e+00 1.651435148477e+00 1.657825890036e+00 1.663504214018e+00 1.668459996848e+00 1.672657661396e+00 1.676113236139e+00 1.678801965029e+00 1.680735780374e+00 1.681929979319e+00 1.682375604661e+00 1.682121401191e+00 1.681168999727e+00 1.679557733843e+00 1.677336885186e+00 1.674523952933e+00 1.671194263251e+00 1.667388669691e+00 1.663163568851e+00 1.658604698876e+00 1.653752400417e+00 1.648706568984e+00 1.643530716157e+00 1.638302057298e+00 1.633122574783e+00 1.628051971815e+00 1.623195133268e+00 1.618629775722e+00 1.614432133413e+00 1.610700927493e+00 1.607490774038e+00 1.604896369928e+00 1.602971941425e+00 1.601777468503e+00 1.601382213940e+00 1.601802570345e+00 1.603103493796e+00 1.605292591483e+00 1.608382476061e+00 1.612398403455e+00 1.617307133781e+00 1.623115730519e+00 1.629788948793e+00 1.637280837715e+00 1.645573514887e+00 1.654583179285e+00 1.664279124924e+00 1.674579617679e+00 1.685413985341e+00 1.696725895888e+00 1.708411904490e+00 1.720416547495e+00 1.732649300189e+00 1.745027497808e+00 1.757488186511e+00 1.769933182563e+00 1.782306497253e+00 1.794526893626e+00 1.806525181887e+00 1.818248895488e+00 1.829616806237e+00 1.840595686304e+00 1.851118525829e+00 1.861139089632e+00 1.870631074779e+00 1.879528802595e+00 1.887827148510e+00 1.895480618517e+00 1.902465771569e+00 1.908779862493e+00 1.914378067281e+00 1.919280386807e+00 1.923461294471e+00 1.926919845093e+00 1.929676655439e+00 1.931708597769e+00 1.933056876582e+00 1.933725770492e+00 1.933729382012e+00 1.933117717397e+00 1.931895762434e+00 1.930127718818e+00 1.927845701921e+00 1.925097627970e+00 1.921962549231e+00 1.918476175427e+00 1.914737421131e+00 1.910810116468e+00 1.906773636735e+00 1.902744216172e+00 1.898780058858e+00 1.895015437373e+00 1.891538496830e+00 1.888446875736e+00 1.885874016710e+00 1.883888716234e+00 1.882619787467e+00 1.882153228751e+00 1.882564236803e+00 1.883957896399e+00 1.886365927991e+00 1.889864681727e+00 1.894478789778e+00 1.900213129977e+00 1.907087457161e+00 1.915048631235e+00 1.924076005644e+00 1.934094829008e+00 1.945009771387e+00 1.956744761963e+00 1.969144028612e+00 1.982102678025e+00 1.995459854472e+00 2.009046318108e+00 2.022726985867e+00 2.036298050374e+00 2.049611767237e+00 2.062495187644e+00 2.074767404417e+00 2.086299963474e+00 2.096910121168e+00 2.106484816223e+00 2.114898160543e+00 2.122024768563e+00 2.127806244851e+00 2.132141052626e+00 2.134993599578e+00 2.136336885110e+00 2.136138051422e+00 2.134440101682e+00 2.131244165352e+00 2.126615011136e+00 2.120631890106e+00 2.113358603267e+00 2.104936195056e+00 2.095454806526e+00 2.085060464900e+00 2.073909242240e+00 2.062126948317e+00 2.049902977260e+00 2.037377136497e+00 2.024712705640e+00 2.012077916233e+00 1.999598126247e+00 1.987436782873e+00 1.975698857993e+00 1.964498479936e+00 1.953930340656e+00 1.944043836560e+00 1.934904754067e+00 1.926514864840e+00 1.918873997757e+00 1.911960882785e+00 1.905700107790e+00 1.900036278064e+00 1.894851832676e+00 1.890030997069e+00 1.885445952036e+00 1.880927926568e+00 1.876332172004e+00 1.871479562231e+00 1.866199217753e+00 1.860328393864e+00 1.853688107187e+00 1.846136240089e+00 1.837520419996e+00 1.827720840885e+00 1.816639787062e+00 1.804195806734e+00 1.790354318729e+00 1.775097408570e+00 1.758461160216e+00 1.740507094267e+00 1.721346861445e+00 1.701132253839e+00 1.680046082067e+00 1.658325671262e+00 1.636217822981e+00 1.614014151065e+00 1.592018145114e+00 1.570522531582e+00 1.549850113879e+00 1.530261174125e+00 1.512015999452e+00 1.495315516427e+00 1.480279371995e+00 1.467010826542e+00 1.455473759734e+00 1.445606392476e+00 1.437267643621e+00 1.430214912252e+00 1.424235293485e+00 1.419000494003e+00 1.414224275654e+00 1.409624802303e+00 1.404887664509e+00 1.399835882586e+00 1.394244205479e+00 1.388012280071e+00 1.381122150454e+00 1.373535867830e+00 1.365415215354e+00 1.356860954744e+00 1.348070071151e+00 1.339312507802e+00 1.330740711950e+00 1.322648232107e+00 1.315173026323e+00 1.308423414607e+00 1.302511505385e+00 1.297310705005e+00 1.292762919942e+00 1.288629671668e+00 1.284578332141e+00 1.280340047744e+00 1.275435743146e+00 1.269532761235e+00 1.262251029802e+00 1.253211192001e+00 1.242255332715e+00 1.229150041380e+00 1.213910399953e+00 1.196659154624e+00 1.177572189000e+00 1.157130884907e+00 1.135787305459e+00 1.114200550117e+00 1.093131415485e+00 1.073268487744e+00 1.055453261736e+00 1.040312908262e+00 1.028401554627e+00 1.020114658447e+00 1.015509807880e+00 1.014518190539e+00 1.016742889643e+00 1.021613887469e+00 1.028455866965e+00 1.036435078267e+00 1.044793457847e+00 1.052741670308e+00 1.059599847792e+00 1.064811393636e+00 1.067890193935e+00 1.068536698296e+00 1.066514200958e+00 1.061729616517e+00 1.054185771245e+00 1.043943977379e+00 1.031205081711e+00 1.016186251833e+00 9.992415372953e-01 9.808051943124e-01 9.613730943225e-01 9.416231955731e-01 9.222538819018e-01 9.041076386186e-01 8.880646236102e-01 8.749534849922e-01 8.655953026838e-01 8.605482749695e-01 8.601760630175e-01 8.645200150919e-01 8.732701391281e-01 8.859062567835e-01 9.016158102652e-01 9.195388082491e-01 9.387558139659e-01 9.583753015634e-01 9.776590182794e-01 9.958876586077e-01 1.012525824563e+00 1.027089533190e+00 1.039128833962e+00 1.048306094135e+00 1.054226881436e+00 1.056596213867e+00 1.055164607300e+00 1.049759662784e+00 1.040446538336e+00 1.027443136082e+00 1.011316742539e+00 9.929400389929e-01 9.734810277820e-01 9.544453099875e-01 9.374094997779e-01 9.239530339704e-01 9.125932138786e-01 8.998648791651e-01 8.946843320352e-01 9.019350710856e-01 9.172744162063e-01 9.312418881391e-01 9.379276771194e-01 9.396685864265e-01 9.441421077218e-01 9.563880347887e-01 9.732281751462e-01 9.859906528394e-01 9.884402354273e-01 9.822042181898e-01 9.753845623139e-01 9.753855849129e-01 9.820726645651e-01 9.882465106972e-01 9.869345040605e-01 9.780482742794e-01 9.685803900112e-01 9.662487708577e-01 9.720198518829e-01 9.790985791069e-01 9.795824635491e-01 9.718587166859e-01 9.620656545337e-01 9.585615627597e-01 9.640579347217e-01 9.731398826987e-01 9.779657787565e-01 9.760606648904e-01 9.728212609771e-01 9.765962471544e-01 9.906728620170e-01 1.010079305845e+00 1.025098913276e+00 1.009781770926e+00 9.081997655412e-01 8.462519253527e-01 9.200868510550e-01 1.028232703823e+00 1.043344147496e+00 9.607940387721e-01 9.008189868543e-01 9.720010380287e-01 1.095482662375e+00 1.136371162870e+00 1.064707037052e+00 9.742155223617e-01 9.894127345442e-01 1.083375091781e+00 1.123773939564e+00 1.054451720081e+00 9.499059667165e-01 9.491685703092e-01 1.055264201780e+00 1.127288746507e+00 1.079530968465e+00 9.551189078699e-01 8.950513477297e-01 9.657972041085e-01 1.049233098180e+00 1.031767876401e+00 9.262980368080e-01 8.624906227914e-01 9.344018079635e-01 1.043403292430e+00 1.060362456183e+00 9.722682877906e-01 8.926881078087e-01 9.452751654350e-01 1.065370290994e+00 1.101035895545e+00 9.935641123269e-01 8.296978368889e-01 8.215704799616e-01 1.013742319416e+00 1.197889441172e+00 1.226872806125e+00 1.079025927202e+00 8.470694318416e-01 7.324397785847e-01 8.474163542192e-01 1.023001501780e+00 1.112617960193e+00 1.087408223579e+00 9.852397525194e-01 8.697900349192e-01 7.995627624319e-01 8.056821937721e-01 8.783776366922e-01 9.714727339900e-01 1.027617860603e+00 1.009115384456e+00 9.250083932519e-01 8.443742362322e-01 8.532730610437e-01 9.439473769600e-01 1.024361788302e+00 1.032280882832e+00 9.784951367846e-01 9.289899866311e-01 9.365465556975e-01 9.746980385762e-01 9.813668995064e-01 9.387421912005e-01 8.918418306320e-01 8.985517130124e-01 9.501941240425e-01 9.834847094315e-01 9.599129783216e-01 9.004458948873e-01 8.642539929494e-01 8.842544067217e-01 9.304803166494e-01 9.596614787544e-01 9.617771236289e-01 9.518352737082e-01 9.387850641851e-01 9.165729191599e-01 8.870569061476e-01 8.744178667134e-01 8.965454448242e-01 9.282087167749e-01 9.227530609545e-01 8.650358695734e-01 7.978357052636e-01 7.896060671893e-01 8.414364846253e-01 8.776530307919e-01 8.418511329749e-01 7.527128771695e-01 7.004881452709e-01 7.501896359900e-01 8.375363528229e-01 8.675817021307e-01 8.153991518370e-01 7.390950632911e-01 7.358478388534e-01 8.201004116697e-01 9.065696845231e-01 9.303081352153e-01 8.952841627536e-01 8.583169460534e-01 8.716617342290e-01 9.200386338345e-01 9.442415021762e-01 9.086184948741e-01 8.304597209083e-01 7.717150067685e-01 7.823192167370e-01 8.321441132406e-01 8.484298192630e-01 7.940383435873e-01 7.020873564655e-01 6.704788943253e-01 7.537481928093e-01 8.709194243965e-01 9.255891626475e-01 8.940082601666e-01 8.330328856856e-01 8.353503443303e-01 9.138841647769e-01 9.848424641178e-01 9.849772120293e-01 9.316817754698e-01 9.038995536448e-01 9.813254845590e-01
 9.597754055317e-01 9.572941423325e-01 9.561814108503e-01 9.554634801767e-01 9.535869977013e-01 9.506365101551e-01 9.481759449696e-01 9.470311893826e-01 9.461853555129e-01 9.442020154214e-01 9.411979687932e-01 9.386999232731e-01 9.375476810784e-01 9.366742946859e-01 9.345755100448e-01 9.314489826427e-01 9.289332049880e-01 9.277720119654e-01 9.267754539016e-01 9.245307566144e-01 9.213506516705e-01 9.188072309692e-01 9.175801782102e-01 9.165441084623e-01 9.142871805318e-01 9.110429914589e-01 9.084213408182e-01 9.071895702791e-01 9.061461698366e-01 9.037817529008e-01 9.004196826469e-01 8.977776206911e-01 8.965352780952e-01 8.953731009626e-01 8.928283455874e-01 8.893454108233e-01 8.866863484203e-01 8.854798900475e-01 8.842907321559e-01 8.816072414747e-01 8.780012613453e-01 8.753611455967e-01 8.742104215160e-01 8.729532470313e-01 8.701686398036e-01 8.665945860485e-01 8.640290987421e-01 8.627855273624e-01 8.613006236108e-01 8.583776465419e-01 8.548418722056e-01 8.523420301263e-01 8.509869479647e-01 8.492003042030e-01 8.460008619311e-01 8.424015726412e-01 8.399493157632e-01 8.385246432813e-01 8.365578082918e-01 8.332452291878e-01 8.296265003666e-01 8.271384928264e-01 8.256681975155e-01 8.237361931762e-01 8.205321186426e-01 8.169817894651e-01 8.144275755416e-01 8.128107628478e-01 8.108496353082e-01 8.078210819443e-01 8.044353737957e-01 8.017827405282e-01 7.998937604603e-01 7.977878921848e-01 7.948304240735e-01 7.915373842734e-01 7.887913967301e-01 7.866180525015e-01 7.842421140030e-01 7.812091641558e-01 7.779426706654e-01 7.750953215971e-01 7.726777235742e-01 7.700923796445e-01 7.669626302371e-01 7.636377391270e-01 7.606914980916e-01 7.581173989842e-01 7.553846743548e-01 7.521848416394e-01 7.488146905517e-01 7.457554967031e-01 7.430527953408e-01 7.402756548601e-01 7.370861816306e-01 7.336804133687e-01 7.305185474682e-01 7.277073424199e-01 7.248935929943e-01 7.217466566730e-01 7.183581297062e-01 7.151026648900e-01 7.121636625035e-01 7.093125414732e-01 7.062147680591e-01 7.028579913275e-01 6.995445195073e-01 6.964789022214e-01 6.935304288581e-01 6.904363180626e-01 6.871254318915e-01 6.837842763938e-01 6.806051389537e-01 6.775456998589e-01 6.744068332179e-01 6.711119302608e-01 6.677764288357e-01 6.645238482967e-01 6.613373203589e-01 6.581136786838e-01 6.548066479453e-01 6.514786242352e-01 6.481893616784e-01 6.449122962764e-01 6.415837773538e-01 6.382197752913e-01 6.348855884159e-01 6.315813596493e-01 6.282338185737e-01 6.248065965014e-01 6.213616219125e-01 6.179834788719e-01 6.146586728099e-01 6.112668585142e-01 6.077549932011e-01 6.042165154548e-01 6.007724643178e-01 5.973908556421e-01 5.939424285487e-01 5.903655330446e-01 5.867512544692e-01 5.832194577285e-01 5.797584289432e-01 5.762390072575e-01 5.725993419583e-01 5.689253022351e-01 5.653161338330e-01 5.617522907312e-01 5.581435830497e-01 5.544508433373e-01 5.507313102405e-01 5.470491373848e-01 5.433856117856e-01 5.396799725060e-01 5.359286835474e-01 5.321765158821e-01 5.284292491900e-01 5.246614084298e-01 5.208628931316e-01 5.170617608989e-01 5.132739644252e-01 5.094708229463e-01 5.056148533320e-01 5.017307452591e-01 4.978797590477e-01 4.940566795458e-01 4.901983264333e-01 4.862751774724e-01 4.823348982498e-01 4.784363885861e-01 4.745652469568e-01 4.706523858132e-01 4.666784414757e-01 4.627064316080e-01 4.587750568082e-01 4.548462439076e-01 4.508704729451e-01 4.468606512313e-01 4.428696294966e-01 4.389093225299e-01 4.349286865437e-01 4.308957494189e-01 4.268483582188e-01 4.228361818604e-01 4.188406902297e-01 4.148126975661e-01 4.107406410439e-01 4.066609418305e-01 4.026103558417e-01 3.985701234463e-01 3.944956893851e-01 3.903878273262e-01 3.862837396642e-01 3.821976731877e-01 3.781067423010e-01 3.739864493015e-01 3.698482010854e-01 3.657126429288e-01 3.615892474189e-01 3.574537361674e-01 3.532932631326e-01 3.491259122555e-01 3.449618378074e-01 3.407970087424e-01 3.366194360522e-01 3.324266793283e-01 3.282340644278e-01 3.240445279697e-01 3.198444431643e-01 3.156299840341e-01 3.114105699793e-01 3.071948110698e-01 3.029770316010e-01 2.987471456757e-01 2.945056500824e-01 2.902646477507e-01 2.860279085824e-01 2.817849555795e-01 2.775294278358e-01 2.732708267533e-01 2.690152251139e-01 2.647577857011e-01 2.604967472842e-01 2.562284225348e-01 2.519606772753e-01 2.476947182711e-01 2.434267530995e-01 2.391552274528e-01 2.348854672132e-01 2.306166668209e-01 2.263470675287e-01 2.220778794591e-01 2.178090454372e-01 2.135433188513e-01 2.092819486590e-01 2.050189893803e-01 2.007576866953e-01 1.965045962337e-01 1.922536117574e-01 1.880069970567e-01 1.837652118583e-01 1.795275891189e-01 1.752991758638e-01 1.710819911903e-01 1.668680154224e-01 1.626631865882e-01 1.584697830656e-01 1.542860176720e-01 1.501188974032e-01 1.459641016036e-01 1.418204476481e-01 1.376980483063e-01 1.335939631742e-01 1.295076438880e-01 1.254462256922e-01 1.214090124270e-01 1.174008543798e-01 1.134250950853e-01 1.094809941270e-01 1.055755145490e-01 1.017163079378e-01 9.790246615064e-02 9.414458697576e-02 9.044829251606e-02 8.681776076723e-02 8.326567602164e-02 7.980106919306e-02 7.643306224861e-02 7.317912616771e-02 7.005250815141e-02 6.706697069731e-02 6.424804749331e-02 6.161459728061e-02 5.918806240432e-02 5.700002268010e-02 5.507367932787e-02 5.343782995344e-02 5.211835053116e-02 5.113821633398e-02 5.051672592297e-02 5.026581011239e-02 5.038856650890e-02 5.088129887615e-02 5.173187983381e-02 5.292214230163e-02 5.442683372060e-02 5.621913177702e-02 5.827297803435e-02 6.055716749125e-02 6.304615054779e-02 6.571596366011e-02 6.854127347582e-02 7.150675714653e-02 7.459099400189e-02 7.777553458887e-02 8.105185847982e-02 8.440451813612e-02 8.782279201544e-02 9.130268511227e-02 9.483170594693e-02 9.840112501138e-02 1.020098827512e-01 1.056487910986e-01 1.093156663716e-01 1.130059324812e-01 1.167155916926e-01 1.204395840861e-01 1.241791209098e-01 1.279264877891e-01 1.316842933891e-01 1.354485456676e-01 1.392150264722e-01 1.429865499396e-01 1.467587898205e-01 1.505290641973e-01 1.542984928518e-01 1.580647323582e-01 1.618253499843e-01 1.655832900188e-01 1.693338555681e-01 1.730773514091e-01 1.768123706543e-01 1.805355477936e-01 1.842516760975e-01 1.879581826744e-01 1.916519960971e-01 1.953387004554e-01 1.990086721632e-01 2.026650543620e-01 2.063099571612e-01 2.099392448488e-01 2.135595475830e-01 2.171645134079e-01 2.207495290483e-01 2.243207227971e-01 2.278717967066e-01 2.314069392228e-01 2.349297486582e-01 2.384319756226e-01 2.419151512707e-01 2.453773097148e-01 2.488146967529e-01 2.522377161739e-01 2.556422394108e-01 2.590233315512e-01 2.623874989243e-01 2.657228695368e-01 2.690346678206e-01 2.723300090541e-01 2.755998582094e-01 2.788530831221e-01 2.820813832225e-01 2.852795594962e-01 2.884574251076e-01 2.916111200545e-01 2.947423015080e-01 2.978548036679e-01 3.009336843050e-01 3.039893934847e-01 3.070188279319e-01 3.100194083181e-01 3.130026924458e-01 3.159549361185e-01 3.188783206678e-01 3.217763862024e-01 3.246396169352e-01 3.274814883869e-01 3.302948006353e-01 3.330755001188e-01 3.358322233716e-01 3.385518271551e-01 3.412460233232e-01 3.439117521950e-01 3.465426137241e-01 3.491479186388e-01 3.517184124258e-01 3.542549156456e-01 3.567672942726e-01 3.592416806657e-01 3.616889780338e-01 3.641030292986e-01 3.664790040368e-01 3.688266300418e-01 3.711403982164e-01 3.734196047156e-01 3.756709376147e-01 3.778788102223e-01 3.800593667435e-01 3.822038463736e-01 3.843120063522e-01 3.863920370519e-01 3.884265797683e-01 3.904313157626e-01 3.924027239066e-01 3.943318590441e-01 3.962335174715e-01 3.980919914701e-01 3.999133001633e-01 4.017055135252e-01 4.034527222234e-01 4.051696426201e-01 4.068459494670e-01 4.084790329374e-01 4.100841791179e-01 4.116452242408e-01 4.131739146900e-01 4.146642750219e-01 4.161059286255e-01 4.175205035998e-01 4.188905414235e-01 4.202264093617e-01 4.215257807870e-01 4.227762408145e-01 4.239971664603e-01 4.251733357990e-01 4.263129756240e-01 4.274194458253e-01 4.284754149657e-01 4.294990579633e-01 4.304820299810e-01 4.314205724660e-01 4.323312276516e-01 4.331921130626e-01 4.340172312313e-01 4.348036287350e-01 4.355443926530e-01 4.362541406683e-01 4.369179569949e-01 4.375447052657e-01 4.381338238761e-01 4.386750682575e-01 4.391871315191e-01 4.396533635819e-01 4.400811984619e-01 4.404752857738e-01 4.408200074041e-01 4.411346191325e-01 4.414061728572e-01 4.416383580579e-01 4.418392982185e-01 4.419919995468e-01 4.421146361319e-01 4.421956813004e-01 4.422379135361e-01 4.422485867662e-01 4.422167069508e-01 4.421526824936e-01 4.420492098035e-01 4.419077632600e-01 4.417384062987e-01 4.415264051705e-01 4.412842412949e-01 4.410066759300e-01 4.406898798454e-01 4.403499181028e-01 4.399694421679e-01 4.395606571972e-01 4.391197855908e-01 4.386407607159e-01 4.381410427979e-01 4.376063146154e-01 4.370437008478e-01 4.364536707846e-01 4.358290208212e-01 4.351860559148e-01 4.345131767913e-01 4.338144270126e-01 4.330928177410e-01 4.323414218544e-01 4.315752274754e-01 4.307842460099e-01 4.299717370066e-01 4.291397485485e-01 4.282853764585e-01 4.274198918086e-01 4.265342978275e-01 4.256330072304e-01 4.247193281455e-01 4.237874658421e-01 4.228512801081e-01 4.219018529945e-01 4.209419672538e-01 4.199756292157e-01 4.190003600968e-01 4.180263101163e-01 4.170456744825e-01 4.160624318062e-01 4.150812937486e-01 4.140990734454e-01 4.131245107011e-01 4.121521104980e-01 4.111867539940e-01 4.102326896047e-01 4.092844976344e-01 4.083548016746e-01 4.074363035847e-01 4.065326836552e-01 4.056502580813e-01 4.047851957199e-01 4.039474061199e-01 4.031309481141e-01 4.023421364810e-01 4.015825295387e-01 4.008530471286e-01 4.001585599008e-01 3.994977628940e-01 3.988763959233e-01 3.982953836803e-01 3.977572207449e-01 3.972632812952e-01 3.968147683931e-01 3.964181367997e-01 3.960712740742e-01 3.957805516001e-01 3.955426812341e-01 3.953658090489e-01 3.952501358762e-01 3.951941409390e-01 3.952083864712e-01 3.952845100034e-01 3.954329825499e-01 3.956531721182e-01 3.959432372685e-01 3.963133007921e-01 3.967553815969e-01 3.972809599231e-01 3.978850800213e-01 3.985695906750e-01 3.993427197733e-01 4.001962722687e-01 4.011415452306e-01 4.021699127170e-01 4.032904226871e-01 4.045029142413e-01 4.058015952381e-01 4.071988136854e-01 4.086844348436e-01 4.102649549947e-01 4.119430181270e-01 4.137099583297e-01 4.155783757613e-01 4.175380944849e-01 4.195947030807e-01 4.217490955102e-01 4.239939546808e-01 4.263383172850e-01 4.287766952139e-01 4.313084462691e-01 4.339364507804e-01 4.366540496336e-01 4.394686173037e-01 4.423739133692e-01 4.453670350577e-01 4.484555754309e-01 4.516275527815e-01 4.548905243132e-01 4.582395837529e-01 4.616694941110e-01 4.651922112666e-01 4.687877484147e-01 4.724680816969e-01 4.762301413234e-01 4.800608875199e-01 4.839797506169e-01 4.879607636350e-01 4.920210915570e-01 4.961509272998e-01 5.003420872387e-01 5.046122316132e-01 5.089337069636e-01 5.133263137379e-01 5.177809866729e-01 5.222826287770e-01 5.268573053482e-01 5.314682944353e-01 5.361437610851e-01 5.408675381393e-01 5.456295296751e-01 5.504545552159e-01 5.553052974883e-01 5.602090578534e-01 5.651501116719e-01 5.701188761669e-01 5.751392152267e-01 5.801735754520e-01 5.852500275191e-01 5.903551969501e-01 5.954731099970e-01 6.006346530184e-01 6.057985695576e-01 6.109930387377e-01 6.162048444412e-01 6.214192207073e-01 6.266653711750e-01 6.319038917691e-01 6.371599815621e-01 6.424253049809e-01 6.476802702114e-01 6.529576207272e-01 6.582150795851e-01 6.634792796625e-01 6.687434439970e-01 6.739825445617e-01 6.792369921055e-01 6.844595251264e-01 6.896778019042e-01 6.948877985358e-01 7.000596275738e-01 7.052391481450e-01 7.103723933291e-01 7.154935805056e-01 7.205961119916e-01 7.256469276040e-01 7.306984916294e-01 7.356941749058e-01 7.406648575867e-01 7.456081746698e-01 7.504905381577e-01 7.553624070321e-01 7.601689909895e-01 7.649399915047e-01 7.696758686068e-01 7.743391585465e-01 7.789825203611e-01 7.835529509219e-01 7.880750489801e-01 7.925558778678e-01 7.969518652012e-01 8.013210261133e-01 8.056062143438e-01 8.098333394295e-01 8.140143542281e-01 8.180977507786e-01 8.221465280394e-01 8.261052589040e-01 8.299927334066e-01 8.338280614668e-01 8.375560452671e-01 8.412420017990e-01 8.448288820841e-01 8.483371153602e-01 8.517860768631e-01 8.551190477896e-01 8.584002263650e-01 8.615792390076e-01 8.646667678525e-01 8.676892101950e-01 8.705898705746e-01 8.734308312406e-01 8.761624623325e-01 8.787951150231e-01 8.813593003029e-01 8.837914481533e-01 8.861563692894e-01 8.884112539505e-01 8.905547933415e-01 8.926273267360e-01 8.945636103620e-01 8.964235423274e-01 8.981715486862e-01 8.998005296864e-01 9.013540108547e-01 9.027676020165e-01 9.040972065407e-01 9.053148806201e-01 9.064067601699e-01 9.074208396280e-01 9.082901660654e-01 9.090732972255e-01 9.097406085177e-01 9.102782166146e-01 9.107351004680e-01 9.110470243580e-01 9.112666456193e-01 9.113731165148e-01 9.113476209048e-01 9.112387248608e-01 9.109870779855e-01 9.106369691440e-01 9.101767988107e-01 9.095814570453e-01 9.089051892491e-01 9.080876861210e-01 9.071720143379e-01 9.061490728194e-01 9.049930033504e-01 9.037531197034e-01 9.023779874820e-01 9.009068275946e-01 8.993296847781e-01 8.976248096897e-01 8.958404852944e-01 8.939267479658e-01 8.919180839869e-01 8.898124972955e-01 8.875838984231e-01 8.852793918496e-01 8.828548823077e-01 8.803398243533e-01 8.777369441382e-01 8.750197336163e-01 8.722337160668e-01 8.693392052466e-01 8.663624825871e-01 8.633081928988e-01 8.601508485418e-01 8.569346247879e-01 8.536243343927e-01 8.502426594831e-01 8.467956224594e-01 8.432628071058e-01 8.396832915293e-01 8.360240882593e-01 8.323113249208e-01 8.285480838699e-01 8.247185965553e-01 8.208558131581e-01 8.169365831579e-01 8.129813286054e-01 8.089953299952e-01 8.049642202524e-01 8.009224384860e-01 7.968446005655e-01 7.927550205686e-01 7.886575981588e-01 7.845415287278e-01 7.804386329693e-01 7.763275671781e-01 7.722308146566e-01 7.681516972372e-01 7.640856875451e-01 7.600597333605e-01 7.560552472876e-01 7.520989610863e-01 7.481887722372e-01 7.443239336747e-01 7.405330321558e-01 7.367955690128e-01 7.331392094663e-01 7.295638104882e-01 7.260685479778e-01 7.226813804067e-01 7.193830591779e-01 7.162028078564e-01 7.131372445482e-01 7.101898416243e-01 7.073845536155e-01 7.047030667516e-01 7.021772984684e-01 6.997992262553e-01 6.975733343871e-01 6.955266975155e-01 6.936368024370e-01 6.919347763711e-01 6.904133768829e-01 6.890753617696e-01 6.879443962803e-01 6.870002790552e-01 6.862718364107e-01 6.857488190609e-01 6.854344907474e-01 6.853509197659e-01 6.854725927366e-01 6.858308135508e-01 6.864101917759e-01 6.872133235187e-01 6.882589716260e-01 6.895210379434e-01 6.910287513686e-01 6.927600563038e-01 6.947219391203e-01 6.969258509468e-01 6.993451158914e-01 7.020073564005e-01 7.048860845693e-01 7.079894364061e-01 7.113205732151e-01 7.148556732978e-01 7.186191420762e-01 7.225833165713e-01 7.267522807185e-01 7.311290217404e-01 7.356881368518e-01 7.404499641320e-01 7.453869572773e-01 7.505026090028e-01 7.557964600501e-01 7.612430953534e-01 7.668620794289e-01 7.726243257185e-01 7.785348660092e-01 7.845874109353e-01 7.907603992697e-01 7.970710484474e-01 8.034880508221e-01 8.100185433804e-01 8.166554421852e-01 8.233758705112e-01 8.302002626725e-01 8.370915888074e-01 8.440624058615e-01 8.511030816979e-01 8.581913115687e-01 8.653479613218e-01 8.725343122936e-01 8.797670725038e-01 8.870332732847e-01 8.943120199185e-01 9.016250857599e-01 9.089346532273e-01 9.162573976269e-01 9.235808309477e-01 9.308831958410e-01 9.381901400001e-01 9.454606461389e-01 9.527136428150e-01 9.599379470481e-01 9.671099203409e-01 9.742584698467e-01 9.813423103445e-01 9.883794066998e-01 9.953632773814e-01 1.002266893031e+00 1.009122270305e+00 1.015886063233e+00 1.022577280787e+00 1.029194759869e+00 1.035705714528e+00 1.042147177962e+00 1.048475999008e+00 1.054708535087e+00 1.060849568736e+00 1.066863167124e+00 1.072787338980e+00 1.078584457486e+00 1.084264197211e+00 1.089837367369e+00 1.095267496325e+00 1.100591824977e+00 1.105776342828e+00 1.110830289859e+00 1.115766951367e+00 1.120549053550e+00 1.125214393575e+00 1.129732226434e+00 1.134110447770e+00 1.138364271318e+00 1.142457157263e+00 1.146427197687e+00 1.150250501576e+00 1.153928680747e+00 1.157481628074e+00 1.160876057726e+00 1.164146731076e+00 1.167273404005e+00 1.170257312499e+00 1.173121366942e+00 1.175834317028e+00 1.178429980039e+00 1.180890881435e+00 1.183220840797e+00 1.185439903373e+00 1.187524683005e+00 1.189504525275e+00 1.191365357820e+00 1.193111626517e+00 1.194766194434e+00 1.196306239021e+00 1.197762459366e+00 1.199122468373e+00 1.200397312512e+00 1.201600967173e+00 1.202720199393e+00 1.203784275697e+00 1.204780810116e+00 1.205722821188e+00 1.206628899137e+00 1.207483634430e+00 1.208320436008e+00 1.209126352146e+00 1.209916766187e+00 1.210710430596e+00 1.211492089080e+00 1.212299910422e+00 1.213118297453e+00 1.213964772899e+00 1.214860852099e+00 1.215787665435e+00 1.216787663549e+00 1.217845467939e+00 1.218975711882e+00 1.220204076716e+00 1.221509288551e+00 1.222934402764e+00 1.224464846876e+00 1.226110667404e+00 1.227901902788e+00 1.229812210589e+00 1.231883371393e+00 1.234106207839e+00 1.236481134431e+00 1.239041466394e+00 1.241758594067e+00 1.244667900563e+00 1.247762288199e+00 1.251039675304e+00 1.254526859827e+00 1.258197369962e+00 1.262079884088e+00 1.266166856583e+00 1.270450419229e+00 1.274955884592e+00 1.279656171363e+00 1.284568134156e+00 1.289688714709e+00 1.295001688449e+00 1.300526146107e+00 1.306240716205e+00 1.312149327507e+00 1.318249451892e+00 1.324523496702e+00 1.330979471782e+00 1.337597889700e+00 1.344376099268e+00 1.351307346258e+00 1.358375415061e+00 1.365578113164e+00 1.372897184783e+00 1.380325681179e+00 1.387852309446e+00 1.395460205158e+00 1.403140166252e+00 1.410875872857e+00 1.418657129910e+00 1.426465472934e+00 1.434286514106e+00 1.442107838354e+00 1.449909007088e+00 1.457681689157e+00 1.465402600554e+00 1.473059897224e+00 1.480636540520e+00 1.488112906634e+00 1.495479590450e+00 1.502709742452e+00 1.509796191124e+00 1.516718412328e+00 1.523456661931e+00 1.530007408795e+00 1.536336920577e+00 1.542444047988e+00 1.548306230358e+00 1.553904322789e+00 1.559238513388e+00 1.564275327276e+00 1.569013678581e+00 1.573438988671e+00 1.577526908437e+00 1.581283825548e+00 1.584678972318e+00 1.587712990729e+00 1.590376659215e+00 1.592645976319e+00 1.594531204513e+00 1.596007841174e+00 1.597075821435e+00 1.597734370601e+00 1.597963463647e+00 1.597777586514e+00 1.597156833077e+00 1.596109473811e+00 1.594636320661e+00 1.592724133655e+00 1.590396763255e+00 1.587636590583e+00 1.584459386854e+00 1.580878775019e+00 1.576881105712e+00 1.572503770627e+00 1.567735900071e+00 1.562603012161e+00 1.557123777294e+00 1.551296629741e+00 1.545167385311e+00 1.538736962931e+00 1.532034831424e+00 1.525099198178e+00 1.517930021515e+00 1.510589322033e+00 1.503086594649e+00 1.495458012077e+00 1.487760517327e+00 1.479999291488e+00 1.472242717584e+00 1.464519780318e+00 1.456868770946e+00 1.449354693875e+00 1.441996895967e+00 1.434867150804e+00 1.428000942350e+00 1.421443580104e+00 1.415261762406e+00 1.409478296962e+00 1.404162266504e+00 1.399354046935e+00 1.395089495667e+00 1.391433277392e+00 1.388400715482e+00 1.386050839762e+00 1.384407022578e+00 1.383499520182e+00 1.383364983447e+00 1.384007078208e+00 1.385461499295e+00 1.387722202271e+00 1.390799495707e+00 1.394702203536e+00 1.399403237686e+00 1.404911286907e+00 1.411189357275e+00 1.418219353373e+00 1.425980869026e+00 1.434411948283e+00 1.443503164390e+00 1.453184464078e+00 1.463411698997e+00 1.474146542032e+00 1.485302458301e+00 1.496850766436e+00 1.508708424808e+00 1.520811536379e+00 1.533114442802e+00 1.545522359737e+00 1.557993079111e+00 1.570448668373e+00 1.582816944041e+00 1.595054362727e+00 1.607070970966e+00 1.618825867171e+00 1.630248559291e+00 1.641281223373e+00 1.651880983032e+00 1.661978679352e+00 1.671544489740e+00 1.680521881414e+00 1.688872863792e+00 1.696571986128e+00 1.703568415137e+00 1.709858839589e+00 1.715405303730e+00 1.720192865048e+00 1.724225254381e+00 1.727471039730e+00 1.729958628519e+00 1.731676885511e+00 1.732634765236e+00 1.732872694235e+00 1.732382730592e+00 1.731225256209e+00 1.729420364418e+00 1.727004401765e+00 1.724048938794e+00 1.720575587619e+00 1.716669275086e+00 1.712383811343e+00 1.707780641479e+00 1.702952455226e+00 1.697950096995e+00 1.692874894311e+00 1.687797708145e+00 1.682795054633e+00 1.677972899899e+00 1.673387188900e+00 1.669143064954e+00 1.665309441314e+00 1.661958214676e+00 1.659181577211e+00 1.657019692976e+00 1.655556534068e+00 1.654833178064e+00 1.654889610397e+00 1.655783294914e+00 1.657511024844e+00 1.660117122583e+00 1.663596220037e+00 1.667937717369e+00 1.673152745288e+00 1.679188649752e+00 1.686036393799e+00 1.693650247412e+00 1.701970924760e+00 1.710966330397e+00 1.720551708682e+00 1.730677671918e+00 1.741274187835e+00 1.752254260423e+00 1.763568678996e+00 1.775116414669e+00 1.786840235490e+00 1.798658855649e+00 1.810492936274e+00 1.822286799042e+00 1.833949808044e+00 1.845437455344e+00 1.856674383333e+00 1.867598494691e+00 1.878171563507e+00 1.888316993630e+00 1.898012244892e+00 1.907200164619e+00 1.915836703429e+00 1.923908139783e+00 1.931354446053e+00 1.938175026000e+00 1.944334586599e+00 1.949807095264e+00 1.954602430069e+00 1.958679066804e+00 1.962055758199e+00 1.964721997802e+00 1.966672464880e+00 1.967939837637e+00 1.968505391539e+00 1.968413262204e+00 1.967680183116e+00 1.966324845751e+00 1.964413196659e+00 1.961954404105e+00 1.959027851503e+00 1.955681366197e+00 1.951972459268e+00 1.947998778818e+00 1.943810169853e+00 1.939520548302e+00 1.935213330719e+00 1.930976317779e+00 1.926946822200e+00 1.923191993098e+00 1.919851215483e+00 1.917029259574e+00 1.914813241091e+00 1.913343907262e+00 1.912678644608e+00 1.912930851026e+00 1.914176111879e+00 1.916456774479e+00 1.919851547782e+00 1.924359642445e+00 1.930009995230e+00 1.936790006598e+00 1.944650570341e+00 1.953567102483e+00 1.963433601612e+00 1.974178964083e+00 1.985684449152e+00 1.997803323103e+00 2.010426487735e+00 2.023355459126e+00 2.036454916900e+00 2.049549511413e+00 2.062440644881e+00 2.074991651885e+00 2.086993874879e+00 2.098301465112e+00 2.108758454696e+00 2.118194992675e+00 2.126509287741e+00 2.133550311287e+00 2.139235206998e+00 2.143480401904e+00 2.146199102546e+00 2.147380930536e+00 2.146967852183e+00 2.144975188397e+00 2.141428338171e+00 2.136336450656e+00 2.129795299403e+00 2.121855400449e+00 2.112620709231e+00 2.102216726533e+00 2.090743526828e+00 2.078369866891e+00 2.065223574627e+00 2.051465792727e+00 2.037270766417e+00 2.022779290616e+00 2.008177580669e+00 1.993605137204e+00 1.979214365540e+00 1.965154369925e+00 1.951527771121e+00 1.938463374462e+00 1.926033317594e+00 1.914304930394e+00 1.903331393740e+00 1.893108518849e+00 1.883651735927e+00 1.874910269705e+00 1.866829055867e+00 1.859335474219e+00 1.852305714561e+00 1.845635443719e+00 1.839168138859e+00 1.832754064967e+00 1.826234728201e+00 1.819424739566e+00 1.812168805391e+00 1.804286740439e+00 1.795619935367e+00 1.786024171410e+00 1.775359986655e+00 1.763530300413e+00 1.750443144661e+00 1.736054364284e+00 1.720348431044e+00 1.703345288018e+00 1.685115751538e+00 1.665756297264e+00 1.645427085264e+00 1.624305593968e+00 1.602621674818e+00 1.580641991729e+00 1.558631010577e+00 1.536910792263e+00 1.515765570716e+00 1.495495204106e+00 1.476378857285e+00 1.458626767106e+00 1.442450994611e+00 1.427938407306e+00 1.415150082423e+00 1.404072392626e+00 1.394561546983e+00 1.386494257258e+00 1.379606425224e+00 1.373634560641e+00 1.368307996340e+00 1.363271003377e+00 1.358294049213e+00 1.353078086469e+00 1.347413926242e+00 1.341189694622e+00 1.334253292445e+00 1.326658914852e+00 1.318431267247e+00 1.309680397436e+00 1.300649289900e+00 1.291473242435e+00 1.282464061710e+00 1.273838238494e+00 1.265782202007e+00 1.258539995211e+00 1.252128377077e+00 1.246626386068e+00 1.241952103956e+00 1.237884032207e+00 1.234259071395e+00 1.230657437590e+00 1.226745773606e+00 1.222136566661e+00 1.216354594594e+00 1.209131950062e+00 1.200085864721e+00 1.189029753819e+00 1.175893811242e+00 1.160629581352e+00 1.143488843557e+00 1.124727011905e+00 1.104802940354e+00 1.084344037721e+00 1.063954855142e+00 1.044460722686e+00 1.026590280642e+00 1.011053923276e+00 9.985220436626e-01 9.893729407257e-01 9.838893256899e-01 9.820278728616e-01 9.835130324947e-01 9.878960706869e-01 9.944788730298e-01 1.002543091494e+00 1.011271299463e+00 1.019883427212e+00 1.027685791977e+00 1.034028773687e+00 1.038444762019e+00 1.040520564064e+00 1.040008456334e+00 1.036761439150e+00 1.030707269123e+00 1.021932081390e+00 1.010536586386e+00 9.967709475839e-01 9.809649778117e-01 9.635158086948e-01 9.450137093327e-01 9.260827674969e-01 9.075179794119e-01 8.902174328862e-01 8.750867433415e-01 8.631027035546e-01 8.550740725507e-01 8.516658155991e-01 8.532465276840e-01 8.598212509295e-01 8.711012107580e-01 8.864130655326e-01 9.049298655070e-01 9.256703804655e-01 9.476036752318e-01 9.698219144168e-01 9.914253450710e-01 1.011701853983e+00 1.030031146377e+00 1.045851178376e+00 1.058745316024e+00 1.068254962877e+00 1.074014062311e+00 1.075690905451e+00 1.072987786720e+00 1.065792650039e+00 1.054108748385e+00 1.038237462241e+00 1.018800052169e+00 9.967479470055e-01 9.734874266240e-01 9.506858451316e-01 9.302697345705e-01 9.130917336474e-01 8.944091259079e-01 8.837002204474e-01 8.865779625149e-01 8.991617162569e-01 9.120372499547e-01 9.192376267604e-01 9.231604340477e-01 9.315343891200e-01 9.491189454309e-01 9.721199080544e-01 9.912664453832e-01 9.999914976685e-01 9.997476350687e-01 9.984023111058e-01 1.003009394713e+00 1.013184984881e+00 1.021737734995e+00 1.021874131083e+00 1.013667535253e+00 1.004208787855e+00 1.001353240127e+00 1.006317540547e+00 1.012555683715e+00 1.012211307891e+00 1.003472553628e+00 9.922109512491e-01 9.866762740640e-01 9.897719647974e-01 9.964296214287e-01 9.989605845641e-01 9.947979999691e-01 9.891684542667e-01 9.903955108716e-01 1.001883640813e+00 1.018557114378e+00 1.029445940192e+00 9.952404050035e-01 8.822039056700e-01 8.382828161197e-01 9.294704907465e-01 1.028132790115e+00 1.022444959885e+00 9.344781151577e-01 8.991031883134e-01 9.940608184501e-01 1.109713171423e+00 1.124872682657e+00 1.036930185216e+00 9.613016693488e-01 1.007252858418e+00 1.109185711692e+00 1.136309919989e+00 1.058564210051e+00 9.731285057036e-01 1.004121175141e+00 1.112999927665e+00 1.159738650547e+00 1.084169741793e+00 9.552787628422e-01 9.187269220146e-01 1.003018743961e+00 1.072322558970e+00 1.033092150738e+00 9.237383586488e-01 8.804426161197e-01 9.604907607264e-01 1.044584241882e+00 1.024467175882e+00 9.188186978593e-01 8.651990389802e-01 9.546663318242e-01 1.071564383794e+00 1.072760987775e+00 9.337575106732e-01 7.853228261994e-01 8.434345435808e-01 1.059226108422e+00 1.209954086118e+00 1.182505835533e+00 9.903798379270e-01 7.727218015646e-01 7.568113457062e-01 9.374532625946e-01 1.098375831370e+00 1.133113121121e+00 1.046770948322e+00 9.097228692784e-01 8.143173610778e-01 8.093578436149e-01 8.660486068424e-01 9.334361814339e-01 9.784988650237e-01 9.814069435225e-01 9.365097179127e-01 8.677693628752e-01 8.314099172270e-01 8.679370192162e-01 9.453808621778e-01 9.977561699729e-01 9.927447201927e-01 9.513048498832e-01 9.242033602010e-01 9.365826606952e-01 9.597042616701e-01 9.554087587754e-01 9.245079414416e-01 9.044543984526e-01 9.205446159372e-01 9.482726212931e-01 9.457392021492e-01 9.048794513071e-01 8.622793988958e-01 8.603848144158e-01 8.932519834654e-01 9.184375118662e-01 9.138602984942e-01 8.973563309160e-01 8.974263027595e-01 9.125576889070e-01 9.163721707986e-01 8.987549882677e-01 8.818486117851e-01 8.886963552141e-01 9.041709299482e-01 8.920664877630e-01 8.459920516041e-01 8.092177154981e-01 8.280704289253e-01 8.777980942448e-01 8.874804645948e-01 8.223009177079e-01 7.251183413761e-01 6.984903727151e-01 7.747226129023e-01 8.564296393530e-01 8.560159773311e-01 7.709816691206e-01 6.876845322964e-01 7.125754692899e-01 8.183433983708e-01 8.937168085420e-01 8.859532521940e-01 8.277537928096e-01 8.070359841464e-01 8.707133236821e-01 9.599615372721e-01 9.937285548915e-01 9.439936993870e-01 8.486332495755e-01 7.912931320185e-01 8.223703670128e-01 8.895634311524e-01 9.092368785570e-01 8.471532055218e-01 7.395337159201e-01 6.823276186242e-01 7.366033198957e-01 8.347777256000e-01 8.866382817964e-01 8.714570766716e-01 8.387264831284e-01 8.543237214154e-01 9.155664974262e-01 9.602963235978e-01 9.548771795116e-01 9.323662041955e-01 9.524408164580e-01 1.053141133739e+00
 9.734706108967e-01 9.711133081568e-01 9.701266646291e-01 9.695383642140e-01 9.677924706233e-01 9.649711144626e-01 9.626306527939e-01 9.616100668150e-01 9.608974269662e-01 9.590454720058e-01 9.561644968740e-01 9.537903798567e-01 9.527658531990e-01 9.520191233993e-01 9.500446187033e-01 9.470456703468e-01 9.446595981930e-01 9.436221501938e-01 9.427464964989e-01 9.406294742170e-01 9.375807618355e-01 9.351638785698e-01 9.340593613184e-01 9.331485427190e-01 9.310173134400e-01 9.278994875147e-01 9.254045464756e-01 9.242982443510e-01 9.233764980190e-01 9.211356292727e-01 9.179014192416e-01 9.153849212524e-01 9.142625890354e-01 9.132222425321e-01 9.108043791719e-01 9.074462984946e-01 9.049118953260e-01 9.038311318995e-01 9.027625967843e-01 9.001987511226e-01 8.967164903985e-01 8.942067062324e-01 8.931815120096e-01 8.920444443425e-01 8.893789985278e-01 8.859253596273e-01 8.834830260064e-01 8.823627021854e-01 8.809988682235e-01 8.781954742902e-01 8.747799236609e-01 8.724003435567e-01 8.711619628798e-01 8.694895020773e-01 8.664092434226e-01 8.629383957502e-01 8.606115313415e-01 8.593004083484e-01 8.574416697469e-01 8.542451113601e-01 8.507543753009e-01 8.483978777237e-01 8.470477904686e-01 8.452249334344e-01 8.421300968465e-01 8.387008054923e-01 8.362757801714e-01 8.347832385487e-01 8.329316646115e-01 8.300108843468e-01 8.267397200567e-01 8.242061376079e-01 8.224369069185e-01 8.204448252890e-01 8.175967242616e-01 8.144150898212e-01 8.117798705516e-01 8.097164481348e-01 8.074515381464e-01 8.045330542646e-01 8.013784295381e-01 7.986371501175e-01 7.963229782069e-01 7.938441599281e-01 7.908287219536e-01 7.876226594141e-01 7.847823449670e-01 7.823051491201e-01 7.796719705201e-01 7.765839995944e-01 7.733340910495e-01 7.703861278041e-01 7.677793966118e-01 7.650960700017e-01 7.620122734528e-01 7.587258113424e-01 7.556764401344e-01 7.529639407770e-01 7.502389778533e-01 7.471912922891e-01 7.439179372502e-01 7.407767770024e-01 7.379378627709e-01 7.351748371203e-01 7.321685360391e-01 7.289191519265e-01 7.257195383716e-01 7.227564223451e-01 7.198964309385e-01 7.168887648445e-01 7.136787665759e-01 7.104468212954e-01 7.073712032049e-01 7.043982379473e-01 7.013431316612e-01 6.981433264336e-01 6.949123663652e-01 6.917620251066e-01 6.886621778482e-01 6.855198271371e-01 6.823032413581e-01 6.790735587950e-01 6.758835734306e-01 6.726934671906e-01 6.694455143188e-01 6.661655954669e-01 6.629269830890e-01 6.597158145459e-01 6.564523705626e-01 6.531047146135e-01 6.497433935751e-01 6.464549535370e-01 6.432167285318e-01 6.399054634579e-01 6.364703131959e-01 6.330149878920e-01 6.296531663345e-01 6.263531023879e-01 6.229788984085e-01 6.194783020363e-01 6.159426934224e-01 6.124906115417e-01 6.091053693287e-01 6.056539192210e-01 6.020860955581e-01 5.984880765264e-01 5.949532522164e-01 5.914592246043e-01 5.879161408250e-01 5.842899802322e-01 5.806400758183e-01 5.770288447244e-01 5.734297281705e-01 5.697862063349e-01 5.660995637600e-01 5.624106097692e-01 5.587246537206e-01 5.550176708469e-01 5.512805633504e-01 5.475394019514e-01 5.438093665370e-01 5.400612738538e-01 5.362576506168e-01 5.324312530743e-01 5.286375867480e-01 5.248679673036e-01 5.210561189722e-01 5.171801425663e-01 5.132930041513e-01 5.094479054257e-01 5.056227627282e-01 5.017495757439e-01 4.978194572265e-01 4.938947066875e-01 4.900087135964e-01 4.861183613195e-01 4.821795274825e-01 4.782101259163e-01 4.742596901055e-01 4.703357414824e-01 4.663869140306e-01 4.623854441265e-01 4.583731897017e-01 4.543952603086e-01 4.504297708420e-01 4.464284665571e-01 4.423803332982e-01 4.383272041032e-01 4.343051532132e-01 4.302876547843e-01 4.262324699768e-01 4.221445754993e-01 4.180622403778e-01 4.139946365951e-01 4.099177371158e-01 4.058123729113e-01 4.016851699822e-01 3.975638025243e-01 3.934516344816e-01 3.893247457610e-01 3.851705519074e-01 3.810096527429e-01 3.768500707123e-01 3.726885821111e-01 3.685119532353e-01 3.643187323221e-01 3.601242646258e-01 3.559310572728e-01 3.517257033123e-01 3.475035368009e-01 3.432752754467e-01 3.390493204490e-01 3.348192381331e-01 3.305754806464e-01 3.263178755399e-01 3.220590018956e-01 3.178030521475e-01 3.135375520236e-01 3.092578482180e-01 3.049741423180e-01 3.006898047001e-01 2.964038922924e-01 2.921098836333e-01 2.878075207552e-01 2.835032962299e-01 2.791989343041e-01 2.748887612698e-01 2.705713202974e-01 2.662564914158e-01 2.619395942799e-01 2.576171376148e-01 2.532944077919e-01 2.489678512346e-01 2.446411370845e-01 2.403169014059e-01 2.359862652401e-01 2.316555063695e-01 2.273285888250e-01 2.229999087057e-01 2.186724564618e-01 2.143453072860e-01 2.100164479669e-01 2.056959705462e-01 2.013789370180e-01 1.970602385338e-01 1.927458648382e-01 1.884362819030e-01 1.841314664199e-01 1.798371991292e-01 1.755456771884e-01 1.712588276551e-01 1.669849321206e-01 1.627190263394e-01 1.584608811742e-01 1.542174092962e-01 1.499857408684e-01 1.457688786477e-01 1.415701737130e-01 1.373837050916e-01 1.332193127042e-01 1.290805119884e-01 1.249620305436e-01 1.208722605749e-01 1.168146801724e-01 1.127878598799e-01 1.087993908965e-01 1.048536720071e-01 1.009525175873e-01 9.710648598617e-02 9.331796800423e-02 8.959296727630e-02 8.594887238587e-02 8.238509200545e-02 7.891683375587e-02 7.555932468345e-02 7.232472079433e-02 6.923107218298e-02 6.629819628713e-02 6.354559448341e-02 6.100060600143e-02 5.868870068417e-02 5.663362212644e-02 5.486881543827e-02 5.341841448200e-02 5.230955632017e-02 5.156405279401e-02 5.119276498497e-02 5.120545749445e-02 5.160041994173e-02 5.236645579035e-02 5.348675036600e-02 5.493850438619e-02 5.669450457889e-02 5.872565799884e-02 6.100195699257e-02 6.349698903062e-02 6.618341754950e-02 6.903828086345e-02 7.204137510481e-02 7.516910034076e-02 7.840711866458e-02 8.174278939695e-02 8.515923476393e-02 8.864881374749e-02 9.220263419284e-02 9.580702365826e-02 9.946004656694e-02 1.031519038486e-01 1.068777392855e-01 1.106344612369e-01 1.144161184996e-01 1.182180907565e-01 1.220398397557e-01 1.258759780674e-01 1.297240583302e-01 1.335825778950e-01 1.374463795417e-01 1.413168673561e-01 1.451925180039e-01 1.490686956897e-01 1.529456292303e-01 1.568222229198e-01 1.606932148233e-01 1.645627809627e-01 1.684282875479e-01 1.722891179156e-01 1.761465498041e-01 1.799920546625e-01 1.838300752100e-01 1.876602774866e-01 1.914790450027e-01 1.952925685473e-01 1.990957971174e-01 2.028823594861e-01 2.066591214745e-01 2.104195903781e-01 2.141673775579e-01 2.179069991431e-01 2.216280072346e-01 2.253334741640e-01 2.290226779139e-01 2.326891046748e-01 2.363445221967e-01 2.399831593825e-01 2.436033308431e-01 2.472076982627e-01 2.507853764962e-01 2.543445934874e-01 2.578874183428e-01 2.614097762929e-01 2.649172728392e-01 2.684009564904e-01 2.718584921393e-01 2.752992292792e-01 2.787143942674e-01 2.821132331262e-01 2.854932165844e-01 2.888436460543e-01 2.921733363946e-01 2.954775346853e-01 2.987560837443e-01 3.020192879287e-01 3.052521364593e-01 3.084589267382e-01 3.116428604522e-01 3.147946568160e-01 3.179273940171e-01 3.210330896200e-01 3.241077169936e-01 3.271604309057e-01 3.301783024108e-01 3.331704487378e-01 3.361391730624e-01 3.390726630591e-01 3.419845814506e-01 3.448621531572e-01 3.477077812876e-01 3.505309881497e-01 3.533172941468e-01 3.560775529653e-01 3.588073281596e-01 3.614987298544e-01 3.641677440975e-01 3.668011609701e-01 3.694031150045e-01 3.719769525134e-01 3.745087289712e-01 3.770148095836e-01 3.794875891762e-01 3.819248447667e-01 3.843334920315e-01 3.867010038319e-01 3.890373631950e-01 3.913432504912e-01 3.936069522437e-01 3.958461042098e-01 3.980402307499e-01 4.001990898015e-01 4.023305559412e-01 4.044184170376e-01 4.064772335495e-01 4.084939605271e-01 4.104702027437e-01 4.124192248236e-01 4.143241118589e-01 4.161978709114e-01 4.180330688331e-01 4.198212620665e-01 4.215824934539e-01 4.233008766184e-01 4.249831502487e-01 4.266321489226e-01 4.282297643055e-01 4.297984362133e-01 4.313244978323e-01 4.328129509677e-01 4.342688197235e-01 4.356735574886e-01 4.370477345658e-01 4.383778825465e-01 4.396674311648e-01 4.409268249683e-01 4.421344959050e-01 4.433096354204e-01 4.444430377040e-01 4.455297281146e-01 4.465879443276e-01 4.475965772557e-01 4.485690947392e-01 4.495036216229e-01 4.503884913343e-01 4.512426866973e-01 4.520499240430e-01 4.528197926430e-01 4.535523587140e-01 4.542350256378e-01 4.548873380995e-01 4.554928676085e-01 4.560597427396e-01 4.565927784689e-01 4.570735845414e-01 4.575261732294e-01 4.579321540538e-01 4.582980189134e-01 4.586320169041e-01 4.589176438402e-01 4.591705181831e-01 4.593830537597e-01 4.595519221438e-01 4.596918116721e-01 4.597850443687e-01 4.598458036233e-01 4.598673692747e-01 4.598481214239e-01 4.597996336302e-01 4.597080101914e-01 4.595832147650e-01 4.594221038771e-01 4.592216372109e-01 4.589949189740e-01 4.587274728560e-01 4.584275459145e-01 4.580955179389e-01 4.577240890590e-01 4.573311014597e-01 4.568993599348e-01 4.564387591166e-01 4.559478379068e-01 4.554218890320e-01 4.548756612255e-01 4.542967165879e-01 4.536905325989e-01 4.530581480250e-01 4.523946136610e-01 4.517152438822e-01 4.510071638039e-01 4.502762314384e-01 4.495235170412e-01 4.487454024020e-01 4.479540190296e-01 4.471403024352e-01 4.463062130589e-01 4.454603540159e-01 4.445921285353e-01 4.437165725184e-01 4.428244838760e-01 4.419189736680e-01 4.410064447697e-01 4.400785450710e-01 4.391506748765e-01 4.382133017872e-01 4.372684584081e-01 4.363242313800e-01 4.353734454308e-01 4.344290515553e-01 4.334817203575e-01 4.325370135261e-01 4.316014660154e-01 4.306680877262e-01 4.297481370781e-01 4.288355040879e-01 4.279338248392e-01 4.270521125658e-01 4.261802246832e-01 4.253323219104e-01 4.245009359913e-01 4.236920087499e-01 4.229104776278e-01 4.221528326282e-01 4.214255129931e-01 4.207290994585e-01 4.200654946459e-01 4.194380522661e-01 4.188476055715e-01 4.182980676774e-01 4.177894641644e-01 4.173243915407e-01 4.169089503893e-01 4.165406438697e-01 4.162236090378e-01 4.159613395279e-01 4.157542409455e-01 4.156054844885e-01 4.155170017896e-01 4.154888845450e-01 4.155287403118e-01 4.156318456076e-01 4.158063266867e-01 4.160513178820e-01 4.163668048120e-01 4.167599839685e-01 4.172281559083e-01 4.177753492116e-01 4.184022100112e-01 4.191089665682e-01 4.199030171237e-01 4.207767880036e-01 4.217415832105e-01 4.227923962354e-01 4.239303428160e-01 4.251608027949e-01 4.264797617521e-01 4.278924721124e-01 4.293971041007e-01 4.309938977907e-01 4.326869014002e-01 4.344730465092e-01 4.363536550393e-01 4.383316113048e-01 4.404023034400e-01 4.425704027961e-01 4.448330782298e-01 4.471884815775e-01 4.496434723851e-01 4.521892489476e-01 4.548296913020e-01 4.575657281075e-01 4.603904545277e-01 4.633113145575e-01 4.663201341921e-01 4.694211720948e-01 4.726119535557e-01 4.758858754700e-01 4.792533926139e-01 4.826997933842e-01 4.862330944495e-01 4.898522078367e-01 4.935439540702e-01 4.973268157834e-01 5.011762585652e-01 5.051088409208e-01 5.091153760743e-01 5.131882102416e-01 5.173436308255e-01 5.215551923290e-01 5.258430007103e-01 5.301951457763e-01 5.346007479325e-01 5.390825240871e-01 5.436086301180e-01 5.482006266617e-01 5.528471988074e-01 5.575379801284e-01 5.622922260210e-01 5.670810192307e-01 5.719261141068e-01 5.768132518094e-01 5.817332601057e-01 5.867084721380e-01 5.917054506500e-01 5.967459639991e-01 6.018204069712e-01 6.069148480638e-01 6.120539618123e-01 6.172025134889e-01 6.223840524111e-01 6.275889200152e-01 6.328014224259e-01 6.380485414602e-01 6.432922860526e-01 6.485579416182e-01 6.538366781051e-01 6.591098448024e-01 6.644094249118e-01 6.696923212177e-01 6.749867700983e-01 6.802832523916e-01 6.855611553300e-01 6.908554857915e-01 6.961226276133e-01 7.013914331303e-01 7.066507061778e-01 7.118774144241e-01 7.171144177896e-01 7.223097361503e-01 7.274948920902e-01 7.326635714543e-01 7.377873743670e-01 7.429098111723e-01 7.479814418668e-01 7.530312659738e-01 7.580562022299e-01 7.630230007914e-01 7.679801328903e-01 7.728761992112e-01 7.777364459438e-01 7.825674005631e-01 7.873259406369e-01 7.920663726275e-01 7.967373005309e-01 8.013606655207e-01 8.059452836969e-01 8.104472084210e-01 8.149216811858e-01 8.193170640883e-01 8.236547248957e-01 8.279468498382e-01 8.321440500140e-01 8.363064169822e-01 8.403807018583e-01 8.443862735640e-01 8.483393665643e-01 8.521863374157e-01 8.559913725268e-01 8.597012458880e-01 8.633308344108e-01 8.669027450369e-01 8.703594619310e-01 8.737636560032e-01 8.770674089881e-01 8.802804867700e-01 8.834295170793e-01 8.864570495730e-01 8.894220946023e-01 8.922834759322e-01 8.950421578515e-01 8.977328227744e-01 9.002943181480e-01 9.027851376843e-01 9.051683732162e-01 9.074398908761e-01 9.096408922448e-01 9.117029344275e-01 9.136898244933e-01 9.155656602073e-01 9.173206090992e-01 9.190013713318e-01 9.205413733470e-01 9.219965702466e-01 9.233391527284e-01 9.245564974569e-01 9.256929688711e-01 9.266885334446e-01 9.275938032965e-01 9.283836659439e-01 9.290431575807e-01 9.296217287547e-01 9.300546045335e-01 9.303935256140e-01 9.306204731823e-01 9.307119400377e-01 9.307214812249e-01 9.305860867802e-01 9.303531664720e-01 9.300084567826e-01 9.295277437431e-01 9.289654349228e-01 9.282614854067e-01 9.274565849081e-01 9.265450379068e-01 9.254982990777e-01 9.243676077910e-01 9.231033754788e-01 9.217376871607e-01 9.202688447236e-01 9.186707022241e-01 9.169905668017e-01 9.151805305243e-01 9.132750162217e-01 9.112726602314e-01 9.091448113783e-01 9.069416201759e-01 9.046161867701e-01 9.022008606297e-01 8.996965552423e-01 8.970779428873e-01 8.943904957278e-01 8.915906489003e-01 8.887095061843e-01 8.857500152290e-01 8.826875045084e-01 8.795664099218e-01 8.763482126384e-01 8.730603165612e-01 8.697067972990e-01 8.662662424199e-01 8.627780573435e-01 8.592126293828e-01 8.555897889808e-01 8.519184144097e-01 8.481788239010e-01 8.444095780961e-01 8.405821082837e-01 8.367176685505e-01 8.328246452836e-01 8.288836785683e-01 8.249354066234e-01 8.209495075676e-01 8.169523662671e-01 8.129494421993e-01 8.089259114157e-01 8.049178684364e-01 8.009009853551e-01 7.969005092631e-01 7.929188285406e-01 7.889481943479e-01 7.850208681412e-01 7.811143762108e-01 7.772567732221e-01 7.734482798824e-01 7.696833755559e-01 7.659935304989e-01 7.623589796544e-01 7.588075089784e-01 7.553369647585e-01 7.519471417130e-01 7.486666824388e-01 7.454752327195e-01 7.424034487006e-01 7.394467292506e-01 7.366088133570e-01 7.339146308133e-01 7.313446319685e-01 7.289318255736e-01 7.266686078703e-01 7.245577570459e-01 7.226256425570e-01 7.208505977147e-01 7.192642102304e-01 7.178605684138e-01 7.166413914066e-01 7.156291064945e-01 7.148037005766e-01 7.141961152503e-01 7.137938592594e-01 7.136014786696e-01 7.136396420767e-01 7.138835204096e-01 7.143652718227e-01 7.150684349071e-01 7.159985568245e-01 7.171692759237e-01 7.185600078675e-01 7.201937558350e-01 7.220574575615e-01 7.241502847025e-01 7.264853818495e-01 7.290380807001e-01 7.318341893395e-01 7.348506943029e-01 7.380903262130e-01 7.415633409001e-01 7.452416236085e-01 7.491481052958e-01 7.532596396436e-01 7.575774193582e-01 7.621049264934e-01 7.668182530099e-01 7.717351571360e-01 7.768312414466e-01 7.821073818401e-01 7.875661300167e-01 7.931819293033e-01 7.989719777797e-01 8.049066917110e-01 8.109932838087e-01 8.172262334367e-01 8.235817308086e-01 8.300777665538e-01 8.366845011683e-01 8.434064128605e-01 8.502396687294e-01 8.571604483591e-01 8.641855662898e-01 8.712829987095e-01 8.784609654853e-01 8.857126529540e-01 8.930143932215e-01 9.003867467759e-01 9.077952781379e-01 9.152482815235e-01 9.227416780897e-01 9.302464420363e-01 9.377895241252e-01 9.453319513322e-01 9.528867644939e-01 9.604475889474e-01 9.679867217946e-01 9.755327100520e-01 9.830438173815e-01 9.905370312651e-01 9.980063311821e-01 1.005421391001e+00 1.012815663230e+00 1.020144792037e+00 1.027425476223e+00 1.034655108415e+00 1.041801819674e+00 1.048900159003e+00 1.055908619205e+00 1.062843030647e+00 1.069702554022e+00 1.076453343363e+00 1.083132054102e+00 1.089699047592e+00 1.096165992211e+00 1.102538962188e+00 1.108781018624e+00 1.114931831506e+00 1.120952790172e+00 1.126853856000e+00 1.132645494169e+00 1.138288656866e+00 1.143823584092e+00 1.149216185457e+00 1.154471216853e+00 1.159605392953e+00 1.164581433428e+00 1.169434313514e+00 1.174139734033e+00 1.178695509831e+00 1.183124231325e+00 1.187389517208e+00 1.191523659665e+00 1.195508035084e+00 1.199338397883e+00 1.203040712531e+00 1.206578924631e+00 1.209986060909e+00 1.213246829351e+00 1.216356081575e+00 1.219341700781e+00 1.222170282428e+00 1.224874273069e+00 1.227438860675e+00 1.229866340798e+00 1.232177115777e+00 1.234345613649e+00 1.236404277918e+00 1.238338915453e+00 1.240153531070e+00 1.241869804382e+00 1.243465807355e+00 1.244971994329e+00 1.246378650447e+00 1.247689857558e+00 1.248929009721e+00 1.250073763727e+00 1.251160665273e+00 1.252176830290e+00 1.253132089593e+00 1.254047781080e+00 1.254907201994e+00 1.255743482583e+00 1.256546873956e+00 1.257329361401e+00 1.258111930201e+00 1.258879174068e+00 1.259669270759e+00 1.260469107279e+00 1.261293157720e+00 1.262165110947e+00 1.263065837322e+00 1.264035399559e+00 1.265064495791e+00 1.266161837269e+00 1.267358325738e+00 1.268629490634e+00 1.270017990191e+00 1.271513189035e+00 1.273123036523e+00 1.274878510038e+00 1.276752528561e+00 1.278785618351e+00 1.280972761216e+00 1.283307752053e+00 1.285829152928e+00 1.288510081728e+00 1.291379714248e+00 1.294438423786e+00 1.297675718171e+00 1.301125758537e+00 1.304758934058e+00 1.308601054818e+00 1.312650810914e+00 1.316894382225e+00 1.321359786825e+00 1.326019298311e+00 1.330888467382e+00 1.335968313887e+00 1.341238091291e+00 1.346719197541e+00 1.352388312104e+00 1.358248063725e+00 1.364298605316e+00 1.370519573760e+00 1.376919753172e+00 1.383480937100e+00 1.390197410579e+00 1.397063209809e+00 1.404060791265e+00 1.411190004448e+00 1.418431925845e+00 1.425775208946e+00 1.433212005658e+00 1.440721550168e+00 1.448297763229e+00 1.455922692346e+00 1.463584295057e+00 1.471264919024e+00 1.478950116126e+00 1.486627888023e+00 1.494272443239e+00 1.501881039171e+00 1.509424664350e+00 1.516893765041e+00 1.524272475463e+00 1.531536840610e+00 1.538680591451e+00 1.545676677047e+00 1.552513132435e+00 1.559175629927e+00 1.565639192756e+00 1.571899047212e+00 1.577927911341e+00 1.583715131163e+00 1.589250070307e+00 1.594501307232e+00 1.599475120737e+00 1.604142403517e+00 1.608492469069e+00 1.612517786446e+00 1.616191814011e+00 1.619519695029e+00 1.622475319928e+00 1.625055626332e+00 1.627253609199e+00 1.629045720078e+00 1.630442372812e+00 1.631422555727e+00 1.631983134159e+00 1.632127307259e+00 1.631833668283e+00 1.631118609210e+00 1.629965860897e+00 1.628381582481e+00 1.626368331140e+00 1.623918138717e+00 1.621053057943e+00 1.617761811300e+00 1.614057851889e+00 1.609957622487e+00 1.605452480833e+00 1.600580682856e+00 1.595334824348e+00 1.589737889021e+00 1.583820177432e+00 1.577579067904e+00 1.571063339285e+00 1.564279719933e+00 1.557257504931e+00 1.550040653968e+00 1.542633538645e+00 1.535098045406e+00 1.527452452322e+00 1.519733827185e+00 1.512001777134e+00 1.504267799536e+00 1.496602381706e+00 1.489039412180e+00 1.481616877259e+00 1.474405975972e+00 1.467427659464e+00 1.460753488816e+00 1.454425397146e+00 1.448485475968e+00 1.443001345509e+00 1.438002114351e+00 1.433547648557e+00 1.429682882506e+00 1.426439972585e+00 1.423877653731e+00 1.422012202605e+00 1.420894326728e+00 1.420544457188e+00 1.420983502350e+00 1.422246776540e+00 1.424322911629e+00 1.427244047481e+00 1.430996305876e+00 1.435578108910e+00 1.440991004650e+00 1.447194641126e+00 1.454191374126e+00 1.461936367096e+00 1.470394987369e+00 1.479544934211e+00 1.489313534092e+00 1.499677824319e+00 1.510569360709e+00 1.521928023810e+00 1.533714813302e+00 1.545837193035e+00 1.558254002709e+00 1.570889026917e+00 1.583665739262e+00 1.596539809341e+00 1.609413028655e+00 1.622242764762e+00 1.634951081135e+00 1.647463998923e+00 1.659738987572e+00 1.671689479047e+00 1.683272106191e+00 1.694426492082e+00 1.705091605126e+00 1.715231334645e+00 1.724782786818e+00 1.733717969997e+00 1.741991764995e+00 1.749566073970e+00 1.756427051872e+00 1.762531134692e+00 1.767880698225e+00 1.772448897924e+00 1.776227656289e+00 1.779232859735e+00 1.781440805887e+00 1.782889997760e+00 1.783581673125e+00 1.783533994472e+00 1.782799029975e+00 1.781377967384e+00 1.779340469163e+00 1.776723263611e+00 1.773563196861e+00 1.769951881113e+00 1.765914628675e+00 1.761543836342e+00 1.756905744968e+00 1.752060626493e+00 1.747113895562e+00 1.742116243498e+00 1.737169249528e+00 1.732352755988e+00 1.727734599737e+00 1.723419346805e+00 1.719460988289e+00 1.715954077627e+00 1.712965798142e+00 1.710548946848e+00 1.708789689938e+00 1.707712303164e+00 1.707384483190e+00 1.707834463788e+00 1.709083012361e+00 1.711169314901e+00 1.714076513134e+00 1.717825669578e+00 1.722402230350e+00 1.727771080206e+00 1.733935583849e+00 1.740827359283e+00 1.748424109136e+00 1.756672826341e+00 1.765504274023e+00 1.774883572596e+00 1.784719154760e+00 1.794962112272e+00 1.805540167840e+00 1.816368351771e+00 1.827400101667e+00 1.838541140814e+00 1.849738515240e+00 1.860915339936e+00 1.872001600464e+00 1.882949621426e+00 1.893675760786e+00 1.904143138756e+00 1.914285203897e+00 1.924044615453e+00 1.933395849378e+00 1.942265875491e+00 1.950637943690e+00 1.958462663804e+00 1.965698476557e+00 1.972341225508e+00 1.978330961155e+00 1.983674120400e+00 1.988340232790e+00 1.992303270921e+00 1.995580939828e+00 1.998135110763e+00 1.999987943986e+00 2.001138039617e+00 2.001582243499e+00 2.001361478885e+00 2.000468712782e+00 1.998954714401e+00 1.996848885517e+00 1.994181336119e+00 1.991031579661e+00 1.987425568072e+00 1.983453745880e+00 1.979190260466e+00 1.974697098011e+00 1.970101191189e+00 1.965463425808e+00 1.960910825173e+00 1.956550398498e+00 1.952469429999e+00 1.948822569835e+00 1.945683020435e+00 1.943182096057e+00 1.941431830157e+00 1.940498833314e+00 1.940513296637e+00 1.941514946712e+00 1.943579596430e+00 1.946756777004e+00 1.951046355919e+00 1.956485436054e+00 1.963024210981e+00 1.970639088335e+00 1.979271291454e+00 1.988815168994e+00 1.999199605946e+00 2.010268643215e+00 2.021905303766e+00 2.033958341120e+00 2.046237617999e+00 2.058611237219e+00 2.070865921267e+00 2.082839564283e+00 2.094364829119e+00 2.105235767641e+00 2.115327278802e+00 2.124449567517e+00 2.132469468770e+00 2.139267686464e+00 2.144700714651e+00 2.148706007215e+00 2.151177636067e+00 2.152068075595e+00 2.151349758936e+00 2.148979612518e+00 2.144995775098e+00 2.139399796256e+00 2.132240259293e+00 2.123605283757e+00 2.113543548519e+00 2.102192346985e+00 2.089650782041e+00 2.076051331072e+00 2.061556419633e+00 2.046291653188e+00 2.030444243095e+00 2.014165402468e+00 1.997617458492e+00 1.980982461791e+00 1.964393193672e+00 1.948024242555e+00 1.932000456905e+00 1.916445665808e+00 1.901476691350e+00 1.887164139481e+00 1.873588754767e+00 1.860780350296e+00 1.848751289857e+00 1.837502990215e+00 1.826979285756e+00 1.817134009098e+00 1.807868478489e+00 1.799074183120e+00 1.790628157009e+00 1.782370988877e+00 1.774158009409e+00 1.765810313058e+00 1.757159430971e+00 1.748036815361e+00 1.738269431758e+00 1.727714079300e+00 1.716224558229e+00 1.703689845076e+00 1.690021460515e+00 1.675160889832e+00 1.659096279436e+00 1.641833858292e+00 1.623447705730e+00 1.604031322699e+00 1.583735265407e+00 1.562755384227e+00 1.541297396540e+00 1.519643306511e+00 1.498056422376e+00 1.476832677189e+00 1.456287582214e+00 1.436668611889e+00 1.418269703140e+00 1.401280573714e+00 1.385857712414e+00 1.372123742070e+00 1.360047638827e+00 1.349623341538e+00 1.340690718496e+00 1.333051538669e+00 1.326497189231e+00 1.320683220931e+00 1.315365134431e+00 1.310214034349e+00 1.304936487219e+00 1.299350558918e+00 1.293192980416e+00 1.286407100505e+00 1.278922085340e+00 1.270732321495e+00 1.262008852923e+00 1.252828814748e+00 1.243463407087e+00 1.234155147720e+00 1.225111914003e+00 1.216672505372e+00 1.208964368913e+00 1.202189640057e+00 1.196441132941e+00 1.191634465390e+00 1.187750144850e+00 1.184496943491e+00 1.181606376947e+00 1.178747787518e+00 1.175432138387e+00 1.171333114382e+00 1.165985821206e+00 1.159042412564e+00 1.150278731578e+00 1.139434965481e+00 1.126538323439e+00 1.111631610295e+00 1.094931176253e+00 1.076869650794e+00 1.057880451537e+00 1.038652121128e+00 1.019876307768e+00 1.002283084712e+00 9.866697342252e-01 9.736371944065e-01 9.637503306582e-01 9.573240618713e-01 9.544314101764e-01 9.549508509715e-01 9.584592186954e-01 9.644133848158e-01 9.720952672211e-01 9.807378126293e-01 9.895899808221e-01 9.978944875715e-01 1.005044596602e+00 1.010478762290e+00 1.013786468275e+00 1.014680091370e+00 1.012934595874e+00 1.008513243201e+00 1.001393609514e+00 9.917018763836e-01 9.796638804481e-01 9.655505582749e-01 9.498305899955e-01 9.330170499427e-01 9.157915718338e-01 8.989736888968e-01 8.834326332373e-01 8.701788202589e-01 8.601367036382e-01 8.541753415467e-01 8.529518948374e-01 8.567831153485e-01 8.656984416212e-01 8.792837985468e-01 8.968730516429e-01 9.175610222550e-01 9.402814745368e-01 9.640350011402e-01 9.877861407299e-01 1.010669296218e+00 1.031933301281e+00 1.050901198361e+00 1.067068219057e+00 1.079927121231e+00 1.089059971181e+00 1.094087876724e+00 1.094631404585e+00 1.090453881047e+00 1.081372827563e+00 1.067444981667e+00 1.048993509532e+00 1.026650027143e+00 1.001523432018e+00 9.750904724270e-01 9.492590033685e-01 9.268173256143e-01 9.019869936845e-01 8.846715789565e-01 8.812694776049e-01 8.886140845936e-01 8.975884196585e-01 9.022955357003e-01 9.053081667342e-01 9.146291863891e-01 9.350445935146e-01 9.623498042840e-01 9.866885421046e-01 1.001065673437e+00 1.006700689825e+00 1.011201263956e+00 1.021240049393e+00 1.036054466536e+00 1.048286875153e+00 1.051180227730e+00 1.044905733332e+00 1.036640443129e+00 1.034346224586e+00 1.039456712447e+00 1.045662496089e+00 1.045193469905e+00 1.036135485871e+00 1.024166665126e+00 1.017443615057e+00 1.019003334355e+00 1.023998553089e+00 1.024830486837e+00 1.018786412107e+00 1.010886425879e+00 1.009388070377e+00 1.017824819703e+00 1.031344766141e+00 1.038623063498e+00 9.789873881475e-01 8.610288096366e-01 8.401181567343e-01 9.444181756327e-01 1.028298235923e+00 1.000178448824e+00 9.086166190491e-01 8.972195966802e-01 1.007606400664e+00 1.108143317147e+00 1.095562364827e+00 9.952128909150e-01 9.414508242820e-01 1.018034312937e+00 1.122877595547e+00 1.134688860772e+00 1.051942012055e+00 9.912556987845e-01 1.052148843952e+00 1.158104960431e+00 1.176869539241e+00 1.076405088893e+00 9.531174956107e-01 9.495169704084e-01 1.047829617621e+00 1.101197482953e+00 1.040405013318e+00 9.302737428021e-01 9.085561634689e-01 9.935328835464e-01 1.051713251635e+00 9.961659253061e-01 8.751710943913e-01 8.440926427702e-01 9.563966402198e-01 1.061860803830e+00 1.033709566244e+00 8.805054226662e-01 7.674009424890e-01 8.752208549614e-01 1.080579852792e+00 1.179260717296e+00 1.094496579177e+00 8.783888402044e-01 7.220054977962e-01 8.186360145151e-01 1.027468661154e+00 1.148980270356e+00 1.120740679157e+00 9.788918098494e-01 8.259961960896e-01 7.769835369464e-01 8.427533653632e-01 9.344078782973e-01 9.867017384470e-01 9.830366810319e-01 9.339929084966e-01 8.664083230223e-01 8.203905171135e-01 8.294486467234e-01 8.849904138926e-01 9.422024011892e-01 9.640486325118e-01 9.479824521936e-01 9.221279387955e-01 9.157838711094e-01 9.279011907667e-01 9.346193697267e-01 9.250378535697e-01 9.156191134231e-01 9.259647858812e-01 9.460124637827e-01 9.435983558807e-01 9.039470578386e-01 8.535224372905e-01 8.402286442107e-01 8.741591148305e-01 9.101937765367e-01 9.054211027083e-01 8.643761263189e-01 8.337321218514e-01 8.493549945219e-01 8.891949580912e-01 9.081466380175e-01 8.947302881267e-01 8.766140738138e-01 8.787619627519e-01 8.856400129671e-01 8.661885968047e-01 8.257614131305e-01 8.140491600059e-01 8.596592053169e-01 9.134647653502e-01 9.042537361125e-01 8.144748986990e-01 7.123130024564e-01 7.127419232928e-01 8.126162469647e-01 8.876533238618e-01 8.579138549774e-01 7.415110772029e-01 6.547297503562e-01 7.094268875573e-01 8.311340862325e-01 8.893811741972e-01 8.438803759260e-01 7.556489449184e-01 7.487544936643e-01 8.591208398442e-01 9.812424961726e-01 1.020986976423e+00 9.613634220708e-01 8.591493681262e-01 8.129952061615e-01 8.645844107485e-01 9.434463012812e-01 9.658224430797e-01 9.061461804633e-01 8.034499238471e-01 7.389902242407e-01 7.601220085797e-01 8.197619678200e-01 8.522408869974e-01 8.474848649351e-01 8.451747333930e-01 8.772390394469e-01 9.206587128117e-01 9.326364047579e-01 9.134341858862e-01 9.169589023042e-01 9.820277300976e-01 1.106765743304e+00
 9.856322208819e-01 9.833999406418e-01 9.825410113708e-01 9.820836142918e-01 9.804742912305e-01 9.777866047301e-01 9.755692055785e-01 9.746762693775e-01 9.740985981740e-01 9.723825474110e-01 9.696297317682e-01 9.673825564394e-01 9.664882932880e-01 9.658701027482e-01 9.640240909095e-01 9.611590374691e-01 9.589054261505e-01 9.579927881212e-01 9.572425954694e-01 9.552586817048e-01 9.523470049063e-01 9.500605531066e-01 9.490820620299e-01 9.482971606998e-01 9.462975759212e-01 9.433123860893e-01 9.409483276916e-01 9.399677854897e-01 9.391706675969e-01 9.370600873308e-01 9.339607817975e-01 9.315729132800e-01 9.305732511725e-01 9.296587014232e-01 9.273714900046e-01 9.241462990594e-01 9.217431958367e-01 9.207882889199e-01 9.198440481898e-01 9.174071143027e-01 9.140552606261e-01 9.116783481550e-01 9.107824573576e-01 9.097708189075e-01 9.072297964770e-01 9.039047665307e-01 9.015903570413e-01 9.005956893065e-01 8.993582920960e-01 8.966795873161e-01 8.933907326293e-01 8.911358494006e-01 8.900194520283e-01 8.884663327470e-01 8.855119468386e-01 8.821747191108e-01 8.799765613349e-01 8.787838761968e-01 8.770407381411e-01 8.739685918006e-01 8.706124752774e-01 8.683921641519e-01 8.671669008434e-01 8.654561434421e-01 8.624772090909e-01 8.591780561858e-01 8.568910952669e-01 8.555231564148e-01 8.537880863394e-01 8.509833117225e-01 8.478331175820e-01 8.454252471327e-01 8.437806387030e-01 8.419087094937e-01 8.391774589628e-01 8.361126804955e-01 8.335957290698e-01 8.316477662240e-01 8.294997407671e-01 8.267027900564e-01 8.236709068764e-01 8.210425271685e-01 8.188357038990e-01 8.164699056856e-01 8.135762336179e-01 8.104950162712e-01 8.077710024969e-01 8.053967596259e-01 8.028687203016e-01 7.999015555487e-01 7.967800061299e-01 7.939492093072e-01 7.914454551670e-01 7.888638470351e-01 7.858937666639e-01 7.827336908774e-01 7.798076145494e-01 7.771986814447e-01 7.745709983415e-01 7.716304703892e-01 7.684792199587e-01 7.654614683810e-01 7.627299573758e-01 7.600636142219e-01 7.571587595462e-01 7.540253393795e-01 7.509485196808e-01 7.480948901391e-01 7.453281927555e-01 7.424175129030e-01 7.393177975399e-01 7.362042941722e-01 7.332388748785e-01 7.303623393461e-01 7.274009140183e-01 7.243038433069e-01 7.211880212258e-01 7.181461809409e-01 7.151428050732e-01 7.120910793504e-01 7.089746090457e-01 7.058529342244e-01 7.027711313229e-01 6.996776661923e-01 6.965178964192e-01 6.933349523182e-01 6.901991432814e-01 6.870899562890e-01 6.839203874147e-01 6.806631003699e-01 6.773950126264e-01 6.742045346735e-01 6.710629892386e-01 6.678435056140e-01 6.644954709438e-01 6.611329491525e-01 6.578653438479e-01 6.546536742211e-01 6.513661871694e-01 6.479502548269e-01 6.445049924821e-01 6.411438673397e-01 6.378435146909e-01 6.344724994086e-01 6.309845990146e-01 6.274739109202e-01 6.240254147244e-01 6.206114832849e-01 6.171459993209e-01 6.135970537715e-01 6.100281387946e-01 6.064972896589e-01 6.029756536379e-01 5.994053151403e-01 5.957948848874e-01 5.921802577220e-01 5.885675295278e-01 5.849324917559e-01 5.812684039037e-01 5.775988210151e-01 5.739402613218e-01 5.702565119354e-01 5.665179479990e-01 5.627616880385e-01 5.590398100155e-01 5.553339249599e-01 5.515803865874e-01 5.477663731029e-01 5.439437062749e-01 5.401616851683e-01 5.363959889231e-01 5.325773321920e-01 5.287041116799e-01 5.248397528762e-01 5.210096195742e-01 5.171728321042e-01 5.132839560114e-01 5.093652933111e-01 5.054708736794e-01 5.015975062999e-01 4.976949715939e-01 4.937381077358e-01 4.897738251956e-01 4.858434826304e-01 4.819220155613e-01 4.779587129907e-01 4.739499736653e-01 4.699406501185e-01 4.659607141021e-01 4.619789777837e-01 4.579573509052e-01 4.539043310211e-01 4.498560436662e-01 4.458234009059e-01 4.417765843007e-01 4.376992065070e-01 4.336007448601e-01 4.295079029802e-01 4.254232327547e-01 4.213169745521e-01 4.171860558340e-01 4.130463287871e-01 4.089087868498e-01 4.047653906032e-01 4.006055555493e-01 3.964278353409e-01 3.922484969679e-01 3.880682940487e-01 3.838740032094e-01 3.796605423746e-01 3.754412453994e-01 3.712233100703e-01 3.669982020978e-01 3.627562116281e-01 3.585005645949e-01 3.542419249869e-01 3.499850612222e-01 3.457155951243e-01 3.414298759821e-01 3.371401283124e-01 3.328484610173e-01 3.285513249328e-01 3.242440127267e-01 3.199267587104e-01 3.156058414747e-01 3.112844211220e-01 3.069525913479e-01 3.026145344482e-01 2.982757772055e-01 2.939306232090e-01 2.895800400058e-01 2.852252660422e-01 2.808650688314e-01 2.765041296105e-01 2.721407063796e-01 2.677686650465e-01 2.633955064715e-01 2.590223540819e-01 2.546444499972e-01 2.502655848991e-01 2.458836540008e-01 2.414968300507e-01 2.371147818040e-01 2.327334102265e-01 2.283460643422e-01 2.239606414829e-01 2.195747774151e-01 2.151915013818e-01 2.108132145657e-01 2.064321630351e-01 2.020528167419e-01 1.976801293663e-01 1.933108477639e-01 1.889423439119e-01 1.845828333932e-01 1.802276617536e-01 1.758803044024e-01 1.715425477753e-01 1.672095155214e-01 1.628889735615e-01 1.585818145778e-01 1.542837267346e-01 1.500026247065e-01 1.457395001696e-01 1.414898496723e-01 1.372616039808e-01 1.330548300927e-01 1.288716823747e-01 1.247200449545e-01 1.205929007059e-01 1.164994561397e-01 1.124468419273e-01 1.084329827615e-01 1.044653032719e-01 1.005517378211e-01 9.669488527191e-02 9.290457980102e-02 8.919118032365e-02 8.555793874441e-02 8.202297923382e-02 7.859665364029e-02 7.529058686923e-02 7.212630951024e-02 6.912092652799e-02 6.629400108130e-02 6.367245803078e-02 6.127825374103e-02 5.913976448602e-02 5.728725073413e-02 5.574585926163e-02 5.454268956443e-02 5.369879295580e-02 5.322861654838e-02 5.314524462298e-02 5.344548801778e-02 5.412269126676e-02 5.516210837752e-02 5.654083126198e-02 5.823730609093e-02 6.022044150204e-02 6.246046718067e-02 6.493190683170e-02 6.760511318573e-02 7.045767848912e-02 7.346850091647e-02 7.661321597900e-02 7.987895019986e-02 8.324813065573e-02 8.670532567312e-02 9.024273589505e-02 9.384756405593e-02 9.751136719025e-02 1.012279944037e-01 1.049874683715e-01 1.087855278560e-01 1.126179886062e-01 1.164760222753e-01 1.203602576837e-01 1.242668001058e-01 1.281871731293e-01 1.321239951609e-01 1.360731454921e-01 1.400273490869e-01 1.439927415091e-01 1.479626540203e-01 1.519372305561e-01 1.559147426017e-01 1.598923108800e-01 1.638670728363e-01 1.678410076418e-01 1.718108461490e-01 1.757811490784e-01 1.797472606121e-01 1.837028920917e-01 1.876527566409e-01 1.915929088068e-01 1.955236210458e-01 1.994512882764e-01 2.033652988963e-01 2.072678973807e-01 2.111568111018e-01 2.150287473235e-01 2.188924404183e-01 2.227437832781e-01 2.265796188268e-01 2.304037587116e-01 2.342048927289e-01 2.379897035725e-01 2.417634028771e-01 2.455175093496e-01 2.492597054339e-01 2.529831641453e-01 2.566819483416e-01 2.603668102075e-01 2.640303717582e-01 2.676799097740e-01 2.713126167054e-01 2.749189148147e-01 2.785059072687e-01 2.820700337050e-01 2.856138429628e-01 2.891430671062e-01 2.926434665636e-01 2.961223114794e-01 2.995797057491e-01 3.030074949157e-01 3.064186537109e-01 3.098030537753e-01 3.131608955762e-01 3.164981845621e-01 3.198038081692e-01 3.230859906527e-01 3.263460764877e-01 3.295736915322e-01 3.327808866991e-01 3.359553263988e-01 3.391014957143e-01 3.422259350417e-01 3.453165545502e-01 3.483833624181e-01 3.514210459812e-01 3.544219945250e-01 3.574027738499e-01 3.603479475966e-01 3.632650718774e-01 3.661545602305e-01 3.690070524584e-01 3.718336129447e-01 3.746279849337e-01 3.773879591762e-01 3.801218309771e-01 3.828161946246e-01 3.854808368980e-01 3.881149901398e-01 3.907122471947e-01 3.932817328993e-01 3.958099031446e-01 3.983063501728e-01 4.007733138120e-01 4.031985548741e-01 4.055969504779e-01 4.079537935206e-01 4.102718036490e-01 4.125633520699e-01 4.148116606102e-01 4.170313707932e-01 4.192100407369e-01 4.213467924075e-01 4.234557424837e-01 4.255209141919e-01 4.275540127331e-01 4.295509319747e-01 4.315016810067e-01 4.334209439995e-01 4.352993827864e-01 4.371406205396e-01 4.389492817687e-01 4.407071636578e-01 4.424356267308e-01 4.441197727413e-01 4.457643528243e-01 4.473786908031e-01 4.489408262890e-01 4.504714262600e-01 4.519592233759e-01 4.534023490513e-01 4.548154345768e-01 4.561790546646e-01 4.575066532590e-01 4.587942084749e-01 4.600330066094e-01 4.612424083120e-01 4.624020804198e-01 4.635248541056e-01 4.646090436571e-01 4.656428795826e-01 4.666452943414e-01 4.676005837749e-01 4.685152401813e-01 4.693952340091e-01 4.702242126307e-01 4.710200131424e-01 4.717708599426e-01 4.724775409423e-01 4.731523734516e-01 4.737765282671e-01 4.743680195640e-01 4.749147864888e-01 4.754167843345e-01 4.758880928261e-01 4.763097855347e-01 4.766989795170e-01 4.770433874675e-01 4.773446529454e-01 4.776156715306e-01 4.778395300155e-01 4.780296707712e-01 4.781794031887e-01 4.782843362318e-01 4.783609356420e-01 4.783927053545e-01 4.783913117201e-01 4.783513816967e-01 4.782688983124e-01 4.781600326632e-01 4.780087426101e-01 4.778225485339e-01 4.776039862772e-01 4.773438957820e-01 4.770600475182e-01 4.767370028684e-01 4.763810656228e-01 4.759952989298e-01 4.755719151833e-01 4.751262855470e-01 4.746453080484e-01 4.741342575281e-01 4.735977713406e-01 4.730266888873e-01 4.724368268196e-01 4.718171827713e-01 4.711703004525e-01 4.705020167158e-01 4.698041048693e-01 4.690915317112e-01 4.683540034857e-01 4.675933690649e-01 4.668178657550e-01 4.660170732360e-01 4.652084497848e-01 4.643782868732e-01 4.635314894005e-01 4.626768750306e-01 4.618034197719e-01 4.609261118677e-01 4.600350151106e-01 4.591348866205e-01 4.582330931954e-01 4.573194675631e-01 4.564092441477e-01 4.554936674570e-01 4.545757778593e-01 4.536651942883e-01 4.527516979547e-01 4.518467539389e-01 4.509475322726e-01 4.500541336625e-01 4.491768303979e-01 4.483058396795e-01 4.474532239575e-01 4.466142560840e-01 4.457918923717e-01 4.449964533150e-01 4.442169407190e-01 4.434641287109e-01 4.427371697450e-01 4.420377712402e-01 4.413736099445e-01 4.407361983821e-01 4.401375024372e-01 4.395767407633e-01 4.390535651592e-01 4.385760196894e-01 4.381375178130e-01 4.377488210043e-01 4.374080222235e-01 4.371172552598e-01 4.368828488145e-01 4.366986645200e-01 4.365762656659e-01 4.365134618339e-01 4.365090779520e-01 4.365733665618e-01 4.366999393330e-01 4.368965992770e-01 4.371645027463e-01 4.375021589268e-01 4.379182329984e-01 4.384059613513e-01 4.389727318073e-01 4.396208180814e-01 4.403478599235e-01 4.411610284287e-01 4.420549371782e-01 4.430363903762e-01 4.441042198745e-01 4.452599590902e-01 4.465080526916e-01 4.478416936105e-01 4.492706734617e-01 4.507910758534e-01 4.524040515512e-01 4.541116547059e-01 4.559116555687e-01 4.578074469523e-01 4.597975855121e-01 4.618839077446e-01 4.640621500938e-01 4.663392193151e-01 4.687099638157e-01 4.711749381142e-01 4.737364897361e-01 4.763881364000e-01 4.791380765743e-01 4.819776393825e-01 4.849090528388e-01 4.879350376480e-01 4.910454657469e-01 4.942521926836e-01 4.975406613694e-01 5.009205697541e-01 5.043862597602e-01 5.079329903375e-01 5.115681754434e-01 5.152776342495e-01 5.190730608543e-01 5.229450962867e-01 5.268902561976e-01 5.309194109899e-01 5.350115145847e-01 5.391814477802e-01 5.434200840308e-01 5.477207837022e-01 5.520976865451e-01 5.565267781690e-01 5.610242381889e-01 5.655800308260e-01 5.701892336907e-01 5.748621521311e-01 5.795782957664e-01 5.843514702391e-01 5.891746056513e-01 5.940358716756e-01 5.989526967611e-01 6.039011778702e-01 6.088946744399e-01 6.139294656808e-01 6.189876770696e-01 6.240934164537e-01 6.292178331915e-01 6.343757819068e-01 6.395637161287e-01 6.447631568154e-01 6.499999136990e-01 6.552408123542e-01 6.605071535991e-01 6.657910496544e-01 6.710722735099e-01 6.763849196156e-01 6.816869376104e-01 6.870017225758e-01 6.923231352618e-01 6.976316068668e-01 7.029593257750e-01 7.082630124682e-01 7.135716803518e-01 7.188756549350e-01 7.241517410503e-01 7.294386148754e-01 7.346896558000e-01 7.399327962410e-01 7.451625964224e-01 7.503521286676e-01 7.555423155511e-01 7.606851117549e-01 7.658088028731e-01 7.709098602087e-01 7.759568660894e-01 7.809950276601e-01 7.859774753508e-01 7.909255628942e-01 7.958451355598e-01 8.006969254227e-01 8.055322769888e-01 8.103004521166e-01 8.150218310992e-01 8.197083912062e-01 8.243122003348e-01 8.288919798059e-01 8.333960092579e-01 8.378411091704e-01 8.422439497391e-01 8.465549726148e-01 8.508293451519e-01 8.550191172228e-01 8.591408268229e-01 8.632110295414e-01 8.671795180128e-01 8.711035896977e-01 8.749354707857e-01 8.786880483157e-01 8.823817309199e-01 8.859640915780e-01 8.894938131147e-01 8.929234488730e-01 8.962624685279e-01 8.995403075665e-01 9.026946974190e-01 9.057890836966e-01 9.087790884623e-01 9.116673324683e-01 9.144874656542e-01 9.171785063066e-01 9.198019167173e-01 9.223131487600e-01 9.247182684365e-01 9.270480221000e-01 9.292425888693e-01 9.313599976854e-01 9.333650406979e-01 9.352529214193e-01 9.370635734341e-01 9.387340151457e-01 9.403193649765e-01 9.417921438618e-01 9.431395393238e-01 9.444065467675e-01 9.455298933130e-01 9.465636240906e-01 9.474819083417e-01 9.482693656501e-01 9.489748938658e-01 9.495355030643e-01 9.500003115880e-01 9.503540204203e-01 9.505712037934e-01 9.507040241157e-01 9.506934768491e-01 9.505826816783e-01 9.503610993445e-01 9.500034329460e-01 9.495621069854e-01 9.489774743722e-01 9.482935798151e-01 9.475022610521e-01 9.465742294993e-01 9.455622864512e-01 9.444136712786e-01 9.431649463011e-01 9.418115470581e-01 9.403272120024e-01 9.387628133580e-01 9.370672467007e-01 9.352739796360e-01 9.333836869891e-01 9.313673211269e-01 9.292745866132e-01 9.270606108397e-01 9.247548223475e-01 9.223606456275e-01 9.198492675924e-01 9.172680019016e-01 9.145778992145e-01 9.118036912165e-01 9.089509106608e-01 9.059941542522e-01 9.029791561480e-01 8.998662187497e-01 8.966833550345e-01 8.934349598548e-01 8.900987026961e-01 8.867156207661e-01 8.832538534284e-01 8.797361010312e-01 8.761691533551e-01 8.725346789371e-01 8.688696388951e-01 8.651464424758e-01 8.613871389569e-01 8.575986312848e-01 8.537635159385e-01 8.499196783747e-01 8.460415993835e-01 8.421516922235e-01 8.382556017858e-01 8.343403011669e-01 8.304396911193e-01 8.265326511130e-01 8.226408016945e-01 8.187702534899e-01 8.149090260492e-01 8.110946740789e-01 8.073019942399e-01 8.035569433527e-01 7.998634669070e-01 7.962136093275e-01 7.926411661652e-01 7.891230386917e-01 7.856876443458e-01 7.823374712987e-01 7.790658781054e-01 7.759070329352e-01 7.728375644292e-01 7.698867805943e-01 7.670561509810e-01 7.643398537226e-01 7.617717497169e-01 7.593269939909e-01 7.570391781262e-01 7.549027663535e-01 7.529190576006e-01 7.511149449208e-01 7.494690744948e-01 7.480130186952e-01 7.467394675568e-01 7.456500388227e-01 7.447693215680e-01 7.440761572486e-01 7.435995385270e-01 7.433314375705e-01 7.432706719813e-01 7.434425307189e-01 7.438215320152e-01 7.444387577807e-01 7.452797141955e-01 7.463444206537e-01 7.476530318584e-01 7.491808725290e-01 7.509530028052e-01 7.529565606662e-01 7.551901397653e-01 7.576687861890e-01 7.603643843690e-01 7.633045185082e-01 7.664677545671e-01 7.698550427800e-01 7.734770883269e-01 7.773057661120e-01 7.813647783522e-01 7.856296873536e-01 7.901038658173e-01 7.947916183052e-01 7.996646162467e-01 8.047450885628e-01 8.100082875043e-01 8.154526270805e-01 8.210819786669e-01 8.268707572971e-01 8.328357399043e-01 8.389504764034e-01 8.452183798843e-01 8.516370236002e-01 8.581805887323e-01 8.648670287478e-01 8.716680835636e-01 8.785875086554e-01 8.856200154365e-01 8.927419398692e-01 8.999728457402e-01 9.072785026944e-01 9.146674841525e-01 9.221346459235e-01 9.296538420706e-01 9.372461340529e-01 9.448750429499e-01 9.525533744982e-01 9.602737512873e-01 9.680076636881e-01 9.757819561544e-01 9.835574272043e-01 9.913465962973e-01 9.991448162955e-01 1.006922565452e+00 1.014707536732e+00 1.022459986633e+00 1.030193423800e+00 1.037904903511e+00 1.045561532996e+00 1.053197286470e+00 1.060770241027e+00 1.068292245585e+00 1.075764615733e+00 1.083152408485e+00 1.090491471391e+00 1.097740237661e+00 1.104909257261e+00 1.112005629060e+00 1.118989640625e+00 1.125900248631e+00 1.132697710091e+00 1.139389499107e+00 1.145986960006e+00 1.152452136781e+00 1.158819597544e+00 1.165056345552e+00 1.171166355614e+00 1.177165181197e+00 1.183010870204e+00 1.188743240790e+00 1.194330360136e+00 1.199773881000e+00 1.205094889017e+00 1.210250809406e+00 1.215280382082e+00 1.220154897616e+00 1.224874829557e+00 1.229462954245e+00 1.233881510292e+00 1.238163916302e+00 1.242291152452e+00 1.246259178613e+00 1.250091478267e+00 1.253756310283e+00 1.257281630191e+00 1.260655420949e+00 1.263871476084e+00 1.266955476305e+00 1.269878823039e+00 1.272668799970e+00 1.275316716341e+00 1.277818317264e+00 1.280197263295e+00 1.282430195588e+00 1.284542954963e+00 1.286527434240e+00 1.288385230679e+00 1.290138072913e+00 1.291765250712e+00 1.293296129261e+00 1.294721997643e+00 1.296046921685e+00 1.297293636282e+00 1.298442886579e+00 1.299526964422e+00 1.300536642714e+00 1.301478891303e+00 1.302377781840e+00 1.303215733702e+00 1.304026454968e+00 1.304802836346e+00 1.305551764175e+00 1.306299467702e+00 1.307029184978e+00 1.307777238405e+00 1.308533711591e+00 1.309311220642e+00 1.310135210234e+00 1.310984555454e+00 1.311903290076e+00 1.312879531965e+00 1.313923301872e+00 1.315064240738e+00 1.316280562921e+00 1.317611466347e+00 1.319051247757e+00 1.320601231824e+00 1.322299809857e+00 1.324115903341e+00 1.326088578035e+00 1.328218016558e+00 1.330496063956e+00 1.332959617883e+00 1.335584572903e+00 1.338396288913e+00 1.341398605885e+00 1.344577886985e+00 1.347970516346e+00 1.351548113471e+00 1.355332832033e+00 1.359328078284e+00 1.363514877600e+00 1.367924060735e+00 1.372528951883e+00 1.377339186615e+00 1.382362475916e+00 1.387573667985e+00 1.392995918369e+00 1.398604363407e+00 1.404403457872e+00 1.410390102580e+00 1.416545925065e+00 1.422878590362e+00 1.429368767940e+00 1.436011504096e+00 1.442800379760e+00 1.449715645334e+00 1.456758962473e+00 1.463908627474e+00 1.471155527649e+00 1.478489837767e+00 1.485891395639e+00 1.493352197320e+00 1.500854992811e+00 1.508384306606e+00 1.515926173936e+00 1.523462639092e+00 1.530980390378e+00 1.538459872241e+00 1.545888582497e+00 1.553245134180e+00 1.560514815836e+00 1.567683805851e+00 1.574723408098e+00 1.581632819816e+00 1.588380322311e+00 1.594957118157e+00 1.601345456021e+00 1.607520709392e+00 1.613481289551e+00 1.619195812633e+00 1.624655295815e+00 1.629849833203e+00 1.634746729268e+00 1.639352072331e+00 1.643636777827e+00 1.647590425821e+00 1.651206572864e+00 1.654458641391e+00 1.657352338760e+00 1.659863083324e+00 1.661984992470e+00 1.663714469772e+00 1.665028964992e+00 1.665937459219e+00 1.666419872343e+00 1.666475727929e+00 1.666109966241e+00 1.665300526709e+00 1.664067170786e+00 1.662393620774e+00 1.660284522610e+00 1.657754449910e+00 1.654785048514e+00 1.651407898738e+00 1.647611765554e+00 1.643412026604e+00 1.638830505909e+00 1.633856807979e+00 1.628533389621e+00 1.622860521955e+00 1.616856811441e+00 1.610563792946e+00 1.603974171683e+00 1.597143545079e+00 1.590086576337e+00 1.582825470770e+00 1.575418277410e+00 1.567869765097e+00 1.560241606360e+00 1.552564479452e+00 1.544870266874e+00 1.537228013023e+00 1.529650010782e+00 1.522208710332e+00 1.514944578731e+00 1.507894317031e+00 1.501135283107e+00 1.494689709664e+00 1.488627501881e+00 1.482994934020e+00 1.477831714445e+00 1.473209609003e+00 1.469151386464e+00 1.465717196240e+00 1.462948019916e+00 1.460875216947e+00 1.459549233100e+00 1.458985635485e+00 1.459226726342e+00 1.460285722556e+00 1.462176767576e+00 1.464924874170e+00 1.468514356826e+00 1.472964530672e+00 1.478252401872e+00 1.484364685688e+00 1.491297738947e+00 1.498997665511e+00 1.507458524544e+00 1.516626167453e+00 1.526454454367e+00 1.536915983487e+00 1.547924331376e+00 1.559455486949e+00 1.571430492041e+00 1.583781550499e+00 1.596466322693e+00 1.609387679162e+00 1.622498029368e+00 1.635723973802e+00 1.648978869065e+00 1.662221369575e+00 1.675352069855e+00 1.688324413242e+00 1.701067564500e+00 1.713504665812e+00 1.725595480842e+00 1.737257710661e+00 1.748452160585e+00 1.759120517205e+00 1.769205534174e+00 1.778682228126e+00 1.787486608253e+00 1.795604060248e+00 1.802990726230e+00 1.809618990541e+00 1.815487953526e+00 1.820554916764e+00 1.824835375447e+00 1.828314271370e+00 1.830987513794e+00 1.832888544419e+00 1.834000125116e+00 1.834370602671e+00 1.834017043475e+00 1.832960610768e+00 1.831270834682e+00 1.828959474870e+00 1.826099165141e+00 1.822745984881e+00 1.818940371855e+00 1.814778114136e+00 1.810301306903e+00 1.805599843694e+00 1.800752607216e+00 1.795818015584e+00 1.790905665770e+00 1.786069285113e+00 1.781403186014e+00 1.776990854751e+00 1.772890792275e+00 1.769205482942e+00 1.765976723657e+00 1.763288536578e+00 1.761200202326e+00 1.759746255115e+00 1.759004521175e+00 1.758979263019e+00 1.759722414373e+00 1.761250283187e+00 1.763558818116e+00 1.766680098888e+00 1.770574953480e+00 1.775250589707e+00 1.780680351750e+00 1.786817673259e+00 1.793650656344e+00 1.801108298791e+00 1.809155418218e+00 1.817737863781e+00 1.826780330877e+00 1.836246406098e+00 1.846046630479e+00 1.856130092401e+00 1.866429707801e+00 1.876864932774e+00 1.887393806863e+00 1.897926056563e+00 1.908415866925e+00 1.918797384614e+00 1.928999338585e+00 1.938989168848e+00 1.948681877735e+00 1.958048443897e+00 1.967037231418e+00 1.975584138362e+00 1.983676294658e+00 1.991241305762e+00 1.998263979844e+00 2.004707864344e+00 2.010525118001e+00 2.015720845999e+00 2.020235150477e+00 2.024075991222e+00 2.027222408117e+00 2.029644632151e+00 2.031373536040e+00 2.032370954895e+00 2.032665279234e+00 2.032270971755e+00 2.031183055964e+00 2.029464168842e+00 2.027112289751e+00 2.024194688194e+00 2.020757900243e+00 2.016844736179e+00 2.012555438138e+00 2.007935032047e+00 2.003088391794e+00 1.998113233899e+00 1.993085604820e+00 1.988151325157e+00 1.983382718370e+00 1.978917764390e+00 1.974877851917e+00 1.971346388647e+00 1.968480698540e+00 1.966349606803e+00 1.965064043954e+00 1.964727126799e+00 1.965374581175e+00 1.967104270346e+00 1.969924435142e+00 1.973862049180e+00 1.978926176927e+00 1.985062046513e+00 1.992257051289e+00 2.000409300361e+00 2.009438556295e+00 2.019243456094e+00 2.029661835032e+00 2.040587932412e+00 2.051828770860e+00 2.063224877529e+00 2.074616484977e+00 2.085786621949e+00 2.096593543311e+00 2.106833405060e+00 2.116332691960e+00 2.124950134656e+00 2.132495204220e+00 2.138860961503e+00 2.143900634352e+00 2.147504238924e+00 2.149601660615e+00 2.150087760874e+00 2.148947022208e+00 2.146126645137e+00 2.141617849116e+00 2.135454642618e+00 2.127639823876e+00 2.118256422586e+00 2.107363464660e+00 2.095043459290e+00 2.081435443719e+00 2.066630201616e+00 2.050790405503e+00 2.034059400995e+00 2.016584993590e+00 1.998554176966e+00 1.980109686062e+00 1.961441814283e+00 1.942708802068e+00 1.924065365398e+00 1.905681432812e+00 1.887676355331e+00 1.870192092082e+00 1.853327814909e+00 1.837166092761e+00 1.821784193827e+00 1.807200299234e+00 1.793442851506e+00 1.780485467706e+00 1.768285693375e+00 1.756783403911e+00 1.745871589779e+00 1.735444466919e+00 1.725359186856e+00 1.715462537268e+00 1.705596943862e+00 1.695579982752e+00 1.685252040698e+00 1.674431984873e+00 1.662970573177e+00 1.650722637721e+00 1.637562919259e+00 1.623408626546e+00 1.608181590483e+00 1.591877172859e+00 1.574496150996e+00 1.556096856615e+00 1.536797345624e+00 1.516715951301e+00 1.496070300485e+00 1.475067648277e+00 1.453958611397e+00 1.433049441308e+00 1.412586528886e+00 1.392895280091e+00 1.374224979583e+00 1.356804195870e+00 1.340862690484e+00 1.326476517139e+00 1.313759060974e+00 1.302676712530e+00 1.293122456570e+00 1.284991355497e+00 1.277997080673e+00 1.271925391402e+00 1.266467793517e+00 1.261286663889e+00 1.256158183834e+00 1.250741058836e+00 1.244874004013e+00 1.238397224600e+00 1.231175571719e+00 1.223286987139e+00 1.214712801085e+00 1.205637696795e+00 1.196278499907e+00 1.186809963298e+00 1.177601789729e+00 1.168852258310e+00 1.160845811631e+00 1.153822078032e+00 1.147839021650e+00 1.143035452624e+00 1.139290260904e+00 1.136451618296e+00 1.134314282324e+00 1.132446582348e+00 1.130536772791e+00 1.128107665891e+00 1.124715796402e+00 1.120024015151e+00 1.113615165253e+00 1.105312199868e+00 1.094958227463e+00 1.082527803240e+00 1.068223346470e+00 1.052263684219e+00 1.035130922310e+00 1.017371167082e+00 9.996163910491e-01 9.826432101464e-01 9.671335463681e-01 9.538129499571e-01 9.432576132022e-01 9.358574909907e-01 9.318452786047e-01 9.311448434816e-01 9.335135486711e-01 9.384630494844e-01 9.453731905222e-01 9.535464865532e-01 9.622159803686e-01 9.707065165643e-01 9.783444369201e-01 9.845852245241e-01 9.890062945189e-01 9.912411378506e-01 9.911137740607e-01 9.884813190290e-01 9.833401726261e-01 9.757982158783e-01 9.659985588106e-01 9.542769688872e-01 9.410087239237e-01 9.267275115723e-01 9.121147510664e-01 8.979201339925e-01 8.850692263191e-01 8.744803033886e-01 8.670851080693e-01 8.637159491372e-01 8.649339944563e-01 8.710803414925e-01 8.820574357586e-01 8.974685458909e-01 9.166097242012e-01 9.385174498227e-01 9.622069587951e-01 9.865946197406e-01 1.010709956634e+00 1.033698077207e+00 1.054775438552e+00 1.073356153016e+00 1.088881961640e+00 1.100900367810e+00 1.109011460462e+00 1.112801746175e+00 1.111965009486e+00 1.106200651126e+00 1.095366463852e+00 1.079522831388e+00 1.058963199529e+00 1.034413708095e+00 1.006979959400e+00 9.782675018140e-01 9.522047105507e-01 9.223896390862e-01 8.989041243704e-01 8.887450289807e-01 8.894970359431e-01 8.925139762823e-01 8.920849028101e-01 8.910658327801e-01 8.979726047088e-01 9.180207954017e-01 9.469241464977e-01 9.743487453780e-01 9.928367286114e-01 1.003322361357e+00 1.013172225510e+00 1.028688313190e+00 1.048656813207e+00 1.065393565178e+00 1.072020237983e+00 1.068715486757e+00 1.062704629286e+00 1.062019722230e+00 1.068247175570e+00 1.075263640688e+00 1.075415748193e+00 1.066766427705e+00 1.054901465652e+00 1.047930821989e+00 1.048963101425e+00 1.053280342214e+00 1.053269725112e+00 1.046032259035e+00 1.036345541465e+00 1.032392865822e+00 1.037832954460e+00 1.047656809125e+00 1.049134634864e+00 9.640831754993e-01 8.480780142510e-01 8.542843967718e-01 9.670355303607e-01 1.031708025052e+00 9.800288231922e-01 8.861618267088e-01 8.964236767438e-01 1.014374645055e+00 1.094642775080e+00 1.054310420469e+00 9.467011368392e-01 9.203712717083e-01 1.023574465901e+00 1.124318504793e+00 1.117904299880e+00 1.032437121459e+00 9.994590403578e-01 1.086141381984e+00 1.183919501049e+00 1.173773592588e+00 1.053975657940e+00 9.488031703142e-01 9.858029995862e-01 1.096036480969e+00 1.130620255211e+00 1.048006650042e+00 9.397106370381e-01 9.406073035241e-01 1.029774665649e+00 1.064666800647e+00 9.792033310429e-01 8.477750916974e-01 8.342732929999e-01 9.542717878826e-01 1.040469847100e+00 9.881860840760e-01 8.385676746138e-01 7.752276628465e-01 9.116891857189e-01 1.081426667249e+00 1.115815605336e+00 9.769530359357e-01 7.635800409481e-01 7.116375763571e-01 8.981699769237e-01 1.098283667647e+00 1.164038517914e+00 1.073318739311e+00 8.917807965831e-01 7.521365700457e-01 7.689374069948e-01 8.891111764410e-01 9.931008236323e-01 1.023618453365e+00 9.779766006179e-01 8.875778686688e-01 8.072076684444e-01 7.901619229564e-01 8.389646264042e-01 9.030862869766e-01 9.356449037100e-01 9.270874847580e-01 9.024240353856e-01 8.934152487198e-01 9.041607730261e-01 9.120156914919e-01 9.032288684589e-01 8.942380666238e-01 9.111110312869e-01 9.479916564188e-01 9.651046124377e-01 9.314913730575e-01 8.612874303120e-01 8.145052550517e-01 8.385575561957e-01 8.999731812991e-01 9.272821364728e-01 8.890840919921e-01 8.180318321613e-01 7.848952747527e-01 8.192202154138e-01 8.715155003766e-01 8.888188829587e-01 8.715429692023e-01 8.585633199353e-01 8.698666951232e-01 8.768215419186e-01 8.482377136623e-01 8.049819535697e-01 8.108586793780e-01 8.811766634991e-01 9.428050809407e-01 9.211929554909e-01 8.131604789014e-01 7.118457708744e-01 7.409013115003e-01 8.604871030101e-01 9.274109472271e-01 8.702915262433e-01 7.266415166894e-01 6.425208618266e-01 7.275422123834e-01 8.604326784309e-01 8.998135623999e-01 8.163713261977e-01 6.948866437351e-01 6.955132191211e-01 8.397874939930e-01 9.804829357664e-01 1.019856064660e+00 9.547709680851e-01 8.589998070153e-01 8.353618108269e-01 9.044368927566e-01 9.845072696718e-01 1.004014319138e+00 9.532725710643e-01 8.751776651065e-01 8.279570538778e-01 8.282042253137e-01 8.406160824847e-01 8.360658798826e-01 8.294034435524e-01 8.541668955550e-01 9.051801619244e-01 9.351222998739e-01 9.129173968622e-01 8.703882013936e-01 8.876861707684e-01 9.876778168098e-01 1.133636047794e+00
 9.961987518470e-01 9.940963597919e-01 9.933680143040e-01 9.930437864541e-01 9.915749892848e-01 9.890221790833e-01 9.869327760244e-01 9.861686496323e-01 9.857294330927e-01 9.841505936042e-01 9.815299169298e-01 9.794138891090e-01 9.786528058729e-01 9.781663578805e-01 9.764512936052e-01 9.737249057569e-01 9.716085030715e-01 9.708223978661e-01 9.702001596097e-01 9.683538662792e-01 9.655835876479e-01 9.634303052883e-01 9.625793464767e-01 9.619252331831e-01 9.600603694365e-01 9.572133287451e-01 9.549846084723e-01 9.541322369262e-01 9.534628356012e-01 9.514872502841e-01 9.485280734540e-01 9.462734072547e-01 9.453989124665e-01 9.446133377305e-01 9.424634548312e-01 9.393770728966e-01 9.371066066380e-01 9.362795777894e-01 9.354657275099e-01 9.331591467876e-01 9.299448979424e-01 9.277054395526e-01 9.269419827538e-01 9.260577293264e-01 9.236475585577e-01 9.204567847573e-01 9.182748979494e-01 9.174102374652e-01 9.163012374078e-01 9.137553175224e-01 9.105993282921e-01 9.084749855202e-01 9.074818752550e-01 9.060519787425e-01 9.032315810498e-01 9.000344529590e-01 8.979714052833e-01 8.969009464259e-01 8.952769046325e-01 8.923339842946e-01 8.891207463061e-01 8.870404957979e-01 8.859428353832e-01 8.843518733313e-01 8.814971103177e-01 8.783352139545e-01 8.761881837166e-01 8.749508685356e-01 8.733380283396e-01 8.706550158972e-01 8.676330548376e-01 8.653570386842e-01 8.638425725722e-01 8.620948267338e-01 8.594867110151e-01 8.565474570687e-01 8.541544495185e-01 8.523274295814e-01 8.503041066550e-01 8.476364876349e-01 8.447310391037e-01 8.422211935963e-01 8.401293060470e-01 8.378833904362e-01 8.351208594416e-01 8.321706538148e-01 8.295678996155e-01 8.273024439694e-01 8.248870821326e-01 8.220498596092e-01 8.190633292376e-01 8.163565129256e-01 8.139627677167e-01 8.114891969795e-01 8.086420813509e-01 8.056160799700e-01 8.028195057970e-01 8.003206674870e-01 7.977975106239e-01 7.949741245448e-01 7.919547210310e-01 7.890664009679e-01 7.864489426304e-01 7.838857274027e-01 7.810894498790e-01 7.780817558410e-01 7.751353043955e-01 7.723979529704e-01 7.697342928603e-01 7.669291956018e-01 7.639481926337e-01 7.609626722586e-01 7.581147333394e-01 7.553421976455e-01 7.524806973649e-01 7.494978279753e-01 7.465066641514e-01 7.435817801962e-01 7.406825030807e-01 7.377311070924e-01 7.347225383158e-01 7.317202781298e-01 7.287534661910e-01 7.257639504038e-01 7.227035363682e-01 7.196275522373e-01 7.166042451093e-01 7.136058559610e-01 7.105400536320e-01 7.073826846299e-01 7.042170574683e-01 7.011335105754e-01 6.980994214592e-01 6.949790788008e-01 6.917301098178e-01 6.884694442470e-01 6.853055372510e-01 6.821933650284e-01 6.790013211826e-01 6.756834488441e-01 6.723358284897e-01 6.690773193715e-01 6.658708776956e-01 6.625892225762e-01 6.591934203278e-01 6.557815168533e-01 6.524291352711e-01 6.491068112136e-01 6.457288780968e-01 6.422678674333e-01 6.387913375964e-01 6.353529482412e-01 6.319175147047e-01 6.284330613442e-01 6.249092365477e-01 6.213807143968e-01 6.178526795566e-01 6.143004174437e-01 6.107209597407e-01 6.071374384978e-01 6.035588669030e-01 5.999512363034e-01 5.962910958519e-01 5.926169932824e-01 5.889767199265e-01 5.853460370810e-01 5.816638742758e-01 5.779228171936e-01 5.741772324441e-01 5.704734272268e-01 5.667786899274e-01 5.630265806017e-01 5.592216937245e-01 5.554306901368e-01 5.516717686767e-01 5.478981578500e-01 5.440724201015e-01 5.402215607189e-01 5.363938619495e-01 5.325846319583e-01 5.287383724501e-01 5.248399527472e-01 5.209385539628e-01 5.170702237623e-01 5.132050144468e-01 5.092954672149e-01 5.053407919697e-01 5.013873816565e-01 4.974614824959e-01 4.935300779757e-01 4.895557184624e-01 4.855527432328e-01 4.815546602634e-01 4.775684778503e-01 4.735674745666e-01 4.695313293844e-01 4.654768646155e-01 4.614270573305e-01 4.573824769539e-01 4.533151242128e-01 4.492220125651e-01 4.451196071813e-01 4.410170812651e-01 4.369089372083e-01 4.327804197945e-01 4.286339917737e-01 4.244857141097e-01 4.203344376161e-01 4.161658064444e-01 4.119786870657e-01 4.077839498227e-01 4.035899532922e-01 3.993852735524e-01 3.951627379731e-01 3.909257517756e-01 3.866847941223e-01 3.824438079397e-01 3.781871641654e-01 3.739137888169e-01 3.696346521368e-01 3.653516353563e-01 3.610616082699e-01 3.567604008054e-01 3.524474931700e-01 3.481298282941e-01 3.438081945992e-01 3.394747064694e-01 3.351342900789e-01 3.307901014834e-01 3.264377095886e-01 3.220793827151e-01 3.177139298549e-01 3.133410178833e-01 3.089656801548e-01 3.045845974004e-01 3.001941349525e-01 2.958000217198e-01 2.914032765476e-01 2.870000518760e-01 2.825935005590e-01 2.781804665831e-01 2.737622690106e-01 2.693449573187e-01 2.649252486202e-01 2.604986168362e-01 2.560695172732e-01 2.516371907113e-01 2.472050748922e-01 2.427736435355e-01 2.383372235604e-01 2.338996542884e-01 2.294650681703e-01 2.250277601603e-01 2.205910312457e-01 2.161561123190e-01 2.117222327290e-01 2.072925862615e-01 2.028665162412e-01 1.984390895444e-01 1.940196794650e-01 1.896067141466e-01 1.851969262419e-01 1.807972118401e-01 1.764059266249e-01 1.720208033423e-01 1.676484721014e-01 1.632873237967e-01 1.589392038680e-01 1.546076301608e-01 1.502883177340e-01 1.459878275637e-01 1.417104292258e-01 1.374536501355e-01 1.332197689304e-01 1.290165726817e-01 1.248409378412e-01 1.207027256067e-01 1.166020599483e-01 1.125409371356e-01 1.085315962812e-01 1.045743307096e-01 1.006770253983e-01 9.684845916555e-02 9.309586343714e-02 8.942883910452e-02 8.586056100397e-02 8.240004162434e-02 7.906337821011e-02 7.587065252038e-02 7.283456991374e-02 6.997924517155e-02 6.732473169576e-02 6.489630150474e-02 6.272188036275e-02 6.082658778289e-02 5.923665747271e-02 5.797659554180e-02 5.706682443732e-02 5.652516729753e-02 5.636109522867e-02 5.657506539513e-02 5.716427698442e-02 5.811370753113e-02 5.940606713788e-02 6.102004366216e-02 6.292653825700e-02 6.510023030878e-02 6.751473421670e-02 7.014173953347e-02 7.295864345800e-02 7.594333679043e-02 7.907460070154e-02 8.233539549574e-02 8.570857391313e-02 8.917990191694e-02 9.273755210643e-02 9.637047971312e-02 1.000690754033e-01 1.038259334793e-01 1.076311148091e-01 1.114817746354e-01 1.153691747471e-01 1.192877738744e-01 1.232352474148e-01 1.272079827657e-01 1.312013746950e-01 1.352163222537e-01 1.392426486175e-01 1.432804982833e-01 1.473289400120e-01 1.513847425404e-01 1.554522262559e-01 1.595228672168e-01 1.635941843514e-01 1.676678318020e-01 1.717368143177e-01 1.758075937621e-01 1.798797650211e-01 1.839446430524e-01 1.880059877999e-01 1.920586514190e-01 1.960996202795e-01 2.001390289456e-01 2.041694775481e-01 2.081904266359e-01 2.122031146736e-01 2.161979471425e-01 2.201817213360e-01 2.241571093768e-01 2.281186076025e-01 2.320723014187e-01 2.360088933172e-01 2.399262598301e-01 2.438317480510e-01 2.477217159331e-01 2.515992677128e-01 2.554636863403e-01 2.593049992903e-01 2.631312120277e-01 2.669383117114e-01 2.707264937919e-01 2.745020919560e-01 2.782542979052e-01 2.819877301482e-01 2.857000969754e-01 2.893861462185e-01 2.930601118067e-01 2.967102645362e-01 3.003360571241e-01 3.039449387294e-01 3.075216037583e-01 3.110802904368e-01 3.146160244915e-01 3.181248423807e-01 3.216147598889e-01 3.250751504889e-01 3.285095638871e-01 3.319233733976e-01 3.353058842200e-01 3.386669132581e-01 3.419999276161e-01 3.453014652293e-01 3.485825507211e-01 3.518312146072e-01 3.550540294043e-01 3.582523278651e-01 3.614122602742e-01 3.645498595226e-01 3.676578838556e-01 3.707330312523e-01 3.737852547987e-01 3.767972022583e-01 3.797844737956e-01 3.827418012560e-01 3.856627180060e-01 3.885586644822e-01 3.914150299010e-01 3.942404891525e-01 3.970383429667e-01 3.997971994619e-01 4.025299038705e-01 4.052228142845e-01 4.078786398299e-01 4.105095548246e-01 4.130977456693e-01 4.156584848050e-01 4.181812657331e-01 4.206611081295e-01 4.231167014514e-01 4.255289519780e-01 4.279110855111e-01 4.302573080526e-01 4.325556877510e-01 4.348282016586e-01 4.370578976335e-01 4.392520269295e-01 4.414148283466e-01 4.435291544751e-01 4.456123209878e-01 4.476538238916e-01 4.496557828151e-01 4.516264046597e-01 4.535485354787e-01 4.554379236718e-01 4.572849728377e-01 4.590873628265e-01 4.608626411002e-01 4.625847976525e-01 4.642742639389e-01 4.659233033836e-01 4.675227514060e-01 4.690935296926e-01 4.706139279665e-01 4.720973054242e-01 4.735435138531e-01 4.749378285756e-01 4.763010542127e-01 4.776156592235e-01 4.788907518147e-01 4.801293626186e-01 4.813158314780e-01 4.824715994637e-01 4.835772187462e-01 4.846418075190e-01 4.856723005883e-01 4.866491383142e-01 4.875945346607e-01 4.884919607842e-01 4.893458216390e-01 4.901659793403e-01 4.909356670748e-01 4.916701200955e-01 4.923602726030e-01 4.930032429076e-01 4.936164945538e-01 4.941781350655e-01 4.947044161524e-01 4.951875768853e-01 4.956240987139e-01 4.960323539958e-01 4.963898545653e-01 4.967121924208e-01 4.969925487710e-01 4.972279638944e-01 4.974338631496e-01 4.975943236433e-01 4.977177148024e-01 4.978031761380e-01 4.978440368007e-01 4.978559347325e-01 4.978256316455e-01 4.977584974932e-01 4.976566796005e-01 4.975125388440e-01 4.973417751283e-01 4.971314027632e-01 4.968848254060e-01 4.966079090353e-01 4.962908358198e-01 4.959505917361e-01 4.955721933847e-01 4.951617604007e-01 4.947243202278e-01 4.942500449996e-01 4.937550657719e-01 4.932274236011e-01 4.926697461332e-01 4.920907036436e-01 4.914781561595e-01 4.908490302726e-01 4.901910507485e-01 4.895082568783e-01 4.888104141023e-01 4.880826231715e-01 4.873424510887e-01 4.865812905175e-01 4.857981527794e-01 4.850067745577e-01 4.841907316621e-01 4.833705763372e-01 4.825322341241e-01 4.816810071953e-01 4.808283065434e-01 4.799568195866e-01 4.790860369635e-01 4.782077428816e-01 4.773212331223e-01 4.764423572126e-01 4.755536780791e-01 4.746708086324e-01 4.737900620968e-01 4.729110599199e-01 4.720463880444e-01 4.711796984091e-01 4.703307830124e-01 4.694908942969e-01 4.686632016161e-01 4.678574098857e-01 4.670612594779e-01 4.662917294146e-01 4.655418274120e-01 4.648132706463e-01 4.641185010448e-01 4.634428838640e-01 4.628045518108e-01 4.621968280054e-01 4.616204821107e-01 4.610881871581e-01 4.605878601303e-01 4.601345926939e-01 4.597237822499e-01 4.593560007635e-01 4.590440871278e-01 4.587732385369e-01 4.585622169308e-01 4.584036732744e-01 4.582993364820e-01 4.582616219811e-01 4.582782376576e-01 4.583638917974e-01 4.585133207186e-01 4.587275139404e-01 4.590184818636e-01 4.593739711851e-01 4.598084784623e-01 4.603160475085e-01 4.609006117566e-01 4.615676974508e-01 4.623110501353e-01 4.631410738263e-01 4.640526767473e-01 4.650488134881e-01 4.661342414664e-01 4.673030622851e-01 4.685662644070e-01 4.699163165714e-01 4.713575371877e-01 4.728918164588e-01 4.745174455507e-01 4.762391304030e-01 4.780514705762e-01 4.799603212348e-01 4.819616132505e-01 4.840606231691e-01 4.862514338719e-01 4.885393285037e-01 4.909229409480e-01 4.933996353595e-01 4.959728921890e-01 4.986383630366e-01 5.013981167650e-01 5.042520527934e-01 5.071939075324e-01 5.102332814587e-01 5.133577449053e-01 5.165762332213e-01 5.198819547606e-01 5.232717523545e-01 5.267541239058e-01 5.303149486832e-01 5.339633230484e-01 5.376936064733e-01 5.414999410261e-01 5.453916141242e-01 5.493543272172e-01 5.533963139537e-01 5.575130034806e-01 5.616959826257e-01 5.659566159239e-01 5.702778950117e-01 5.746701183430e-01 5.791269970016e-01 5.836399579895e-01 5.882222387539e-01 5.928533280093e-01 5.975444296107e-01 6.022901379600e-01 6.070809088532e-01 6.119319573472e-01 6.168185730056e-01 6.217556681644e-01 6.267377319304e-01 6.317486952023e-01 6.368128950077e-01 6.419008432132e-01 6.470247976236e-01 6.521851607563e-01 6.573613806598e-01 6.625796988513e-01 6.678073468757e-01 6.730643827350e-01 6.783437009651e-01 6.836257353826e-01 6.889403020390e-01 6.942509645147e-01 6.995794433350e-01 7.049177484851e-01 7.102477692259e-01 7.155989979490e-01 7.209343863805e-01 7.262752573202e-01 7.316151030205e-01 7.369336707349e-01 7.422634684006e-01 7.475639647260e-01 7.528593568067e-01 7.581447313596e-01 7.633928232726e-01 7.686445766210e-01 7.738544688467e-01 7.790450116878e-01 7.842195621074e-01 7.893415089131e-01 7.944564793334e-01 7.995193856040e-01 8.045516908564e-01 8.095571839549e-01 8.144983321088e-01 8.194252522331e-01 8.242858535736e-01 8.291046893776e-01 8.338886809415e-01 8.385945167235e-01 8.432773662162e-01 8.478854632529e-01 8.524389357720e-01 8.569491895238e-01 8.613706273537e-01 8.657587706617e-01 8.700626000799e-01 8.742994003691e-01 8.784877833825e-01 8.825754100727e-01 8.866188978163e-01 8.905732722952e-01 8.944471614823e-01 8.982664959613e-01 9.019735900271e-01 9.056292074806e-01 9.091864394190e-01 9.126542723650e-01 9.160594950648e-01 9.193448759736e-01 9.225699288068e-01 9.256911952218e-01 9.287106664495e-01 9.316636529699e-01 9.344872035848e-01 9.372422753627e-01 9.398912499453e-01 9.424272771974e-01 9.448928272249e-01 9.472218520101e-01 9.494735350357e-01 9.516152960943e-01 9.536374295980e-01 9.555822416264e-01 9.573892592907e-01 9.591095699218e-01 9.607180647442e-01 9.622000234685e-01 9.636020553583e-01 9.648599451504e-01 9.660285917621e-01 9.670811182517e-01 9.680025626020e-01 9.688426413296e-01 9.695367610386e-01 9.701356700693e-01 9.706215998259e-01 9.709713389956e-01 9.712348258289e-01 9.713566286829e-01 9.713776050991e-01 9.712863099565e-01 9.710596716855e-01 9.707472880694e-01 9.702932744812e-01 9.697369604242e-01 9.690738369571e-01 9.682734936051e-01 9.673885996679e-01 9.663671678757e-01 9.652432500076e-01 9.640169509249e-01 9.626576420236e-01 9.612175570985e-01 9.596457886087e-01 9.579757378596e-01 9.562070845524e-01 9.543131777818e-01 9.523422954516e-01 9.502510158949e-01 9.480645967713e-01 9.457910086033e-01 9.434004905526e-01 9.409389687954e-01 9.383681376987e-01 9.357124341043e-01 9.329790321388e-01 9.301394459086e-01 9.272430017473e-01 9.242487436626e-01 9.211830527970e-01 9.180535104944e-01 9.148341571586e-01 9.115685854752e-01 9.082250566868e-01 9.048245876017e-01 9.013756309664e-01 8.978590953101e-01 8.943120309126e-01 8.907076761143e-01 8.870669473812e-01 8.833985158958e-01 8.796825246673e-01 8.759597767826e-01 8.722013703145e-01 8.684314789371e-01 8.646576233980e-01 8.608641083935e-01 8.570873406943e-01 8.533022797563e-01 8.495349538180e-01 8.457902515482e-01 8.420555037770e-01 8.383671699376e-01 8.347010803415e-01 8.310837667634e-01 8.275186974889e-01 8.239990869528e-01 8.205557241869e-01 8.171703693050e-01 8.138675827307e-01 8.106506206655e-01 8.075122889137e-01 8.044878150549e-01 8.015527330599e-01 7.987381589361e-01 7.960440726758e-01 7.934644510342e-01 7.910343331357e-01 7.887300656415e-01 7.865806640149e-01 7.845846699426e-01 7.827404177420e-01 7.810772269192e-01 7.795737227350e-01 7.782585447074e-01 7.771277654752e-01 7.761795540366e-01 7.754443487408e-01 7.748930917862e-01 7.745611170251e-01 7.744368862360e-01 7.745212462890e-01 7.748387334721e-01 7.753638131275e-01 7.761249664670e-01 7.771126680224e-01 7.783243064145e-01 7.797803463969e-01 7.814559103785e-01 7.833771096993e-01 7.855319302868e-01 7.879137214698e-01 7.905435393095e-01 7.933918313939e-01 7.964831194755e-01 7.998018471965e-01 8.033446218996e-01 8.071222995140e-01 8.111109754837e-01 8.153294046444e-01 8.197580007977e-01 8.243932060867e-01 8.292465861060e-01 8.342866651106e-01 8.395359755163e-01 8.449710366749e-01 8.505883500085e-01 8.563954321582e-01 8.623613270406e-01 8.685080921930e-01 8.748084662430e-01 8.812611038738e-01 8.878678675536e-01 8.946028985403e-01 9.014833877281e-01 9.084811286206e-01 9.156006685595e-01 9.228372841916e-01 9.301643281539e-01 9.376037791085e-01 9.451212281827e-01 9.527235870471e-01 9.604063325652e-01 9.681437577173e-01 9.759567137849e-01 9.838098690502e-01 9.917132444610e-01 9.996603261326e-01 1.007624577276e+00 1.015631064443e+00 1.023640120315e+00 1.031661995859e+00 1.039697215073e+00 1.047710016095e+00 1.055732083397e+00 1.063724928632e+00 1.071693973859e+00 1.079646511587e+00 1.087543286142e+00 1.095415771452e+00 1.103228539315e+00 1.110986278955e+00 1.118695495596e+00 1.126319782305e+00 1.133889793723e+00 1.141371557936e+00 1.148770419461e+00 1.156096779409e+00 1.163305551407e+00 1.170437610148e+00 1.177456583658e+00 1.184363767049e+00 1.191176679048e+00 1.197850261068e+00 1.204422564548e+00 1.210862548253e+00 1.217169056977e+00 1.223363395606e+00 1.229399010242e+00 1.235314757392e+00 1.241083459332e+00 1.246700458411e+00 1.252191058878e+00 1.257511444554e+00 1.262697857516e+00 1.267727069473e+00 1.272593698760e+00 1.277324738801e+00 1.281879745500e+00 1.286290824790e+00 1.290543176198e+00 1.294626148895e+00 1.298569819478e+00 1.302337677750e+00 1.305960957245e+00 1.309425418524e+00 1.312726198319e+00 1.315888717497e+00 1.318882721732e+00 1.321737793343e+00 1.324442979186e+00 1.326994312840e+00 1.329416460780e+00 1.331686491310e+00 1.333829027590e+00 1.335838764300e+00 1.337713201595e+00 1.339477970946e+00 1.341110209508e+00 1.342639634483e+00 1.344059525607e+00 1.345370457307e+00 1.346598707860e+00 1.347723890191e+00 1.348778315937e+00 1.349755848064e+00 1.350658478948e+00 1.351517657281e+00 1.352307261667e+00 1.353066769381e+00 1.353789870860e+00 1.354480214924e+00 1.355168125970e+00 1.355835042849e+00 1.356514830094e+00 1.357206116659e+00 1.357909568294e+00 1.358663672975e+00 1.359440058643e+00 1.360281856666e+00 1.361183806478e+00 1.362147677122e+00 1.363211945123e+00 1.364349104894e+00 1.365599022124e+00 1.366960777547e+00 1.368430679783e+00 1.370049514124e+00 1.371787947552e+00 1.373680901072e+00 1.375732820022e+00 1.377930969240e+00 1.380317428423e+00 1.382865485255e+00 1.385598468914e+00 1.388526502336e+00 1.391631402197e+00 1.394948998625e+00 1.398455073748e+00 1.402166352796e+00 1.406090183874e+00 1.410204736521e+00 1.414541805883e+00 1.419077202831e+00 1.423816744206e+00 1.428768636147e+00 1.433909965298e+00 1.439260448658e+00 1.444797949519e+00 1.450522662743e+00 1.456435773278e+00 1.462514103508e+00 1.468768171444e+00 1.475176658942e+00 1.481734590376e+00 1.488436598538e+00 1.495262137737e+00 1.502208228913e+00 1.509257849547e+00 1.516399460670e+00 1.523621032279e+00 1.530903520643e+00 1.538239497534e+00 1.545607848055e+00 1.552997705464e+00 1.560390333053e+00 1.567769616330e+00 1.575120916426e+00 1.582420988275e+00 1.589663823403e+00 1.596822205006e+00 1.603881994868e+00 1.610829860318e+00 1.617636930551e+00 1.624301243756e+00 1.630793064608e+00 1.637099598428e+00 1.643207951019e+00 1.649087918384e+00 1.654739549388e+00 1.660133945599e+00 1.665257082852e+00 1.670103955867e+00 1.674640298793e+00 1.678870728390e+00 1.682768604542e+00 1.686321724974e+00 1.689528669321e+00 1.692356482133e+00 1.694814092525e+00 1.696881032534e+00 1.698543806624e+00 1.699809271682e+00 1.700647691227e+00 1.701074048372e+00 1.701068908667e+00 1.700631641792e+00 1.699767860667e+00 1.698457957662e+00 1.696721784525e+00 1.694547851407e+00 1.691937938097e+00 1.688914116835e+00 1.685457747328e+00 1.681600745796e+00 1.677338664359e+00 1.672684279279e+00 1.667667083143e+00 1.662276324078e+00 1.656557232114e+00 1.650515393648e+00 1.644170939434e+00 1.637570754324e+00 1.630709464640e+00 1.623645239522e+00 1.616400553543e+00 1.608996498915e+00 1.601498577127e+00 1.593913868952e+00 1.586305361780e+00 1.578713580087e+00 1.571165640037e+00 1.563740609969e+00 1.556453093270e+00 1.549373959725e+00 1.542552692256e+00 1.536024013271e+00 1.529865693874e+00 1.524105951087e+00 1.518809876493e+00 1.514028230241e+00 1.509797064362e+00 1.506185214499e+00 1.503217611776e+00 1.500948864303e+00 1.499414589520e+00 1.498642073899e+00 1.498678014869e+00 1.499528199796e+00 1.501226758314e+00 1.503782590758e+00 1.507196428610e+00 1.511489336631e+00 1.516629588228e+00 1.522631473661e+00 1.529462811927e+00 1.537092245412e+00 1.545515394819e+00 1.554663241976e+00 1.564517680545e+00 1.575024025754e+00 1.586116773475e+00 1.597767879717e+00 1.609883840960e+00 1.622425591183e+00 1.635319863624e+00 1.648485118162e+00 1.661878242617e+00 1.675398707953e+00 1.688993528745e+00 1.702589866107e+00 1.716097947396e+00 1.729479284029e+00 1.742633975195e+00 1.755515634950e+00 1.768056920316e+00 1.780181495708e+00 1.791854904845e+00 1.802999074258e+00 1.813577085574e+00 1.823542266389e+00 1.832836951483e+00 1.841445914457e+00 1.849314393483e+00 1.856430404351e+00 1.862768018328e+00 1.868299981869e+00 1.873038350119e+00 1.876949417886e+00 1.880058134308e+00 1.882365519076e+00 1.883870425838e+00 1.884622323625e+00 1.884615592332e+00 1.883902341127e+00 1.882520724717e+00 1.880494238183e+00 1.877905080041e+00 1.874776749152e+00 1.871186470449e+00 1.867202388394e+00 1.862866485087e+00 1.858288186507e+00 1.853510522461e+00 1.848626222165e+00 1.843717219594e+00 1.838842538405e+00 1.834108223985e+00 1.829568761535e+00 1.825310557671e+00 1.821413794113e+00 1.817925587474e+00 1.814939502930e+00 1.812489794346e+00 1.810641174798e+00 1.809444549798e+00 1.808918841934e+00 1.809123056026e+00 1.810053459513e+00 1.811736200711e+00 1.814182979756e+00 1.817367497051e+00 1.821308709550e+00 1.825962437016e+00 1.831313486814e+00 1.837335292927e+00 1.843965284140e+00 1.851189466740e+00 1.858932232820e+00 1.867151730779e+00 1.875797292636e+00 1.884788359625e+00 1.894094378912e+00 1.903626830669e+00 1.913336921740e+00 1.923165853413e+00 1.933032618086e+00 1.942904448689e+00 1.952694191822e+00 1.962364132238e+00 1.971850689986e+00 1.981088548150e+00 1.990050512138e+00 1.998656820408e+00 2.006879636825e+00 2.014673265025e+00 2.021971352436e+00 2.028769546409e+00 2.034994362873e+00 2.040631863926e+00 2.045651555303e+00 2.050001539878e+00 2.053693386644e+00 2.056673722688e+00 2.058943309990e+00 2.060500560272e+00 2.061311806652e+00 2.061416609264e+00 2.060791774942e+00 2.059468158888e+00 2.057480205606e+00 2.054830841748e+00 2.051601864343e+00 2.047809185721e+00 2.043530400147e+00 2.038846282116e+00 2.033803295397e+00 2.028530753124e+00 2.023093677255e+00 2.017606518976e+00 2.012196346424e+00 2.006940668105e+00 2.002002087992e+00 1.997465979681e+00 1.993458016808e+00 1.990109845696e+00 1.987491376606e+00 1.985739068599e+00 1.984910458370e+00 1.985080462276e+00 1.986320331223e+00 1.988627484696e+00 1.992052153589e+00 1.996556584157e+00 2.002112648572e+00 2.008682406529e+00 2.016149711268e+00 2.024454729166e+00 2.033448156488e+00 2.042995941191e+00 2.052966279028e+00 2.063156342044e+00 2.073430683731e+00 2.083584729793e+00 2.093434073086e+00 2.102822597351e+00 2.111531921553e+00 2.119426194058e+00 2.126323466589e+00 2.132067785264e+00 2.136548772213e+00 2.139610301355e+00 2.141180364133e+00 2.141157720986e+00 2.139474064410e+00 2.136110101573e+00 2.131010090966e+00 2.124202107157e+00 2.115694390087e+00 2.105521111756e+00 2.093766906877e+00 2.080484746810e+00 2.065796493007e+00 2.049811948130e+00 2.032649994346e+00 2.014478643875e+00 1.995429043876e+00 1.975680622938e+00 1.955402269175e+00 1.934753267709e+00 1.913931984779e+00 1.893083313073e+00 1.872389806725e+00 1.852001852071e+00 1.832054844940e+00 1.812692005250e+00 1.794000736005e+00 1.776084254998e+00 1.758996524831e+00 1.742766284700e+00 1.727415862182e+00 1.712905055011e+00 1.699201877814e+00 1.686219769802e+00 1.673852981592e+00 1.661986840264e+00 1.650464042253e+00 1.639138180968e+00 1.627827071945e+00 1.616366743419e+00 1.604584706401e+00 1.592311066306e+00 1.579415199799e+00 1.565751872884e+00 1.551236251541e+00 1.535798179027e+00 1.519398831550e+00 1.502074504753e+00 1.483851464940e+00 1.464858384406e+00 1.445226364278e+00 1.425135843709e+00 1.404841492899e+00 1.384554611643e+00 1.364583252372e+00 1.345195342556e+00 1.326646575009e+00 1.309233978374e+00 1.293119518801e+00 1.278507718640e+00 1.265491343638e+00 1.254067306024e+00 1.244251404720e+00 1.235853178681e+00 1.228726549878e+00 1.222627811450e+00 1.217224748221e+00 1.212292024081e+00 1.207451843838e+00 1.202459951650e+00 1.197090253555e+00 1.191090766010e+00 1.184430360180e+00 1.176990275320e+00 1.168834028674e+00 1.160105999329e+00 1.150909440408e+00 1.141578523019e+00 1.132328462873e+00 1.123465675269e+00 1.115335009831e+00 1.108099572763e+00 1.102045564383e+00 1.097229732658e+00 1.093652439918e+00 1.091271780542e+00 1.089788265443e+00 1.088971546100e+00 1.088401799025e+00 1.087623305290e+00 1.086248097465e+00 1.083760043915e+00 1.079829700682e+00 1.074132165953e+00 1.066418964508e+00 1.056675092802e+00 1.044886564147e+00 1.031292350902e+00 1.016238894516e+00 1.000174043118e+00 9.837410021535e-01 9.675732386508e-01 9.524121368972e-01 9.389561853879e-01 9.278080773695e-01 9.194838185017e-01 9.142475041159e-01 9.122073824850e-01 9.131992784687e-01 9.168663514890e-01 9.227116034060e-01 9.300672359261e-01 9.382911894456e-01 9.466779606841e-01 9.546038795996e-01 9.615405608147e-01 9.669949069227e-01 9.706690338352e-01 9.722929545775e-01 9.717313371394e-01 9.689744702947e-01 9.640342001124e-01 9.571088901631e-01 9.484328794262e-01 9.383699662380e-01 9.274386159197e-01 9.162137207646e-01 9.054655692964e-01 8.959926100659e-01 8.886728285188e-01 8.843668848621e-01 8.837678663604e-01 8.874372383851e-01 8.955713757990e-01 9.080799739473e-01 9.245538505249e-01 9.442501232357e-01 9.663199812881e-01 9.897427708021e-01 1.013529250477e+00 1.036775160497e+00 1.058622241253e+00 1.078412818884e+00 1.095547601830e+00 1.109547173694e+00 1.120008717052e+00 1.126524716661e+00 1.128773786680e+00 1.126402322985e+00 1.119150331228e+00 1.106883148630e+00 1.089603803252e+00 1.067667165873e+00 1.041744474349e+00 1.012985101199e+00 9.855329280936e-01 9.528610653634e-01 9.249853982671e-01 9.091737163290e-01 9.035631421920e-01 8.999495753467e-01 8.928480860307e-01 8.854150824031e-01 8.868333673862e-01 9.031375748568e-01 9.304161673132e-01 9.581045126889e-01 9.783186374963e-01 9.917107264244e-01 1.005471101810e+00 1.025611692530e+00 1.050453529262e+00 1.071854209876e+00 1.082663231380e+00 1.082961815874e+00 1.079964326269e+00 1.081726888982e+00 1.089909888472e+00 1.098510991527e+00 1.099970305605e+00 1.092390497773e+00 1.081364889997e+00 1.075016749712e+00 1.076508521146e+00 1.081148291755e+00 1.081232251253e+00 1.073623155664e+00 1.062867144899e+00 1.057109340776e+00 1.060311447954e+00 1.067916472622e+00 1.057024247620e+00 9.508282860257e-01 8.451208823001e-01 8.808725124400e-01 9.970850217329e-01 1.039222748803e+00 9.639728546644e-01 8.696068175295e-01 8.990078884547e-01 1.018026646823e+00 1.074902994301e+00 1.008460254897e+00 8.994584389785e-01 9.035851757569e-01 1.026100873586e+00 1.114977938413e+00 1.087129013393e+00 1.000041913562e+00 9.950370974335e-01 1.101766972975e+00 1.186823805399e+00 1.148667727311e+00 1.017701861044e+00 9.440353758031e-01 1.024821353843e+00 1.141632073459e+00 1.153704296307e+00 1.049131167402e+00 9.455946595360e-01 9.702065783696e-01 1.063545215035e+00 1.079118331694e+00 9.720032787039e-01 8.388775689071e-01 8.399848911732e-01 9.544411492332e-01 1.013933035284e+00 9.411744191992e-01 8.099499958444e-01 8.020461779384e-01 9.486738850766e-01 1.068043438791e+00 1.032795284024e+00 8.478021564681e-01 6.707118830173e-01 7.421888815075e-01 9.741207757370e-01 1.136118708278e+00 1.136881523771e+00 9.919418481290e-01 7.977964866086e-01 7.080265717771e-01 7.911756923110e-01 9.338841646858e-01 1.027007895266e+00 1.031863996294e+00 9.558759151428e-01 8.423993566107e-01 7.652110708663e-01 7.810635554549e-01 8.587366441011e-01 9.212293999936e-01 9.271264570558e-01 8.904478520724e-01 8.599940524808e-01 8.674003721687e-01 8.909654447637e-01 8.926719706364e-01 8.716169682518e-01 8.680020438183e-01 9.094309479898e-01 9.628208313507e-01 9.697787719536e-01 9.083751805267e-01 8.216223435466e-01 7.953736697343e-01 8.570215747098e-01 9.301031374060e-01 9.365985946433e-01 8.660894862975e-01 7.798221520579e-01 7.617254622417e-01 8.143839079176e-01 8.618990751147e-01 8.594571148830e-01 8.318144120895e-01 8.325718274580e-01 8.661038735647e-01 8.792394417792e-01 8.386201409898e-01 7.843352005496e-01 8.010310546836e-01 8.932580467944e-01 9.635021121381e-01 9.333127824749e-01 8.131226640733e-01 7.199261229396e-01 7.786892073792e-01 9.132194076204e-01 9.699887372209e-01 8.878930140401e-01 7.237826791389e-01 6.507845981122e-01 7.645546695210e-01 9.037527251146e-01 9.250823649448e-01 8.096563123788e-01 6.596450780340e-01 6.609045341397e-01 8.192885575733e-01 9.599538051370e-01 9.900916200950e-01 9.231980765035e-01 8.481532425495e-01 8.575005530763e-01 9.386574820995e-01 1.007063453779e+00 1.014791380085e+00 9.760224010870e-01 9.382077925025e-01 9.290625789228e-01 9.272337504553e-01 8.986471030943e-01 8.476613105657e-01 8.249866388554e-01 8.683935263394e-01 9.384274941783e-01 9.621699999239e-01 9.112872400914e-01 8.389882792796e-01 8.522613076316e-01 9.701767034001e-01 1.130370109268e+00
 1.005116734828e+00 1.003148499122e+00 1.002549360924e+00 1.002359789023e+00 1.001033832469e+00 9.986207001268e-01 9.966623253823e-01 9.960288084790e-01 9.957303493147e-01 9.942922236458e-01 9.918077058942e-01 9.898272508490e-01 9.891996182666e-01 9.888430368814e-01 9.872655478712e-01 9.846824591063e-01 9.827052120189e-01 9.820490691693e-01 9.815558143676e-01 9.798506667046e-01 9.772265461859e-01 9.752108704868e-01 9.744898390571e-01 9.739681392399e-01 9.722425653638e-01 9.695380521937e-01 9.674479550373e-01 9.667265267592e-01 9.661862060688e-01 9.643502380583e-01 9.615366944646e-01 9.594183984856e-01 9.586712733068e-01 9.580171336722e-01 9.560089945155e-01 9.530663730494e-01 9.509332131263e-01 9.502392125203e-01 9.495558436976e-01 9.473854594152e-01 9.443147044957e-01 9.422177982863e-01 9.415866711975e-01 9.408324994777e-01 9.385607136063e-01 9.355104623699e-01 9.334649711564e-01 9.327318806344e-01 9.317562425642e-01 9.293487414753e-01 9.263310406082e-01 9.243410423145e-01 9.234748485610e-01 9.221733715918e-01 9.194912137236e-01 9.164420774311e-01 9.145174144680e-01 9.135706073294e-01 9.120707705055e-01 9.092669126120e-01 9.062020530225e-01 9.042668162240e-01 9.033010854324e-01 9.018322016065e-01 8.991068313049e-01 8.960897047548e-01 8.940881438936e-01 8.929859907366e-01 8.914986680240e-01 8.889450234282e-01 8.860582716384e-01 8.839194294776e-01 8.825386599185e-01 8.809217441468e-01 8.784441096235e-01 8.756354853931e-01 8.733729030895e-01 8.716731044415e-01 8.697775488459e-01 8.672466689807e-01 8.644746013970e-01 8.620893490872e-01 8.601191093234e-01 8.579995329881e-01 8.553728143645e-01 8.525625960972e-01 8.500863341056e-01 8.479359774379e-01 8.456417830555e-01 8.429408199547e-01 8.400963530718e-01 8.375190782934e-01 8.352407909177e-01 8.328820508599e-01 8.301660925568e-01 8.272840319800e-01 8.246210361660e-01 8.222408692885e-01 8.198284708776e-01 8.171298960187e-01 8.142496399613e-01 8.114977501719e-01 8.090020172622e-01 8.065494978547e-01 8.038708699478e-01 8.009978071182e-01 7.981894117444e-01 7.955746576697e-01 7.930211411728e-01 7.903286624376e-01 7.874764833497e-01 7.846249611795e-01 7.819038094379e-01 7.792434990561e-01 7.764904945722e-01 7.736308714510e-01 7.707715702880e-01 7.679730612047e-01 7.651845066396e-01 7.623427468891e-01 7.594521300899e-01 7.565771757684e-01 7.537350585885e-01 7.508577690437e-01 7.479065947286e-01 7.449433195349e-01 7.420428487292e-01 7.391657644736e-01 7.362110065023e-01 7.331622648470e-01 7.301085927769e-01 7.271438101007e-01 7.242259055630e-01 7.212137499516e-01 7.180727815438e-01 7.149237630999e-01 7.118729906113e-01 7.088707538017e-01 7.057833252208e-01 7.025715322156e-01 6.993358044167e-01 6.961856390011e-01 6.930855056751e-01 6.899031075049e-01 6.866113941430e-01 6.833070531788e-01 6.800613825585e-01 6.768398092900e-01 6.735597172366e-01 6.701989602555e-01 6.668248644556e-01 6.634894759707e-01 6.601521120234e-01 6.567638061453e-01 6.533371382212e-01 6.499067975593e-01 6.464731046979e-01 6.430174861018e-01 6.395335701305e-01 6.360445963792e-01 6.325578218125e-01 6.290388180418e-01 6.254678881604e-01 6.218886076451e-01 6.183418950768e-01 6.147971846967e-01 6.111988583539e-01 6.075439731146e-01 6.038877966908e-01 6.002727807172e-01 5.966598639403e-01 5.929861261599e-01 5.892653428414e-01 5.855584698090e-01 5.818821137085e-01 5.781852198561e-01 5.744350147041e-01 5.706639412694e-01 5.669160660909e-01 5.631812727028e-01 5.594072739396e-01 5.555814148500e-01 5.517566387134e-01 5.479630158632e-01 5.441651305711e-01 5.403219623671e-01 5.364345286454e-01 5.325516911603e-01 5.286949313388e-01 5.248274231415e-01 5.209159056542e-01 5.169744928500e-01 5.130404501876e-01 5.091156962532e-01 5.051723323167e-01 5.011946512826e-01 4.971968479924e-01 4.932056268280e-01 4.892150539827e-01 4.852015126127e-01 4.811593597795e-01 4.771094310964e-01 4.730569488383e-01 4.689978834993e-01 4.649164973275e-01 4.608167178617e-01 4.567138936388e-01 4.526063109996e-01 4.484806141870e-01 4.443347274169e-01 4.401808673012e-01 4.360247964783e-01 4.318582902525e-01 4.276714895044e-01 4.234683392411e-01 4.192623225414e-01 4.150515837278e-01 4.108250143816e-01 4.065811092929e-01 4.023290277331e-01 3.980730609662e-01 3.938070554855e-01 3.895278554484e-01 3.852356145609e-01 3.809389832629e-01 3.766346606866e-01 3.723181223567e-01 3.679915790215e-01 3.636610981459e-01 3.593223580198e-01 3.549714272992e-01 3.506135136002e-01 3.462477350861e-01 3.418770088149e-01 3.374991656833e-01 3.331099144141e-01 3.287150145977e-01 3.243142673899e-01 3.199069704971e-01 3.154939295833e-01 3.110700598611e-01 3.066413817167e-01 3.022131651931e-01 2.977769395401e-01 2.933325777472e-01 2.888833237863e-01 2.844293748310e-01 2.799726266413e-01 2.755141670383e-01 2.710492301071e-01 2.665780003298e-01 2.621080767139e-01 2.576343356219e-01 2.531566155825e-01 2.486786871711e-01 2.441972504460e-01 2.397179673979e-01 2.352362658973e-01 2.307523527067e-01 2.262714239246e-01 2.217930120421e-01 2.173137881022e-01 2.128398852489e-01 2.083688177123e-01 2.038995501482e-01 1.994366884320e-01 1.949790003725e-01 1.905281337063e-01 1.860867023137e-01 1.816511220735e-01 1.772242780336e-01 1.728127107097e-01 1.684098562949e-01 1.640208167403e-01 1.596488512477e-01 1.552913461555e-01 1.509552545811e-01 1.466406632684e-01 1.423474364670e-01 1.380834741891e-01 1.338485019741e-01 1.296427190795e-01 1.254772101598e-01 1.213525836789e-01 1.172712038355e-01 1.132436750623e-01 1.092694357754e-01 1.053594713122e-01 1.015219108979e-01 9.776326508668e-02 9.409437157196e-02 9.052742950499e-02 8.706975294132e-02 8.374220115104e-02 8.055863609161e-02 7.753421206789e-02 7.469230997287e-02 7.204988249080e-02 6.963217454816e-02 6.746543605167e-02 6.556998161131e-02 6.397282989824e-02 6.269329401419e-02 6.175128693170e-02 6.116512218052e-02 6.093999288564e-02 6.108159412335e-02 6.158678163350e-02 6.244297527336e-02 6.363913996865e-02 6.515325493425e-02 6.696215895970e-02 6.904463275845e-02 7.137259891914e-02 7.392261349181e-02 7.667315974676e-02 7.959866278919e-02 8.268182446198e-02 8.590595659744e-02 8.925107465168e-02 9.270468947165e-02 9.625280458228e-02 9.988376987384e-02 1.035898099392e-01 1.073601152780e-01 1.111879810002e-01 1.150704564218e-01 1.189918791170e-01 1.229508159181e-01 1.269454993443e-01 1.309696062193e-01 1.350226453931e-01 1.390992258197e-01 1.431915245559e-01 1.473000644524e-01 1.514186742248e-01 1.555519562360e-01 1.596974204309e-01 1.638479362310e-01 1.680040621392e-01 1.721607768533e-01 1.763158941623e-01 1.804763992360e-01 1.846354370956e-01 1.887938908618e-01 1.929510058844e-01 1.970960855657e-01 2.012372805425e-01 2.053750860444e-01 2.095043784738e-01 2.136322141693e-01 2.177474854350e-01 2.218491332701e-01 2.259457086844e-01 2.300284648257e-01 2.341040998841e-01 2.381721243040e-01 2.422200721764e-01 2.462575246312e-01 2.502794522496e-01 2.542861221120e-01 2.582857109172e-01 2.622654463438e-01 2.662279014664e-01 2.701747635104e-01 2.740996679565e-01 2.780135134715e-01 2.819076446689e-01 2.857802065682e-01 2.896370132384e-01 2.934690174630e-01 2.972840522702e-01 3.010807970944e-01 3.048515356982e-01 3.086069249753e-01 3.123347820389e-01 3.160397628714e-01 3.197278309741e-01 3.233867597431e-01 3.270280907673e-01 3.306426025935e-01 3.342293852942e-01 3.377971264048e-01 3.413355770317e-01 3.448504249374e-01 3.483420396034e-01 3.517984818966e-01 3.552374741639e-01 3.586463144167e-01 3.620258705573e-01 3.653837987841e-01 3.687040718510e-01 3.720008878339e-01 3.752713735877e-01 3.785065816827e-01 3.817207353884e-01 3.848954711822e-01 3.880412479811e-01 3.911631151969e-01 3.942460638933e-01 3.973055495065e-01 4.003272120741e-01 4.033130798378e-01 4.062759565799e-01 4.091994974119e-01 4.120949649899e-01 4.149557341057e-01 4.177752100162e-01 4.205705585544e-01 4.233251701263e-01 4.260496475402e-01 4.287417478013e-01 4.313877240419e-01 4.340086533238e-01 4.365863937183e-01 4.391338670166e-01 4.416479207436e-01 4.441143737029e-01 4.465528293974e-01 4.489490716679e-01 4.513079562297e-01 4.536374614851e-01 4.559173105729e-01 4.581664291283e-01 4.603751999492e-01 4.625394033938e-01 4.646751341808e-01 4.667612379758e-01 4.688147714737e-01 4.708275600260e-01 4.727925074709e-01 4.747282416710e-01 4.766138544798e-01 4.784653525987e-01 4.802774219089e-01 4.820369268694e-01 4.837700928442e-01 4.854499415043e-01 4.870921067176e-01 4.886999691678e-01 4.902517384869e-01 4.917750683627e-01 4.932481846119e-01 4.946782835121e-01 4.960751142539e-01 4.974186703322e-01 4.987290114315e-01 4.999910292431e-01 5.012089424124e-01 5.023925734885e-01 5.035233974587e-01 5.046199143798e-01 5.056694068604e-01 5.066723403976e-01 5.076430049116e-01 5.085607816148e-01 5.094423510527e-01 5.102793406701e-01 5.110686548089e-01 5.118262152753e-01 5.125316670676e-01 5.131998145926e-01 5.138254406033e-01 5.144029873485e-01 5.149502895325e-01 5.154462062405e-01 5.159035257405e-01 5.163211966669e-01 5.166904706173e-01 5.170307865959e-01 5.173219137864e-01 5.175754412596e-01 5.177910958859e-01 5.179581696305e-01 5.180977546881e-01 5.181914642061e-01 5.182466722139e-01 5.182674889322e-01 5.182420393657e-01 5.181901515192e-01 5.180967542822e-01 5.179644494379e-01 5.178022158814e-01 5.175949908479e-01 5.173635425648e-01 5.170933443968e-01 5.167872820867e-01 5.164543825371e-01 5.160809248192e-01 5.156847423695e-01 5.152552593840e-01 5.147909489093e-01 5.143062749562e-01 5.137821490347e-01 5.132425297685e-01 5.126710560516e-01 5.120693654127e-01 5.114539246333e-01 5.108030231710e-01 5.101392860674e-01 5.094496685800e-01 5.087353918825e-01 5.080145077897e-01 5.072608662277e-01 5.065029480137e-01 5.057223835703e-01 5.049246438264e-01 5.041264839306e-01 5.033015683678e-01 5.024786111582e-01 5.016415837849e-01 5.007941617004e-01 4.999513664247e-01 4.990925218414e-01 4.982405824779e-01 4.973835553757e-01 4.965237996709e-01 4.956780663757e-01 4.948222652134e-01 4.939834332518e-01 4.931482054805e-01 4.923206050177e-01 4.915131999702e-01 4.907074970104e-01 4.899258733864e-01 4.891596767160e-01 4.884107048203e-01 4.876911557016e-01 4.869834515195e-01 4.863125025892e-01 4.856641009441e-01 4.850444565682e-01 4.844651077963e-01 4.839086682752e-01 4.833993740650e-01 4.829254025731e-01 4.824889602216e-01 4.821057915995e-01 4.817556652499e-01 4.814643749131e-01 4.812179722404e-01 4.810221973592e-01 4.808893033879e-01 4.808031635155e-01 4.807840190475e-01 4.808218171358e-01 4.809223350455e-01 4.810934208944e-01 4.813243331815e-01 4.816330180119e-01 4.820070421326e-01 4.824557711136e-01 4.829826083970e-01 4.835804944578e-01 4.842646492536e-01 4.850236184660e-01 4.858659039503e-01 4.867936047753e-01 4.878015009404e-01 4.889013669302e-01 4.900846665354e-01 4.913583723779e-01 4.927228463516e-01 4.941746879705e-01 4.957236824575e-01 4.973595355426e-01 4.990913724251e-01 5.009167428892e-01 5.028352014152e-01 5.048498700218e-01 5.069574916447e-01 5.091617381071e-01 5.114606422275e-01 5.138542749025e-01 5.163434199422e-01 5.189255142392e-01 5.216035064933e-01 5.243737119891e-01 5.272392700029e-01 5.301946936957e-01 5.332445260303e-01 5.363838806400e-01 5.396123792571e-01 5.429316701721e-01 5.463370822082e-01 5.498294714079e-01 5.534077162813e-01 5.570681453668e-01 5.608148391665e-01 5.646373910684e-01 5.685437378979e-01 5.725271205755e-01 5.765828339424e-01 5.807185159716e-01 5.849203754670e-01 5.891960716330e-01 5.935417570623e-01 5.979495488581e-01 6.024287213524e-01 6.069649298108e-01 6.115638475212e-01 6.162220846204e-01 6.209312472776e-01 6.257042446518e-01 6.305178053563e-01 6.353875333472e-01 6.403057221174e-01 6.452606990469e-01 6.502704280480e-01 6.553099731610e-01 6.603938231896e-01 6.655132741297e-01 6.706567626906e-01 6.758460919649e-01 6.810505508978e-01 6.862882150839e-01 6.915516237267e-01 6.968254289089e-01 7.021337328411e-01 7.074447533446e-01 7.127758119030e-01 7.181223760144e-01 7.234661138990e-01 7.288330090510e-01 7.341906342833e-01 7.395549095602e-01 7.449258622743e-01 7.502786514862e-01 7.556448418040e-01 7.609875385539e-01 7.663267162134e-01 7.716616996214e-01 7.769619726603e-01 7.822699544135e-01 7.875405166514e-01 7.927937642683e-01 7.980338199494e-01 8.032259156510e-01 8.084141451820e-01 8.135527096332e-01 8.186646504468e-01 8.237524457934e-01 8.287785826643e-01 8.337911701500e-01 8.387440381062e-01 8.436546148191e-01 8.485343437226e-01 8.533406828995e-01 8.581210767572e-01 8.628334142376e-01 8.674914286078e-01 8.721082930252e-01 8.766401007303e-01 8.811377930053e-01 8.855556654370e-01 8.899083476445e-01 8.942124133032e-01 8.984191580919e-01 9.025820095116e-01 9.066585056762e-01 9.106548690272e-01 9.145977805905e-01 9.184333164472e-01 9.222130466651e-01 9.259012422764e-01 9.294977080447e-01 9.330337554626e-01 9.364516555061e-01 9.398078048080e-01 9.430621872798e-01 9.462166297343e-01 9.493035872790e-01 9.522653726086e-01 9.551562398149e-01 9.579422423104e-01 9.606156619403e-01 9.632183543733e-01 9.656877761542e-01 9.680779306449e-01 9.703599522317e-01 9.725202575329e-01 9.746067713409e-01 9.765532572422e-01 9.784137771971e-01 9.801642074464e-01 9.817859186222e-01 9.833291882626e-01 9.847291751949e-01 9.860369272674e-01 9.872315167309e-01 9.882941658785e-01 9.892742950900e-01 9.901098199305e-01 9.908480372362e-01 9.914753052426e-01 9.919645336284e-01 9.923704024505e-01 9.926312635708e-01 9.927910974286e-01 9.928402273772e-01 9.927512968501e-01 9.925786057080e-01 9.922622216975e-01 9.918454587042e-01 9.913189509251e-01 9.906556970414e-01 9.899089029500e-01 9.890237770498e-01 9.880350260251e-01 9.869456415759e-01 9.857215017976e-01 9.844170856286e-01 9.829791199582e-01 9.814437378576e-01 9.798101504944e-01 9.780501043699e-01 9.762120054154e-01 9.742539905590e-01 9.722004928196e-01 9.700597197562e-01 9.677996128707e-01 9.654713614378e-01 9.630317389131e-01 9.605068731921e-01 9.579066949114e-01 9.551976121253e-01 9.524336733431e-01 9.495705041963e-01 9.466348869192e-01 9.436371116556e-01 9.405480161239e-01 9.374136084895e-01 9.342022110541e-01 9.309334417695e-01 9.276176879774e-01 9.242328824589e-01 9.208185681112e-01 9.173462109382e-01 9.138386169931e-01 9.103035318287e-01 9.067210860671e-01 9.031334279102e-01 8.995106433105e-01 8.958757816265e-01 8.922387921652e-01 8.885818781712e-01 8.849423846833e-01 8.812959668993e-01 8.776678744963e-01 8.740621491950e-01 8.704671731226e-01 8.669199674673e-01 8.633955649945e-01 8.599209778262e-01 8.565004243107e-01 8.531231274893e-01 8.498258512701e-01 8.465850881922e-01 8.434268744207e-01 8.403570779803e-01 8.373666692343e-01 8.344902019653e-01 8.317042962228e-01 8.290387926682e-01 8.264955391732e-01 8.240659417572e-01 8.217874875563e-01 8.196333082314e-01 8.176356932930e-01 8.157937097502e-01 8.141021162943e-01 8.125919252781e-01 8.112415621825e-01 8.100794403339e-01 8.091033583246e-01 8.083105990779e-01 8.077284030804e-01 8.073325321440e-01 8.071543563926e-01 8.071859740533e-01 8.074251883822e-01 8.078985328267e-01 8.085797456388e-01 8.094964065206e-01 8.106405025377e-01 8.120078352372e-01 8.136208377112e-01 8.154546331035e-01 8.175322435232e-01 8.198441467338e-01 8.223844273085e-01 8.251736388855e-01 8.281820063864e-01 8.314349246360e-01 8.349152028937e-01 8.386192633001e-01 8.425621028598e-01 8.467149063992e-01 8.510968724651e-01 8.556934753445e-01 8.604982924882e-01 8.655220053684e-01 8.707359235921e-01 8.761590085183e-01 8.817704050108e-01 8.875652457482e-01 8.935533406162e-01 8.997026908071e-01 9.060312364758e-01 9.125200740389e-01 9.191609486384e-01 9.259613017986e-01 9.328908153609e-01 9.399682751398e-01 9.471671888143e-01 9.544865344318e-01 9.619287446444e-01 9.694633108564e-01 9.771107812060e-01 9.848414552311e-01 9.926559309925e-01 1.000557961735e+00 1.008514268789e+00 1.016547387230e+00 1.024625466234e+00 1.032752237421e+00 1.040926863103e+00 1.049118940466e+00 1.057352548153e+00 1.065594109632e+00 1.073848802446e+00 1.082116762524e+00 1.090362374477e+00 1.098618926422e+00 1.106844595276e+00 1.115049663913e+00 1.123235347227e+00 1.131363549608e+00 1.139469584058e+00 1.147512973672e+00 1.155500291443e+00 1.163439228683e+00 1.171289324480e+00 1.179086613866e+00 1.186792036084e+00 1.194409773752e+00 1.201951738446e+00 1.209377082357e+00 1.216719094728e+00 1.223947090201e+00 1.231058220146e+00 1.238071430528e+00 1.244942866158e+00 1.251707026078e+00 1.258337995009e+00 1.264825268032e+00 1.271197597923e+00 1.277407267437e+00 1.283489471750e+00 1.289424198254e+00 1.295197969240e+00 1.300841321637e+00 1.306307967925e+00 1.311633466188e+00 1.316799681073e+00 1.321793204270e+00 1.326645710735e+00 1.331314727055e+00 1.335833831310e+00 1.340189009434e+00 1.344367006912e+00 1.348399300567e+00 1.352250593955e+00 1.355945359423e+00 1.359480498672e+00 1.362839224378e+00 1.366054846281e+00 1.369094643848e+00 1.371986402578e+00 1.374724682681e+00 1.377299791133e+00 1.379740477140e+00 1.382020794788e+00 1.384167096483e+00 1.386174697299e+00 1.388038112379e+00 1.389785992637e+00 1.391396204562e+00 1.392896103342e+00 1.394281984811e+00 1.395553901853e+00 1.396735777249e+00 1.397810998648e+00 1.398809271169e+00 1.399726214712e+00 1.400564355601e+00 1.401352303727e+00 1.402069902687e+00 1.402751360190e+00 1.403394648226e+00 1.404000610487e+00 1.404603950772e+00 1.405180197561e+00 1.405768505694e+00 1.406367087796e+00 1.406976196918e+00 1.407630865024e+00 1.408309747732e+00 1.409049880079e+00 1.409853852726e+00 1.410715714210e+00 1.411678131185e+00 1.412714433409e+00 1.413861275620e+00 1.415123105002e+00 1.416490124112e+00 1.418006355612e+00 1.419644737178e+00 1.421436571939e+00 1.423390165480e+00 1.425491596369e+00 1.427781357921e+00 1.430235015014e+00 1.432872979851e+00 1.435707217383e+00 1.438721050522e+00 1.441946838151e+00 1.445366095879e+00 1.448988893662e+00 1.452826859772e+00 1.456859096294e+00 1.461110008647e+00 1.465564790303e+00 1.470222894137e+00 1.475092595234e+00 1.480153232431e+00 1.485420739244e+00 1.490877314904e+00 1.496519394541e+00 1.502350034531e+00 1.508343164600e+00 1.514510654076e+00 1.520830504399e+00 1.527297329410e+00 1.533904492741e+00 1.540628852134e+00 1.547473092478e+00 1.554413319250e+00 1.561440335698e+00 1.568543063042e+00 1.575700742888e+00 1.582904574092e+00 1.590133799731e+00 1.597374265886e+00 1.604611844568e+00 1.611823886714e+00 1.619001760676e+00 1.626118484761e+00 1.633165782040e+00 1.640120691018e+00 1.646963997298e+00 1.653685680003e+00 1.660256076905e+00 1.666669333411e+00 1.672900332395e+00 1.678930441366e+00 1.684752619589e+00 1.690333969132e+00 1.695671666278e+00 1.700744306437e+00 1.705531224708e+00 1.710027219693e+00 1.714203720325e+00 1.718059009621e+00 1.721571222588e+00 1.724726711965e+00 1.727522338284e+00 1.729932519864e+00 1.731959617867e+00 1.733587590373e+00 1.734802425752e+00 1.735610654163e+00 1.735987315031e+00 1.735943905283e+00 1.735466904379e+00 1.734551290022e+00 1.733208912208e+00 1.731419793179e+00 1.729205835928e+00 1.726558426233e+00 1.723481259579e+00 1.719997630946e+00 1.716089269590e+00 1.711794530953e+00 1.707112405321e+00 1.702049371430e+00 1.696650005811e+00 1.690898756890e+00 1.684844828436e+00 1.678504198149e+00 1.671890693455e+00 1.665060413696e+00 1.658012638822e+00 1.650801876073e+00 1.643463358794e+00 1.636015367375e+00 1.628531410570e+00 1.621021760101e+00 1.613549149568e+00 1.606164362478e+00 1.598892700343e+00 1.591815406800e+00 1.584955330104e+00 1.578379404803e+00 1.572144101986e+00 1.566280059165e+00 1.560872795850e+00 1.555947036212e+00 1.551564025254e+00 1.547781046644e+00 1.544625351948e+00 1.542166139024e+00 1.540421524314e+00 1.539443596720e+00 1.539264087678e+00 1.539898235097e+00 1.541391057566e+00 1.543736682392e+00 1.546962150935e+00 1.551067514877e+00 1.556041482633e+00 1.561896097431e+00 1.568590630540e+00 1.576122607637e+00 1.584458234695e+00 1.593548932577e+00 1.603385579550e+00 1.613885261682e+00 1.625022088170e+00 1.636736070148e+00 1.648946095278e+00 1.661622885026e+00 1.674668484421e+00 1.688030371132e+00 1.701639275325e+00 1.715405102516e+00 1.729280801856e+00 1.743167539496e+00 1.757007483891e+00 1.770729259131e+00 1.784246014947e+00 1.797515266893e+00 1.810444205155e+00 1.822984372689e+00 1.835075384355e+00 1.846644372709e+00 1.857663978103e+00 1.868058340940e+00 1.877800115943e+00 1.886847655762e+00 1.895150860652e+00 1.902707050213e+00 1.909464636203e+00 1.915422332228e+00 1.920568380673e+00 1.924876404826e+00 1.928379921280e+00 1.931049358264e+00 1.932919544313e+00 1.934010125298e+00 1.934319205573e+00 1.933917605812e+00 1.932805630662e+00 1.931044239586e+00 1.928687092033e+00 1.925763653509e+00 1.922362108642e+00 1.918520095030e+00 1.914312657195e+00 1.909823266251e+00 1.905096121670e+00 1.900239240669e+00 1.895302061700e+00 1.890374137787e+00 1.885538903072e+00 1.880850612857e+00 1.876411103631e+00 1.872268823747e+00 1.868501406057e+00 1.865180792648e+00 1.862343799717e+00 1.860070060241e+00 1.858382063043e+00 1.857330231555e+00 1.856953276733e+00 1.857250802231e+00 1.858275302002e+00 1.860002664321e+00 1.862446523342e+00 1.865608461338e+00 1.869447784040e+00 1.873976840096e+00 1.879140170506e+00 1.884914110156e+00 1.891269397364e+00 1.898137428716e+00 1.905499846708e+00 1.913283799645e+00 1.921444752924e+00 1.929934047297e+00 1.938674347680e+00 1.947635668484e+00 1.956731618962e+00 1.965922284078e+00 1.975149565007e+00 1.984335971392e+00 1.993457070332e+00 2.002424259597e+00 2.011201924935e+00 2.019738696354e+00 2.027958569362e+00 2.035846050158e+00 2.043319504731e+00 2.050349265216e+00 2.056896569179e+00 2.062888718648e+00 2.068327332808e+00 2.073139339920e+00 2.077306577794e+00 2.080810448701e+00 2.083592367895e+00 2.085671878394e+00 2.087004518268e+00 2.087589662905e+00 2.087441549023e+00 2.086531270568e+00 2.084914138880e+00 2.082581170865e+00 2.079575548517e+00 2.075953391906e+00 2.071729650944e+00 2.067011024603e+00 2.061837970767e+00 2.056296031351e+00 2.050501034689e+00 2.044510311306e+00 2.038474531053e+00 2.032479011759e+00 2.026642650864e+00 2.021113728542e+00 2.015968671133e+00 2.011368808455e+00 2.007402536464e+00 2.004172568290e+00 2.001805231164e+00 2.000339363850e+00 1.999877992036e+00 2.000451466624e+00 2.002083490213e+00 2.004802884732e+00 2.008556582076e+00 2.013338130519e+00 2.019062538195e+00 2.025641047988e+00 2.032991497304e+00 2.040944547498e+00 2.049397734659e+00 2.058167926590e+00 2.067080537395e+00 2.075989069261e+00 2.084668176254e+00 2.092967358876e+00 2.100692922110e+00 2.107653650273e+00 2.113710851732e+00 2.118668566126e+00 2.122407325833e+00 2.124788616882e+00 2.125684132537e+00 2.125025615912e+00 2.122701464128e+00 2.118683442228e+00 2.112925789885e+00 2.105401776019e+00 2.096147886268e+00 2.085160396489e+00 2.072511320129e+00 2.058267501403e+00 2.042502821147e+00 2.025348961953e+00 2.006905424195e+00 1.987322721480e+00 1.966754593557e+00 1.945347138149e+00 1.923292508928e+00 1.900747256469e+00 1.877902296432e+00 1.854935523371e+00 1.832015423068e+00 1.809324322759e+00 1.787008504140e+00 1.765222984034e+00 1.744092656063e+00 1.723722155695e+00 1.704208805720e+00 1.685595322484e+00 1.667926207559e+00 1.651194278338e+00 1.635372068636e+00 1.620406078944e+00 1.606196601242e+00 1.592642551340e+00 1.579601593985e+00 1.566920274443e+00 1.554437024183e+00 1.541969671367e+00 1.529359237340e+00 1.516425904303e+00 1.503029182888e+00 1.489034287479e+00 1.474328617626e+00 1.458865311957e+00 1.442580795985e+00 1.425511801179e+00 1.407708366901e+00 1.389252914077e+00 1.370330202657e+00 1.351084938428e+00 1.331770200217e+00 1.312634268013e+00 1.293911614435e+00 1.275929204469e+00 1.258887417113e+00 1.243053679637e+00 1.228619736230e+00 1.215674567589e+00 1.204351550133e+00 1.194572864526e+00 1.186285804070e+00 1.179346170375e+00 1.173472759439e+00 1.168475544497e+00 1.163987844868e+00 1.159725502129e+00 1.155421795578e+00 1.150735233988e+00 1.145540279453e+00 1.139617798600e+00 1.132899116936e+00 1.125436533817e+00 1.117224010439e+00 1.108511692168e+00 1.099481367297e+00 1.090399711175e+00 1.081649681707e+00 1.073459567179e+00 1.066206338832e+00 1.060108998925e+00 1.055309977701e+00 1.051957016906e+00 1.049921185493e+00 1.049111183118e+00 1.049242223549e+00 1.049916226790e+00 1.050776283726e+00 1.051280222245e+00 1.051005096563e+00 1.049511343523e+00 1.046384274135e+00 1.041402661101e+00 1.034342962173e+00 1.025201535973e+00 1.014093376857e+00 1.001242453426e+00 9.870914506586e-01 9.721239317170e-01 9.569835573272e-01 9.423515565746e-01 9.288998934659e-01 9.173090422846e-01 9.080902300085e-01 9.016606402156e-01 8.982008659854e-01 8.976879541399e-01 8.999238655396e-01 9.044659860452e-01 9.108310828484e-01 9.183856507648e-01 9.265110878260e-01 9.346421807830e-01 9.421987431912e-01 9.487750769950e-01 9.539974897491e-01 9.576044789289e-01 9.594645429623e-01 9.594687097448e-01 9.576759892893e-01 9.541762979268e-01 9.491709332855e-01 9.429995984434e-01 9.360414201841e-01 9.288700910877e-01 9.221020115233e-01 9.164582754866e-01 9.127173060230e-01 9.115676767121e-01 9.136713880437e-01 9.194234017251e-01 9.289940515600e-01 9.422876311559e-01 9.588477910518e-01 9.780650575339e-01 9.990945026780e-01 1.021028782150e+00 1.042992800204e+00 1.064114716645e+00 1.083697272069e+00 1.101111156570e+00 1.115860711810e+00 1.127559404251e+00 1.135823710170e+00 1.140365148400e+00 1.140848426853e+00 1.136973112346e+00 1.128501131742e+00 1.115236487182e+00 1.097228776096e+00 1.074748015254e+00 1.048452507466e+00 1.021864245272e+00 9.888161132671e-01 9.590995760627e-01 9.399394513656e-01 9.296865638874e-01 9.203983139564e-01 9.067073267654e-01 8.919532707943e-01 8.859449865445e-01 8.957536661942e-01 9.182953375394e-01 9.431422912125e-01 9.621423049423e-01 9.757448750530e-01 9.910916234377e-01 1.014065490804e+00 1.042606240670e+00 1.068043872183e+00 1.082803681130e+00 1.086759925224e+00 1.087055242828e+00 1.091729268343e+00 1.102437290329e+00 1.113199312961e+00 1.116500581961e+00 1.110503586291e+00 1.100880604132e+00 1.095844170294e+00 1.098603002234e+00 1.104430777115e+00 1.105449814861e+00 1.098262917539e+00 1.087191309692e+00 1.080361433248e+00 1.081957775360e+00 1.086409338799e+00 1.060837980224e+00 9.390679736293e-01 8.522779863437e-01 9.174002260639e-01 1.031740810578e+00 1.049164476515e+00 9.520076739173e-01 8.605863593752e-01 9.075243093967e-01 1.022763343681e+00 1.054788510489e+00 9.651907668223e-01 8.608527193232e-01 8.954009871947e-01 1.028120467156e+00 1.097946458919e+00 1.045838761549e+00 9.573254328357e-01 9.782661635604e-01 1.098361146756e+00 1.167044463790e+00 1.103527063536e+00 9.715039755230e-01 9.408680888674e-01 1.062290078806e+00 1.177579364571e+00 1.163208758726e+00 1.037638665537e+00 9.431747291852e-01 9.926744660417e-01 1.089363792493e+00 1.088856800495e+00 9.691788103683e-01 8.460320618898e-01 8.626152237747e-01 9.626734660289e-01 9.892547042328e-01 8.974878268611e-01 7.936130440821e-01 8.378196006815e-01 9.815058606465e-01 1.045200929054e+00 9.421294047033e-01 7.252520951397e-01 6.215081107606e-01 7.992912068619e-01 1.032039788325e+00 1.134726868293e+00 1.066627893098e+00 8.825010572888e-01 7.143120614004e-01 7.069593241085e-01 8.342727029858e-01 9.644846602945e-01 1.027069242218e+00 1.005540499961e+00 9.142443982981e-01 8.006222295628e-01 7.446409320664e-01 7.922785264090e-01 8.851875872942e-01 9.376294629716e-01 9.172807305251e-01 8.569069853250e-01 8.239660622643e-01 8.462199370098e-01 8.786304699687e-01 8.745974417731e-01 8.463511463839e-01 8.507741186996e-01 9.090235320381e-01 9.656032729994e-01 9.561040622494e-01 8.741629306701e-01 7.905420474493e-01 8.004927246468e-01 8.909139902029e-01 9.567783872129e-01 9.320112233886e-01 8.344751863848e-01 7.544030029078e-01 7.700233935919e-01 8.365900655201e-01 8.624923403398e-01 8.251956623111e-01 7.836833929904e-01 8.072588949799e-01 8.708894365051e-01 8.910739082972e-01 8.350441227653e-01 7.647269284805e-01 7.884814501284e-01 8.992975605461e-01 9.757947571109e-01 9.377965915566e-01 8.104035146284e-01 7.326014832113e-01 8.206959901810e-01 9.645243873483e-01 1.008600483714e+00 9.046671436426e-01 7.298092285237e-01 6.776182578809e-01 8.154384173684e-01 9.542812531604e-01 9.580314956434e-01 8.202044740105e-01 6.566876551184e-01 6.583355000618e-01 8.098781149536e-01 9.297710079904e-01 9.387150195344e-01 8.709914206506e-01 8.291187212975e-01 8.786819407012e-01 9.657874986682e-01 1.010300490981e+00 9.958276003539e-01 9.685871180876e-01 9.806530605205e-01 1.021944572303e+00 1.033628166737e+00 9.790940443631e-01 8.860187054891e-01 8.390277343296e-01 8.900331967503e-01 9.753467279001e-01 9.998248233236e-01 9.318182521218e-01 8.320114597315e-01 8.240738668652e-01 9.374685790878e-01 1.100130466063e+00
 1.012332422556e+00 1.010499622847e+00 1.010030678080e+00 1.009978294985e+00 1.008797731679e+00 1.006528341639e+00 1.004701478518e+00 1.004201720255e+00 1.004043625817e+00 1.002748823993e+00 1.000404087181e+00 9.985618763008e-01 9.980690029686e-01 9.978471082694e-01 9.964079858909e-01 9.939731854116e-01 9.921374027272e-01 9.916096771893e-01 9.912481743686e-01 9.896903166065e-01 9.872160726041e-01 9.853401295345e-01 9.847499984751e-01 9.843620187158e-01 9.827796096531e-01 9.802225646149e-01 9.782748840095e-01 9.776839059730e-01 9.772747987222e-01 9.755839809206e-01 9.729212545715e-01 9.709421460682e-01 9.703234044201e-01 9.698041607513e-01 9.679417802067e-01 9.651479148319e-01 9.631575727539e-01 9.625965254608e-01 9.620444901375e-01 9.600169138282e-01 9.570955970522e-01 9.551436250838e-01 9.546476105643e-01 9.540281653384e-01 9.518984980692e-01 9.489932349841e-01 9.470877161140e-01 9.464881948375e-01 9.456507154225e-01 9.433851525519e-01 9.405127323854e-01 9.386609342062e-01 9.379244487460e-01 9.367549705882e-01 9.342187221806e-01 9.313216585960e-01 9.295384697976e-01 9.287195495086e-01 9.273487729968e-01 9.246895269358e-01 9.217782157031e-01 9.199923624983e-01 9.191603020939e-01 9.178183282185e-01 9.152303617558e-01 9.123644955210e-01 9.105137021906e-01 9.095488304161e-01 9.081915148951e-01 9.057729757796e-01 9.030284324826e-01 9.010326268500e-01 8.997895782817e-01 8.983072171742e-01 8.959644470634e-01 8.932954094383e-01 8.911681343416e-01 8.895994270132e-01 8.878394920304e-01 8.854503461246e-01 8.828194552302e-01 8.805650638633e-01 8.787185398646e-01 8.767323469068e-01 8.742495517886e-01 8.715844966005e-01 8.692404908001e-01 8.672121035492e-01 8.650442111214e-01 8.624860735740e-01 8.597910669028e-01 8.573508778854e-01 8.551930044784e-01 8.529579889899e-01 8.503804954758e-01 8.476468869223e-01 8.451258268987e-01 8.428684384698e-01 8.405736921846e-01 8.380090283118e-01 8.352752035807e-01 8.326670091706e-01 8.302992030956e-01 8.279633344592e-01 8.254110915894e-01 8.226796649160e-01 8.200152762374e-01 8.175313636096e-01 8.150950545850e-01 8.125244924691e-01 8.098091657551e-01 8.071014728340e-01 8.045129057247e-01 8.019691531925e-01 7.993356666234e-01 7.966078122248e-01 7.938882306201e-01 7.912223332978e-01 7.885545175844e-01 7.858302854027e-01 7.830668431637e-01 7.803260758190e-01 7.776163410134e-01 7.748612824482e-01 7.720259028786e-01 7.691870421974e-01 7.664190360799e-01 7.636699079770e-01 7.608361170248e-01 7.579046026545e-01 7.549741416381e-01 7.521347990567e-01 7.493403617379e-01 7.464474015469e-01 7.434221885578e-01 7.403964370395e-01 7.374685783923e-01 7.345832287310e-01 7.316124389345e-01 7.285151507523e-01 7.253999933088e-01 7.223707505839e-01 7.193843517734e-01 7.163108166297e-01 7.131340313263e-01 7.099471138599e-01 7.068176398978e-01 7.037082435606e-01 7.005357239387e-01 6.972848306034e-01 6.940251593858e-01 6.908015136333e-01 6.875731566694e-01 6.842924631879e-01 6.809743975326e-01 6.776509536202e-01 6.743232983774e-01 6.709734592757e-01 6.675973921841e-01 6.642140664782e-01 6.608306294060e-01 6.574122522831e-01 6.539426088929e-01 6.504685777875e-01 6.470252807242e-01 6.435801692098e-01 6.400766763388e-01 6.365182424685e-01 6.329643159618e-01 6.294486158799e-01 6.259309122596e-01 6.223481833799e-01 6.187225833290e-01 6.151142942254e-01 6.115290893344e-01 6.079217859451e-01 6.042622047359e-01 6.005818862567e-01 5.969263078538e-01 5.932801833100e-01 5.895899634973e-01 5.858501694627e-01 5.821120124730e-01 5.784053541012e-01 5.746917230704e-01 5.709273038997e-01 5.671215425874e-01 5.633217748458e-01 5.595464486620e-01 5.557549027279e-01 5.519185809488e-01 5.480548642389e-01 5.441975641335e-01 5.403482446970e-01 5.364769140989e-01 5.325708180176e-01 5.286448323794e-01 5.247249061964e-01 5.208038033678e-01 5.168552995876e-01 5.128816860162e-01 5.088964010952e-01 5.049104319877e-01 5.009144373644e-01 4.968941525887e-01 4.928562364227e-01 4.888144851661e-01 4.847658429929e-01 4.806976028445e-01 4.766065023755e-01 4.725089209467e-01 4.684076711282e-01 4.642933035614e-01 4.601569969119e-01 4.560046673680e-01 4.518472443002e-01 4.476854568218e-01 4.435043153576e-01 4.393044088960e-01 4.350974506562e-01 4.308823999093e-01 4.266571155657e-01 4.224165312421e-01 4.181631182349e-01 4.139027787958e-01 4.096336216910e-01 4.053495033678e-01 4.010562980636e-01 3.967569746895e-01 3.924448081296e-01 3.881218367998e-01 3.837904182326e-01 3.794485130654e-01 3.751015962522e-01 3.707440036994e-01 3.663718471807e-01 3.619952070475e-01 3.576105765654e-01 3.532171707064e-01 3.488161941243e-01 3.444043043621e-01 3.399842419027e-01 3.355611369447e-01 3.311301740480e-01 3.266883023571e-01 3.222407303213e-01 3.177854222825e-01 3.133264720093e-01 3.088633409091e-01 3.043879537657e-01 2.999093273114e-01 2.954283885304e-01 2.909396471194e-01 2.864442860586e-01 2.819468888630e-01 2.774449517584e-01 2.729403039395e-01 2.684323813343e-01 2.639191523215e-01 2.594061054638e-01 2.548909538468e-01 2.503724481974e-01 2.458564891296e-01 2.413390166835e-01 2.368205007025e-01 2.323039743507e-01 2.277889221057e-01 2.232762318844e-01 2.187683381208e-01 2.142596970193e-01 2.097564802266e-01 2.052625607515e-01 2.007707118563e-01 1.962863268873e-01 1.918107332348e-01 1.873438452260e-01 1.828890749528e-01 1.784465209769e-01 1.740147932372e-01 1.696006918428e-01 1.652018575576e-01 1.608211432982e-01 1.564652686541e-01 1.521312216940e-01 1.478228362283e-01 1.435446742343e-01 1.392968683221e-01 1.350843185019e-01 1.309147544267e-01 1.267874785234e-01 1.227109874394e-01 1.186878193625e-01 1.147236520979e-01 1.108298129657e-01 1.070122106053e-01 1.032778312642e-01 9.963900980289e-02 9.610383478373e-02 9.268777293736e-02 8.940375720674e-02 8.626507925159e-02 8.329178149112e-02 8.050018499519e-02 7.790863620608e-02 7.554101049882e-02 7.341748169843e-02 7.155675670587e-02 6.998503407812e-02 6.871745041212e-02 6.777332054754e-02 6.716528108156e-02 6.690097657229e-02 6.698555556753e-02 6.741612988373e-02 6.818579341953e-02 6.928291463118e-02 7.069103545299e-02 7.239050533587e-02 7.436287046292e-02 7.658319466119e-02 7.903127935787e-02 8.168666745883e-02 8.452405136554e-02 8.752861121006e-02 9.068245320819e-02 9.396958867369e-02 9.737576636120e-02 1.008869779127e-01 1.044903804411e-01 1.081772019872e-01 1.119372116672e-01 1.157664433645e-01 1.196545460746e-01 1.235916303675e-01 1.275741263406e-01 1.315953213689e-01 1.356530867336e-01 1.397451132511e-01 1.438639229264e-01 1.480044863468e-01 1.521652027420e-01 1.563394934193e-01 1.605310793070e-01 1.647381246252e-01 1.689551661619e-01 1.731806513945e-01 1.774077057207e-01 1.816399417102e-01 1.858786684253e-01 1.901184072922e-01 1.943636098890e-01 1.986058885421e-01 2.028407155190e-01 2.070772150471e-01 2.113069695114e-01 2.155375730297e-01 2.197656719527e-01 2.239806475647e-01 2.281895695289e-01 2.323885839137e-01 2.365793381477e-01 2.407670807313e-01 2.449382114270e-01 2.490988377687e-01 2.532478068620e-01 2.573800092436e-01 2.615050275080e-01 2.656128564722e-01 2.697064744870e-01 2.737881498766e-01 2.778471836371e-01 2.818930002424e-01 2.859242088702e-01 2.899331565024e-01 2.939306429560e-01 2.979050940829e-01 3.018599703764e-01 3.057999223325e-01 3.097147978635e-01 3.136139924973e-01 3.174913171470e-01 3.213418392662e-01 3.251791627904e-01 3.289876401310e-01 3.327776353221e-01 3.365464203651e-01 3.402836997481e-01 3.440053388799e-01 3.476980491422e-01 3.513663813652e-01 3.550149380215e-01 3.586295712590e-01 3.622225081897e-01 3.657912004233e-01 3.693286318058e-01 3.728450686262e-01 3.763259605935e-01 3.797812124313e-01 3.832124469522e-01 3.866096066029e-01 3.899849226033e-01 3.933229185278e-01 3.966302744881e-01 3.999156152608e-01 4.031618629719e-01 4.063856978021e-01 4.095728017332e-01 4.127237541482e-01 4.158511759331e-01 4.189390911473e-01 4.220019115020e-01 4.250308046271e-01 4.280167117923e-01 4.309791780790e-01 4.339014727723e-01 4.367923463214e-01 4.396540908309e-01 4.424686158208e-01 4.452578522873e-01 4.480051270769e-01 4.507168312782e-01 4.534014926979e-01 4.560352931145e-01 4.586440043769e-01 4.612087145514e-01 4.637337963270e-01 4.662308483115e-01 4.686791035647e-01 4.710963612772e-01 4.734730851197e-01 4.758024269457e-01 4.781060485250e-01 4.803586884427e-01 4.825775971286e-01 4.847581681300e-01 4.868885720489e-01 4.889905384273e-01 4.910417268223e-01 4.930563407825e-01 4.950335967331e-01 4.969601756794e-01 4.988554283323e-01 5.007008694175e-01 5.025058781787e-01 5.042751732671e-01 5.059909129910e-01 5.076759649179e-01 5.093114499837e-01 5.109007102098e-01 5.124591106456e-01 5.139617720347e-01 5.154325829468e-01 5.168527322648e-01 5.182276800371e-01 5.195690534261e-01 5.208567662215e-01 5.221088931022e-01 5.233136307427e-01 5.244698747307e-01 5.255940168291e-01 5.266646191128e-01 5.276980280531e-01 5.286861388560e-01 5.296240154172e-01 5.305304911460e-01 5.313839041484e-01 5.321988463031e-01 5.329708230755e-01 5.336923124707e-01 5.343819284701e-01 5.350214533089e-01 5.356193901144e-01 5.361781615060e-01 5.366856920123e-01 5.371634102027e-01 5.375918885510e-01 5.379782545096e-01 5.383277012563e-01 5.386275031440e-01 5.388973389874e-01 5.391215171014e-01 5.393029393370e-01 5.394507303919e-01 5.395496397770e-01 5.396202316083e-01 5.396486788699e-01 5.396346579326e-01 5.395902387256e-01 5.394983984233e-01 5.393819238614e-01 5.392239403608e-01 5.390267072030e-01 5.388043932754e-01 5.385360530530e-01 5.382456139408e-01 5.379164047640e-01 5.375510612840e-01 5.371659428157e-01 5.367370304368e-01 5.362888817980e-01 5.358085661556e-01 5.352954341262e-01 5.347668544524e-01 5.341972417481e-01 5.336148040693e-01 5.330032101792e-01 5.323637587061e-01 5.317170979959e-01 5.310320293922e-01 5.303398593871e-01 5.296242596182e-01 5.288864190255e-01 5.281467055496e-01 5.273755243537e-01 5.266039439414e-01 5.258147209408e-01 5.250123316680e-01 5.242130727001e-01 5.233877844484e-01 5.225715015506e-01 5.217447237261e-01 5.209118135866e-01 5.200895757334e-01 5.192507758459e-01 5.184296112746e-01 5.176044896623e-01 5.167825956313e-01 5.159798482414e-01 5.151698502536e-01 5.143859694102e-01 5.136086242840e-01 5.128452545594e-01 5.121086874244e-01 5.113760093862e-01 5.106798959672e-01 5.099983534337e-01 5.093407476467e-01 5.087213710465e-01 5.081182862056e-01 5.075598276115e-01 5.070283278702e-01 5.065331560846e-01 5.060851068030e-01 5.056637967382e-01 5.052988210991e-01 5.049730345637e-01 5.046928640535e-01 5.044716279720e-01 5.042903364147e-01 5.041745200086e-01 5.041079119409e-01 5.041019604610e-01 5.041616104582e-01 5.042736373372e-01 5.044620761411e-01 5.047105170993e-01 5.050292894892e-01 5.054231760547e-01 5.058819379149e-01 5.064256822911e-01 5.070381204169e-01 5.077302429863e-01 5.085066112457e-01 5.093573382647e-01 5.103000985206e-01 5.113204344531e-01 5.124293818840e-01 5.136272487879e-01 5.149092334429e-01 5.162864680276e-01 5.177500444534e-01 5.193052990420e-01 5.209563524630e-01 5.226953324683e-01 5.245316984666e-01 5.264613140258e-01 5.284839916921e-01 5.306051784743e-01 5.328172070056e-01 5.351275269672e-01 5.375310699231e-01 5.400292552520e-01 5.426232543913e-01 5.453108799538e-01 5.480934738376e-01 5.509689548833e-01 5.539367258894e-01 5.569976182982e-01 5.601482736742e-01 5.633904018022e-01 5.667204920899e-01 5.701401964321e-01 5.736467029943e-01 5.772382933335e-01 5.809159632702e-01 5.846743267258e-01 5.885160218368e-01 5.924350114784e-01 5.964350793883e-01 6.005105244040e-01 6.046595858257e-01 6.088848478329e-01 6.131767433183e-01 6.175428564432e-01 6.219721580459e-01 6.264685528500e-01 6.310290568478e-01 6.356451313209e-01 6.403274838828e-01 6.450606484210e-01 6.498507058030e-01 6.546952119109e-01 6.595839216868e-01 6.645283058192e-01 6.695090092796e-01 6.745377299548e-01 6.796086548502e-01 6.847100166707e-01 6.898587171114e-01 6.950304395138e-01 7.002375309846e-01 7.054764536062e-01 7.107320714501e-01 7.160233235361e-01 7.213250781338e-01 7.266509965696e-01 7.319967340288e-01 7.373442228376e-01 7.427183508156e-01 7.480896043070e-01 7.534712052556e-01 7.588626750746e-01 7.642413533938e-01 7.696369518859e-01 7.750145629416e-01 7.803916418644e-01 7.857673787096e-01 7.911161542381e-01 7.964709412223e-01 8.017962669277e-01 8.071070105040e-01 8.124060397913e-01 8.176642980333e-01 8.229192532168e-01 8.281299884538e-01 8.333160909267e-01 8.384795270669e-01 8.435876888304e-01 8.486828736735e-01 8.537233834281e-01 8.587235957421e-01 8.636943892392e-01 8.685965986883e-01 8.734744737652e-01 8.782871960111e-01 8.830472391348e-01 8.877693010150e-01 8.924090735512e-01 8.970153551589e-01 9.015462665137e-01 9.060119713800e-01 9.104323549614e-01 9.147554718213e-01 9.190400428143e-01 9.232366749065e-01 9.273578328814e-01 9.314249587194e-01 9.353861007241e-01 9.392954896683e-01 9.431120009600e-01 9.468401444793e-01 9.505080651253e-01 9.540600479672e-01 9.575492199898e-01 9.609403496953e-01 9.642312157983e-01 9.674582941557e-01 9.705577494534e-01 9.735882628889e-01 9.765144920668e-01 9.793299836924e-01 9.820747040561e-01 9.846877599674e-01 9.872213814821e-01 9.896467277828e-01 9.919535905194e-01 9.941842328519e-01 9.962760555671e-01 9.982834084453e-01 1.000181314277e+00 1.001950281030e+00 1.003640454681e+00 1.005188301662e+00 1.006642765430e+00 1.007986903205e+00 1.009197337951e+00 1.010326309355e+00 1.011310294977e+00 1.012197567053e+00 1.012972300943e+00 1.013610037243e+00 1.014165042944e+00 1.014575356659e+00 1.014882706634e+00 1.015080714273e+00 1.015141026174e+00 1.015115604332e+00 1.014949004039e+00 1.014679089811e+00 1.014301095831e+00 1.013784570222e+00 1.013184352028e+00 1.012447889574e+00 1.011607461150e+00 1.010664664611e+00 1.009586606770e+00 1.008428630290e+00 1.007138216405e+00 1.005747122338e+00 1.004259721408e+00 1.002645911479e+00 1.000953674310e+00 9.991401161621e-01 9.972326002286e-01 9.952371730202e-01 9.931223300913e-01 9.909382857812e-01 9.886444303633e-01 9.862640925259e-01 9.838085852634e-01 9.812445947573e-01 9.786233009980e-01 9.759059306140e-01 9.731160622086e-01 9.702635296618e-01 9.673206588477e-01 9.643317031746e-01 9.612657827293e-01 9.581427504371e-01 9.549738471456e-01 9.517347199149e-01 9.484679211654e-01 9.451429899271e-01 9.417828750398e-01 9.383971507939e-01 9.349633038844e-01 9.315251760651e-01 9.280527970675e-01 9.245675817213e-01 9.210823703354e-01 9.175749460853e-01 9.140887945119e-01 9.105959180709e-01 9.071207104768e-01 9.036698762321e-01 9.002293867878e-01 8.968377484181e-01 8.934695754580e-01 8.901509326072e-01 8.868882651130e-01 8.836683070569e-01 8.805299271244e-01 8.774491798538e-01 8.744508267903e-01 8.715419076773e-01 8.687118430569e-01 8.659968462123e-01 8.633727609261e-01 8.608692194759e-01 8.584890808343e-01 8.562229880919e-01 8.541064970178e-01 8.521187119747e-01 8.502835448784e-01 8.486075561141e-01 8.470790718020e-01 8.457347385002e-01 8.445494647746e-01 8.435516121205e-01 8.427411213225e-01 8.421126262466e-01 8.416955801929e-01 8.414651540249e-01 8.414520347114e-01 8.416501515283e-01 8.420534547983e-01 8.426920953422e-01 8.435374632509e-01 8.446176991019e-01 8.459285423864e-01 8.474593753335e-01 8.492385987503e-01 8.512372067532e-01 8.534791966865e-01 8.559583927288e-01 8.586643772359e-01 8.616184558986e-01 8.647937470379e-01 8.682124051962e-01 8.718615567575e-01 8.757335224978e-01 8.798449705440e-01 8.841686642789e-01 8.887209893275e-01 8.934922377487e-01 8.984698691055e-01 9.036679563481e-01 9.090582751864e-01 9.146581919993e-01 9.204488514511e-01 9.264258441886e-01 9.325964319514e-01 9.389327540191e-01 9.454498483893e-01 9.521266749015e-01 9.589585865214e-01 9.659529470949e-01 9.730789966534e-01 9.803537229481e-01 9.877528503736e-01 9.952757454692e-01 1.002922904901e+00 1.010665293615e+00 1.018522450273e+00 1.026464883361e+00 1.034494501868e+00 1.042611081276e+00 1.050784085498e+00 1.059036902809e+00 1.067336330637e+00 1.075684430493e+00 1.084084099104e+00 1.092501409674e+00 1.100961604031e+00 1.109431209589e+00 1.117909916441e+00 1.126405710721e+00 1.134880493924e+00 1.143362416599e+00 1.151818489347e+00 1.160248657846e+00 1.168659454754e+00 1.177015136391e+00 1.185343889181e+00 1.193610098656e+00 1.201816709000e+00 1.209975614875e+00 1.218041941884e+00 1.226051437271e+00 1.233969574460e+00 1.241792906826e+00 1.249542394790e+00 1.257168707221e+00 1.264708563733e+00 1.272131987566e+00 1.279431588946e+00 1.286630127004e+00 1.293683354356e+00 1.300623876959e+00 1.307425835068e+00 1.314079475479e+00 1.320613475844e+00 1.326980543444e+00 1.333213353852e+00 1.339293463397e+00 1.345204159529e+00 1.350978676774e+00 1.356573516834e+00 1.362016765165e+00 1.367296183269e+00 1.372397306282e+00 1.377349298835e+00 1.382112148336e+00 1.386715722521e+00 1.391150682796e+00 1.395399251214e+00 1.399494334143e+00 1.403401641497e+00 1.407145609568e+00 1.410721393845e+00 1.414114668726e+00 1.417356177884e+00 1.420416819968e+00 1.423318682758e+00 1.426062600286e+00 1.428634298540e+00 1.431062865694e+00 1.433326370669e+00 1.435445602321e+00 1.437422209934e+00 1.439248928398e+00 1.440952462474e+00 1.442513017784e+00 1.443954597133e+00 1.445278028276e+00 1.446479731965e+00 1.447588853351e+00 1.448585244411e+00 1.449498285130e+00 1.450327607435e+00 1.451073138713e+00 1.451763364020e+00 1.452381640433e+00 1.452958196683e+00 1.453495185111e+00 1.453989401630e+00 1.454479165621e+00 1.454941921449e+00 1.455410033219e+00 1.455890322496e+00 1.456376535170e+00 1.456910213557e+00 1.457466741183e+00 1.458081786584e+00 1.458761538356e+00 1.459496733618e+00 1.460333909963e+00 1.461246669697e+00 1.462266999524e+00 1.463404897681e+00 1.464648784824e+00 1.466042779968e+00 1.467562844928e+00 1.469233512310e+00 1.471071558635e+00 1.473055455330e+00 1.475229994163e+00 1.477572282437e+00 1.480098986787e+00 1.482827232902e+00 1.485734899578e+00 1.488858598586e+00 1.492176806605e+00 1.495699083926e+00 1.499441335924e+00 1.503377492014e+00 1.507535378043e+00 1.511896453456e+00 1.516463446360e+00 1.521245212680e+00 1.526215749941e+00 1.531395748364e+00 1.536764796178e+00 1.542316443331e+00 1.548057355615e+00 1.553961158127e+00 1.560033870556e+00 1.566259248428e+00 1.572626660733e+00 1.579134479924e+00 1.585754627927e+00 1.592489905557e+00 1.599317186616e+00 1.606226016394e+00 1.613204468617e+00 1.620230503734e+00 1.627297976345e+00 1.634380726799e+00 1.641469100160e+00 1.648546534945e+00 1.655588763660e+00 1.662590366311e+00 1.669519662329e+00 1.676369018782e+00 1.683117153617e+00 1.689741957007e+00 1.696235612662e+00 1.702566105280e+00 1.708728647509e+00 1.714697934243e+00 1.720453154796e+00 1.725992200888e+00 1.731275706556e+00 1.736304416224e+00 1.741055813284e+00 1.745507500594e+00 1.749659339558e+00 1.753479118563e+00 1.756964775050e+00 1.760100401032e+00 1.762864205748e+00 1.765261710751e+00 1.767262027190e+00 1.768870632485e+00 1.770070651423e+00 1.770850325379e+00 1.771219049839e+00 1.771148577996e+00 1.770654274595e+00 1.769726202959e+00 1.768355249778e+00 1.766559413973e+00 1.764320217173e+00 1.761657849204e+00 1.758570410473e+00 1.755059610958e+00 1.751153651056e+00 1.746838302686e+00 1.742149293192e+00 1.737095782144e+00 1.731681235186e+00 1.725955456358e+00 1.719908302488e+00 1.713588005750e+00 1.707017906163e+00 1.700212155527e+00 1.693233991416e+00 1.686084306444e+00 1.678821885535e+00 1.671487680478e+00 1.664099853234e+00 1.656738966036e+00 1.649420558491e+00 1.642204644038e+00 1.635149134147e+00 1.628281952858e+00 1.621685054269e+00 1.615388136225e+00 1.609454380454e+00 1.603945551285e+00 1.598891614967e+00 1.594373985720e+00 1.590421553341e+00 1.587092990782e+00 1.584438206635e+00 1.582486951452e+00 1.581299964697e+00 1.580892012468e+00 1.581307786632e+00 1.582572576717e+00 1.584691087858e+00 1.587704498454e+00 1.591591801122e+00 1.596373764442e+00 1.602042367802e+00 1.608567609970e+00 1.615957811909e+00 1.624160779611e+00 1.633158587160e+00 1.642915039935e+00 1.653364091602e+00 1.664489630588e+00 1.676201654426e+00 1.688461037410e+00 1.701206275359e+00 1.714345187143e+00 1.727844188154e+00 1.741602170594e+00 1.755557422818e+00 1.769644523334e+00 1.783763114862e+00 1.797870547355e+00 1.811866558621e+00 1.825689744180e+00 1.839275890593e+00 1.852536399202e+00 1.865430726350e+00 1.877874084781e+00 1.889818927661e+00 1.901213678089e+00 1.911986824416e+00 1.922119502489e+00 1.931544947264e+00 1.940240523113e+00 1.948176932094e+00 1.955308918913e+00 1.961646494433e+00 1.967146873277e+00 1.971817189445e+00 1.975661392196e+00 1.978659416045e+00 1.980855857545e+00 1.982237456425e+00 1.982839478842e+00 1.982704142798e+00 1.981832990991e+00 1.980306855627e+00 1.978144064040e+00 1.975402029098e+00 1.972155165557e+00 1.968429588737e+00 1.964327299874e+00 1.959891858349e+00 1.955196259780e+00 1.950332180940e+00 1.945343584442e+00 1.940338016609e+00 1.935368147350e+00 1.930509624038e+00 1.925854914472e+00 1.921439839372e+00 1.917366852511e+00 1.913673164318e+00 1.910424906982e+00 1.907684638009e+00 1.905474211715e+00 1.903863222352e+00 1.902860972125e+00 1.902501391374e+00 1.902816963164e+00 1.903789130002e+00 1.905456167778e+00 1.907789405379e+00 1.910785896562e+00 1.914445307988e+00 1.918711882481e+00 1.923594716369e+00 1.929035196208e+00 1.935002222133e+00 1.941467874711e+00 1.948359409859e+00 1.955660305160e+00 1.963300091448e+00 1.971228478845e+00 1.979409685690e+00 1.987758701064e+00 1.996253875950e+00 2.004812529107e+00 2.013390401972e+00 2.021940118687e+00 2.030378497666e+00 2.038687220341e+00 2.046776206432e+00 2.054608571369e+00 2.062138203049e+00 2.069280887934e+00 2.076028227815e+00 2.082293914886e+00 2.088042665438e+00 2.093245425605e+00 2.097822011886e+00 2.101774733470e+00 2.105038015406e+00 2.107586332111e+00 2.109417250991e+00 2.110470181131e+00 2.110774644365e+00 2.110296657555e+00 2.109043527910e+00 2.107048745240e+00 2.104293738665e+00 2.100853454790e+00 2.096737282459e+00 2.092004698010e+00 2.086742855741e+00 2.080979120976e+00 2.074845936610e+00 2.068408929263e+00 2.061765360860e+00 2.055060713080e+00 2.048360785731e+00 2.041829776354e+00 2.035569633395e+00 2.029693714614e+00 2.024355882874e+00 2.019623755239e+00 2.015641091651e+00 2.012488894548e+00 2.010228075245e+00 2.008960800059e+00 2.008687325560e+00 2.009462425312e+00 2.011274277101e+00 2.014083861259e+00 2.017879487156e+00 2.022546842391e+00 2.028025325427e+00 2.034190175496e+00 2.040892845705e+00 2.048017766749e+00 2.055360424414e+00 2.062779065870e+00 2.070085130919e+00 2.077074839717e+00 2.083601230099e+00 2.089446393093e+00 2.094456187049e+00 2.098464444193e+00 2.101292574753e+00 2.102834861707e+00 2.102933471136e+00 2.101496326477e+00 2.098436839915e+00 2.093664153707e+00 2.087161697925e+00 2.078872063138e+00 2.068805477430e+00 2.056982582536e+00 2.043417481621e+00 2.028200229115e+00 2.011379716190e+00 1.993067033748e+00 1.973381474148e+00 1.952436575125e+00 1.930400245783e+00 1.907413850938e+00 1.883656219890e+00 1.859305472612e+00 1.834536233641e+00 1.809548737564e+00 1.784516190574e+00 1.759628976949e+00 1.735062334528e+00 1.710971552213e+00 1.687520004274e+00 1.664823367012e+00 1.643005358258e+00 1.622138315041e+00 1.602278124322e+00 1.583457348021e+00 1.565652573329e+00 1.548841732730e+00 1.532937889010e+00 1.517849745178e+00 1.503451709117e+00 1.489583612209e+00 1.476105236927e+00 1.462819806060e+00 1.449569199901e+00 1.436185001923e+00 1.422491826346e+00 1.408384509988e+00 1.393725226883e+00 1.378460665998e+00 1.362558015044e+00 1.346001020594e+00 1.328892880189e+00 1.311287208916e+00 1.293360243241e+00 1.275308065368e+00 1.257309260454e+00 1.239672600245e+00 1.222602160626e+00 1.206378144259e+00 1.191258651842e+00 1.177393664122e+00 1.165010172415e+00 1.154144299088e+00 1.144834783289e+00 1.137059693051e+00 1.130612230497e+00 1.125380031355e+00 1.121048883600e+00 1.117330826458e+00 1.113966949632e+00 1.110559359501e+00 1.106908334381e+00 1.102722240636e+00 1.097805016249e+00 1.092108823902e+00 1.085507853771e+00 1.078138444879e+00 1.070097966124e+00 1.061575360791e+00 1.052924676013e+00 1.044372668299e+00 1.036333357626e+00 1.029133415221e+00 1.023021714138e+00 1.018318896572e+00 1.015079702657e+00 1.013380167279e+00 1.013126552438e+00 1.014050509289e+00 1.015895332503e+00 1.018180256659e+00 1.020469758008e+00 1.022275025895e+00 1.023073739566e+00 1.022492644918e+00 1.020130938084e+00 1.015761513148e+00 1.009279310134e+00 1.000671693329e+00 9.901464864027e-01 9.779830222201e-01 9.646469627335e-01 9.506919794182e-01 9.367404086256e-01 9.234965280895e-01 9.115818706469e-01 9.016214967178e-01 8.940707796150e-01 8.892224921436e-01 8.872194198840e-01 8.879307460091e-01 8.911277135018e-01 8.963835684431e-01 9.031820292583e-01 9.110115827679e-01 9.192833537850e-01 9.275379358485e-01 9.353205167952e-01 9.422645237174e-01 9.481354442849e-01 9.527026101975e-01 9.558942949801e-01 9.576665877676e-01 9.580621956326e-01 9.572449843564e-01 9.554018006639e-01 9.528910645913e-01 9.501182557805e-01 9.475929884168e-01 9.459304879672e-01 9.457077683187e-01 9.475562074444e-01 9.519523141326e-01 9.592287470876e-01 9.695403615809e-01 9.827118189169e-01 9.984157101021e-01 1.016058394199e+00 1.034913974159e+00 1.054226313133e+00 1.073179850474e+00 1.091094258369e+00 1.107341143304e+00 1.121425067497e+00 1.132984713357e+00 1.141683518575e+00 1.147295919289e+00 1.149558914817e+00 1.148210815947e+00 1.143006475454e+00 1.133664436981e+00 1.120031837745e+00 1.102070830631e+00 1.080008648291e+00 1.056109946768e+00 1.024947621626e+00 9.960401712661e-01 9.763427066678e-01 9.641027169521e-01 9.513808490530e-01 9.327636433589e-01 9.115745350775e-01 8.979883806276e-01 9.000285448633e-01 9.156732182449e-01 9.350062925939e-01 9.498654386168e-01 9.606396185991e-01 9.746202003408e-01 9.978381199482e-01 1.028037248745e+00 1.056038237777e+00 1.073744477177e+00 1.080708590474e+00 1.083954427830e+00 1.091478522523e+00 1.104871204773e+00 1.118069526677e+00 1.123505792959e+00 1.119379936539e+00 1.111483048229e+00 1.108179131165e+00 1.112748159896e+00 1.120379184528e+00 1.122969174897e+00 1.116838578543e+00 1.106105222259e+00 1.098869346820e+00 1.099411567195e+00 1.101829594769e+00 1.058394592517e+00 9.282313816171e-01 8.680787480664e-01 9.593050322034e-01 1.066139968061e+00 1.057747594233e+00 9.424007773126e-01 8.596020524309e-01 9.236563908288e-01 1.031652893393e+00 1.038629471934e+00 9.299071836498e-01 8.361162764690e-01 8.982992967400e-01 1.032087326691e+00 1.077327711792e+00 9.992862462827e-01 9.093112797209e-01 9.526215135196e-01 1.079100905591e+00 1.128748722546e+00 1.043869911205e+00 9.214842386026e-01 9.402413145506e-01 1.092767762201e+00 1.196956330974e+00 1.152945475957e+00 1.009453474071e+00 9.306859445781e-01 1.006098515832e+00 1.103607890623e+00 1.088283912338e+00 9.641756492218e-01 8.632763972162e-01 8.991884425900e-01 9.813662401387e-01 9.715079707442e-01 8.606504370268e-01 7.862642812836e-01 8.728110704656e-01 1.005085278372e+00 1.014584974408e+00 8.522533113579e-01 6.262056951090e-01 6.247197200812e-01 8.668337663709e-01 1.066690459490e+00 1.095921991459e+00 9.590621872606e-01 7.574527105665e-01 6.626244509669e-01 7.477710329629e-01 8.851404248812e-01 9.738808767884e-01 9.919010289513e-01 9.471943281871e-01 8.584131261683e-01 7.681263252855e-01 7.462240284093e-01 8.176566261287e-01 9.122459864248e-01 9.490387563791e-01 9.054902057275e-01 8.282262196557e-01 7.970278521892e-01 8.319620700857e-01 8.697951206545e-01 8.620173727263e-01 8.324379603255e-01 8.451459924301e-01 9.090809745438e-01 9.554735530298e-01 9.253179479820e-01 8.334013485756e-01 7.747111749804e-01 8.288520986549e-01 9.325603950382e-01 9.737008380142e-01 9.107660391574e-01 7.962566305586e-01 7.473787174691e-01 8.089178882580e-01 8.811755999281e-01 8.732968091560e-01 7.927654045277e-01 7.386044043312e-01 7.921587669351e-01 8.853494228115e-01 9.078104420704e-01 8.335500178607e-01 7.474115312044e-01 7.786617722728e-01 9.039506278771e-01 9.813427978066e-01 9.337235234697e-01 8.029926554827e-01 7.468021072467e-01 8.615036175351e-01 1.007858316595e+00 1.036408210301e+00 9.150152049925e-01 7.422387401074e-01 7.201373119482e-01 8.739067912091e-01 1.002976285544e+00 9.872508209191e-01 8.372109269527e-01 6.829621761412e-01 6.962264352247e-01 8.272977363194e-01 9.072725283019e-01 8.800472042924e-01 8.076322498267e-01 8.063093133177e-01 8.983930197594e-01 9.864856315591e-01 9.986957014076e-01 9.522349647868e-01 9.321714399385e-01 9.955301109777e-01 1.089432180630e+00 1.123153034390e+00 1.058945078508e+00 9.391462907366e-01 8.703925822836e-01 9.191269706262e-01 1.011889442121e+00 1.040675031957e+00 9.694616421287e-01 8.551728033339e-01 8.187676074942e-01 9.043372181145e-01 1.052928304333e+00
 1.017794135019e+00 1.016098567778e+00 1.015762283384e+00 1.015846055923e+00 1.014813178459e+00 1.012688310327e+00 1.010997258694e+00 1.010633077585e+00 1.010616389730e+00 1.009466122931e+00 1.007264740427e+00 1.005563615604e+00 1.005206604151e+00 1.005117259364e+00 1.003820609525e+00 1.001537748809e+00 9.998460348163e-01 9.994483724444e-01 9.992218816097e-01 9.978127852345e-01 9.954909400989e-01 9.937564956368e-01 9.933003436352e-01 9.930485864386e-01 9.916108907420e-01 9.892062964573e-01 9.874042846895e-01 9.869441598245e-01 9.866693108917e-01 9.851266109208e-01 9.826176666117e-01 9.807805425524e-01 9.802929470068e-01 9.799099450787e-01 9.781986269978e-01 9.755585186236e-01 9.737115426756e-01 9.732827779020e-01 9.728677542329e-01 9.709874152435e-01 9.682201547473e-01 9.664163669422e-01 9.660565783531e-01 9.655741923747e-01 9.635904657661e-01 9.608363447725e-01 9.590750983751e-01 9.586127018039e-01 9.579141467893e-01 9.557960832714e-01 9.530749308825e-01 9.513638825176e-01 9.507580311468e-01 9.497231202083e-01 9.473400241588e-01 9.446004125360e-01 9.429626062864e-01 9.422740904633e-01 9.410358871790e-01 9.385257900856e-01 9.357758837444e-01 9.341427945150e-01 9.334468792762e-01 9.322359773356e-01 9.297919776596e-01 9.270819457307e-01 9.253860933177e-01 9.245604535141e-01 9.233392871595e-01 9.210620655888e-01 9.184650632241e-01 9.166160692260e-01 9.155154184286e-01 9.141730693298e-01 9.119712859934e-01 9.094471726551e-01 9.074606350544e-01 9.060265050406e-01 9.044078203017e-01 9.021664270432e-01 8.996806868695e-01 8.975616787066e-01 8.958474347532e-01 8.939997806440e-01 8.916684459371e-01 8.891533630257e-01 8.869476846568e-01 8.850447502830e-01 8.830089968208e-01 8.806038048277e-01 8.780638343581e-01 8.757640924169e-01 8.737323104189e-01 8.716270995334e-01 8.691942387234e-01 8.666166545815e-01 8.642442947049e-01 8.621139152174e-01 8.599462504862e-01 8.575214731300e-01 8.549415655016e-01 8.524827745813e-01 8.502487937403e-01 8.480375377800e-01 8.456177145562e-01 8.430369157488e-01 8.405251023818e-01 8.381775688874e-01 8.358649942163e-01 8.334248201493e-01 8.308524182585e-01 8.282956897733e-01 8.258465728756e-01 8.234295599558e-01 8.209226327832e-01 8.183342577732e-01 8.157642531275e-01 8.132367784646e-01 8.106962429065e-01 8.080974379463e-01 8.054686713619e-01 8.028738264475e-01 8.003045127010e-01 7.976782170462e-01 7.949672973887e-01 7.922618617741e-01 7.896336543118e-01 7.870188013733e-01 7.843153522149e-01 7.815116706728e-01 7.787109222226e-01 7.760067669613e-01 7.733457634080e-01 7.705796431589e-01 7.676822681258e-01 7.647853648653e-01 7.619897704277e-01 7.592309968387e-01 7.563838859954e-01 7.534142908939e-01 7.504272802286e-01 7.475287127044e-01 7.446644211829e-01 7.417115301526e-01 7.386572129877e-01 7.355989050610e-01 7.325957964586e-01 7.296066483256e-01 7.265531916600e-01 7.234220955013e-01 7.202856168489e-01 7.171854956589e-01 7.140754998731e-01 7.109123568762e-01 7.077132516893e-01 7.045074381289e-01 7.012972191215e-01 6.980645325899e-01 6.948062007538e-01 6.915403572792e-01 6.882706734142e-01 6.849605900936e-01 6.816048396817e-01 6.782482141064e-01 6.749214743374e-01 6.715838941918e-01 6.681870064654e-01 6.647388028680e-01 6.612972050038e-01 6.578938809052e-01 6.544808041343e-01 6.510016400475e-01 6.474823629934e-01 6.439829131787e-01 6.405045796812e-01 6.369989480946e-01 6.334398915888e-01 6.298643790814e-01 6.263121454353e-01 6.227664892012e-01 6.191720454431e-01 6.155301014327e-01 6.118953982753e-01 6.082877063962e-01 6.046675081731e-01 6.009958490295e-01 5.972842601671e-01 5.935805329003e-01 5.898987037351e-01 5.861987658161e-01 5.824505573731e-01 5.786778525551e-01 5.749108587582e-01 5.711486148415e-01 5.673647392932e-01 5.635415437206e-01 5.597009516996e-01 5.558669845693e-01 5.520284105652e-01 5.481614980688e-01 5.442687483769e-01 5.403627500383e-01 5.364564388986e-01 5.325379051392e-01 5.285939085860e-01 5.246312815300e-01 5.206653047203e-01 5.166899708638e-01 5.126926865267e-01 5.086736456831e-01 5.046461432276e-01 5.006143767589e-01 4.965670821064e-01 4.924979302166e-01 4.884107115990e-01 4.843175337973e-01 4.802187769762e-01 4.760979899151e-01 4.719599279975e-01 4.678106623255e-01 4.636541170894e-01 4.594854038990e-01 4.552999128793e-01 4.511010777955e-01 4.468931795575e-01 4.426745419411e-01 4.384398441279e-01 4.341957640363e-01 4.299430200400e-01 4.256756967172e-01 4.213983354657e-01 4.171089539056e-01 4.128086505772e-01 4.085012385260e-01 4.041809243204e-01 3.998468018096e-01 3.955046038991e-01 3.911544132792e-01 3.867927181624e-01 3.824209968553e-01 3.780367076489e-01 3.736447861267e-01 3.692467366285e-01 3.648388662535e-01 3.604193812411e-01 3.559919851703e-01 3.515545471551e-01 3.471120627159e-01 3.426631612735e-01 3.382011716296e-01 3.337329175007e-01 3.292601970686e-01 3.247772626803e-01 3.202883287003e-01 3.157940773746e-01 3.112914880470e-01 3.067851549329e-01 3.022728161507e-01 2.977524372277e-01 2.932302529402e-01 2.887039936586e-01 2.841718062638e-01 2.796385829385e-01 2.751023225435e-01 2.705600043494e-01 2.660182178013e-01 2.614747732703e-01 2.569299479740e-01 2.523867646227e-01 2.478389315465e-01 2.432935623433e-01 2.387513306462e-01 2.342092456179e-01 2.296693610932e-01 2.251335863593e-01 2.205995354179e-01 2.160741633206e-01 2.115540256791e-01 2.070379160253e-01 2.025345494681e-01 1.980387515149e-01 1.935525888692e-01 1.890807954907e-01 1.846209334444e-01 1.801778344549e-01 1.757534909935e-01 1.713445842608e-01 1.669590255734e-01 1.625986693565e-01 1.582623293485e-01 1.539577125400e-01 1.496836917551e-01 1.454434669276e-01 1.412472616676e-01 1.370933967591e-01 1.329881494754e-01 1.289373096698e-01 1.249438686830e-01 1.210179876791e-01 1.171663972055e-01 1.133945398206e-01 1.097150269871e-01 1.061343031119e-01 1.026619138887e-01 9.931700783533e-02 9.610526598213e-02 9.304524527937e-02 9.015202342110e-02 8.743985927658e-02 8.492921789160e-02 8.263915386167e-02 8.058491719479e-02 7.878918756391e-02 7.726754374836e-02 7.603661970066e-02 7.511288970455e-02 7.450457433408e-02 7.421968836669e-02 7.426292967026e-02 7.463336460648e-02 7.532529826064e-02 7.632849782141e-02 7.762984983964e-02 7.921580186020e-02 8.106790353669e-02 8.316662832592e-02 8.549840147366e-02 8.803883601934e-02 9.076836839849e-02 9.367305814733e-02 9.673477807226e-02 9.994092713323e-02 1.032779553805e-01 1.067281129590e-01 1.102807795610e-01 1.139241157614e-01 1.176501753511e-01 1.214559500395e-01 1.253260783519e-01 1.292565129587e-01 1.332365355249e-01 1.372603431692e-01 1.413298250321e-01 1.454382216285e-01 1.495781124046e-01 1.537503105133e-01 1.579424921916e-01 1.621559479802e-01 1.663919045768e-01 1.706449410138e-01 1.749180957326e-01 1.792004143951e-01 1.834898069835e-01 1.877897280478e-01 1.920966894096e-01 1.964124946472e-01 2.007354372860e-01 2.050545159829e-01 2.093770897177e-01 2.136983221765e-01 2.180174082288e-01 2.223402052296e-01 2.266556861391e-01 2.309688782436e-01 2.352747534532e-01 2.395692578821e-01 2.438638075586e-01 2.481477564252e-01 2.524208489376e-01 2.566886623611e-01 2.609378150997e-01 2.651812365803e-01 2.694122907696e-01 2.736283567139e-01 2.778366388249e-01 2.820242033770e-01 2.861987557228e-01 2.903615945092e-01 2.945040289235e-01 2.986355241230e-01 3.027478201532e-01 3.068389185655e-01 3.109189814303e-01 3.149743967951e-01 3.190145598060e-01 3.230368022678e-01 3.270314560026e-01 3.310128989645e-01 3.349719371324e-01 3.389073895236e-01 3.428263473499e-01 3.467136253391e-01 3.505843478976e-01 3.544326634449e-01 3.582531330756e-01 3.620557286929e-01 3.658251612512e-01 3.695729691748e-01 3.732990782026e-01 3.769928131309e-01 3.806679333944e-01 3.843087777418e-01 3.879210750151e-01 3.915139181167e-01 3.950708998782e-01 3.986077598005e-01 4.021109144287e-01 4.055782837309e-01 4.090269578762e-01 4.124370512712e-01 4.158257278068e-01 4.191811348961e-01 4.224963875558e-01 4.257901187090e-01 4.290459444114e-01 4.322741396030e-01 4.354729263840e-01 4.386275955551e-01 4.417585707201e-01 4.448492038389e-01 4.479069861450e-01 4.509382200458e-01 4.539236841299e-01 4.568826340187e-01 4.598001795946e-01 4.626792458074e-01 4.655335263379e-01 4.683381407130e-01 4.711152450967e-01 4.738521390496e-01 4.765454122650e-01 4.792118008445e-01 4.818290177510e-01 4.844146353398e-01 4.869615760417e-01 4.894620382192e-01 4.919341750184e-01 4.943557063401e-01 4.967425160229e-01 4.990925448710e-01 5.013916624084e-01 5.036628241730e-01 5.058832467891e-01 5.080636825721e-01 5.102114246062e-01 5.123036034736e-01 5.143677224854e-01 5.163798901809e-01 5.183498188713e-01 5.202869850086e-01 5.221689800954e-01 5.240184327567e-01 5.258189380411e-01 5.275731410186e-01 5.292953320986e-01 5.309619586490e-01 5.325927885627e-01 5.341767204377e-01 5.357127070905e-01 5.372159839436e-01 5.386644513626e-01 5.400748771234e-01 5.414379662902e-01 5.427524453203e-01 5.440343284033e-01 5.452616471391e-01 5.464501168186e-01 5.475927730733e-01 5.486837092572e-01 5.497434028718e-01 5.507501152678e-01 5.517154941542e-01 5.526371015181e-01 5.535070376434e-01 5.543460568987e-01 5.551324703506e-01 5.558747765682e-01 5.565786485379e-01 5.572283008181e-01 5.578481712028e-01 5.584173938989e-01 5.589432044444e-01 5.594324584054e-01 5.598670887884e-01 5.602733841153e-01 5.606296727833e-01 5.609424430304e-01 5.612232434215e-01 5.614505457798e-01 5.616502236553e-01 5.618020079915e-01 5.619119356102e-01 5.619924642908e-01 5.620202053004e-01 5.620223476523e-01 5.619808525331e-01 5.618980774401e-01 5.617914512263e-01 5.616314014877e-01 5.614520124198e-01 5.612286842357e-01 5.609675105471e-01 5.606874170024e-01 5.603570560188e-01 5.600087818406e-01 5.596235892828e-01 5.592021553822e-01 5.587660851097e-01 5.582833515269e-01 5.577886769197e-01 5.572595898934e-01 5.567003426474e-01 5.561329283449e-01 5.555201264807e-01 5.549020737427e-01 5.542549148157e-01 5.535838174673e-01 5.529072888720e-01 5.521935584816e-01 5.514820705690e-01 5.507455741736e-01 5.499917641341e-01 5.492404277854e-01 5.484568351123e-01 5.476828430984e-01 5.468907411210e-01 5.460905970336e-01 5.452975612831e-01 5.444830996279e-01 5.436839135572e-01 5.428753953557e-01 5.420667186144e-01 5.412734876722e-01 5.404687153198e-01 5.396882355591e-01 5.389048476563e-01 5.381341398485e-01 5.373870508452e-01 5.366373269580e-01 5.359208327086e-01 5.352144703403e-01 5.345264077226e-01 5.338746496414e-01 5.332320287487e-01 5.326317238497e-01 5.320505634275e-01 5.315023192764e-01 5.309973790151e-01 5.305126839965e-01 5.300820971859e-01 5.296840120875e-01 5.293270328591e-01 5.290243642610e-01 5.287555277313e-01 5.285509356733e-01 5.283879311095e-01 5.282806295401e-01 5.282353152441e-01 5.282377252407e-01 5.283122704564e-01 5.284409745314e-01 5.286375075627e-01 5.289050216144e-01 5.292316847564e-01 5.296390645349e-01 5.301116834424e-01 5.306609873830e-01 5.312916614926e-01 5.319915540181e-01 5.327801049246e-01 5.336432185883e-01 5.345924308404e-01 5.356282332640e-01 5.367436268818e-01 5.379541990426e-01 5.392460261771e-01 5.406293574951e-01 5.421065776170e-01 5.436680042682e-01 5.453298779663e-01 5.470801071551e-01 5.489235081986e-01 5.508650182445e-01 5.528955625665e-01 5.550258641252e-01 5.572474246482e-01 5.595659412201e-01 5.619816137056e-01 5.644863031721e-01 5.670937795265e-01 5.697915888970e-01 5.725840016546e-01 5.754716347517e-01 5.784493083014e-01 5.815226165770e-01 5.846847002954e-01 5.879394661301e-01 5.912835659925e-01 5.947159436495e-01 5.982379072043e-01 6.018415483903e-01 6.055344997947e-01 6.093082228634e-01 6.131643508855e-01 6.171027464455e-01 6.211167628647e-01 6.252111226743e-01 6.293775859079e-01 6.336214362943e-01 6.379343906459e-01 6.423172540313e-01 6.467694652498e-01 6.512839511447e-01 6.558652933307e-01 6.605054639253e-01 6.652072146762e-01 6.699666541491e-01 6.747756879965e-01 6.796446834070e-01 6.845576717465e-01 6.895213558184e-01 6.945332896918e-01 6.995806721839e-01 7.046778144178e-01 7.098070953007e-01 7.149741740177e-01 7.201786639513e-01 7.254048361424e-01 7.306709287018e-01 7.359540726375e-01 7.412637472901e-01 7.465995605461e-01 7.519429735433e-01 7.573149332778e-01 7.626902717282e-01 7.680803700567e-01 7.734850947865e-01 7.788817248139e-01 7.842975452440e-01 7.897020553042e-01 7.951097013321e-01 8.005196556811e-01 8.059079698400e-01 8.113053202186e-01 8.166774720719e-01 8.220383126688e-01 8.273923784946e-01 8.327096095291e-01 8.380249258509e-01 8.433030438914e-01 8.485566982218e-01 8.537931422986e-01 8.589791055397e-01 8.641521305239e-01 8.692749965499e-01 8.743609702578e-01 8.794209979928e-01 8.844140493132e-01 8.893874106801e-01 8.942971582339e-01 8.991575581252e-01 9.039819774543e-01 9.087271203973e-01 9.134410970471e-01 9.180834956470e-01 9.226618828364e-01 9.271964055028e-01 9.316398252044e-01 9.360396221064e-01 9.403600466839e-01 9.446035428847e-01 9.487958965622e-01 9.528847586736e-01 9.569223732382e-01 9.608717142461e-01 9.647316302463e-01 9.685316739309e-01 9.722202071879e-01 9.758466792900e-01 9.793764061597e-01 9.828074922088e-01 9.861742489798e-01 9.894163683581e-01 9.925898982350e-01 9.956622990687e-01 9.986220081349e-01 1.001513851295e+00 1.004275524759e+00 1.006956499202e+00 1.009532189074e+00 1.011988772704e+00 1.014370248325e+00 1.016615812769e+00 1.018774557134e+00 1.020824903857e+00 1.022747695696e+00 1.024591744921e+00 1.026296229307e+00 1.027904692188e+00 1.029404855787e+00 1.030772728682e+00 1.032055848319e+00 1.033198167896e+00 1.034241900577e+00 1.035174565313e+00 1.035970568216e+00 1.036682964633e+00 1.037250478336e+00 1.037716808527e+00 1.038072870324e+00 1.038291942492e+00 1.038425052301e+00 1.038417203743e+00 1.038304051277e+00 1.038085503580e+00 1.037727622701e+00 1.037286608424e+00 1.036707713667e+00 1.036025747500e+00 1.035242932505e+00 1.034322419017e+00 1.033321343002e+00 1.032189906017e+00 1.030958223280e+00 1.029629200614e+00 1.028173186521e+00 1.026640326910e+00 1.024984454061e+00 1.023234642830e+00 1.021398153433e+00 1.019440714580e+00 1.017415128297e+00 1.015280417241e+00 1.013057347657e+00 1.010761662970e+00 1.008357370676e+00 1.005894397793e+00 1.003337171412e+00 1.000705573192e+00 9.980122172799e-01 9.952289589645e-01 9.924008605483e-01 9.894946131385e-01 9.865321337055e-01 9.835250359212e-01 9.804475143087e-01 9.773422923171e-01 9.741808690186e-01 9.709827424843e-01 9.677598990988e-01 9.644903531047e-01 9.612158290781e-01 9.579085369492e-01 9.545887497587e-01 9.512700181195e-01 9.479293456334e-01 9.446105420118e-01 9.412847139721e-01 9.379760676472e-01 9.346945105855e-01 9.314233799678e-01 9.282017162583e-01 9.250043007783e-01 9.218565452926e-01 9.187656506747e-01 9.157183384089e-01 9.127506960701e-01 9.098428043907e-01 9.070171559319e-01 9.042827565973e-01 9.016254133150e-01 8.990871022127e-01 8.966372125413e-01 8.943081054541e-01 8.921030799678e-01 8.900122707141e-01 8.880729353968e-01 8.862593788768e-01 8.845991071819e-01 8.831000252281e-01 8.817461930544e-01 8.805771742435e-01 8.795693207190e-01 8.787457684508e-01 8.781127184146e-01 8.776576786372e-01 8.774159164640e-01 8.773610897247e-01 8.775207346359e-01 8.778932063582e-01 8.784702075743e-01 8.792814560844e-01 8.803008898403e-01 8.815548260366e-01 8.830385925524e-01 8.847405863038e-01 8.866929838946e-01 8.888631655319e-01 8.912758243297e-01 8.939271279120e-01 8.968033718286e-01 8.999301938477e-01 9.032788991094e-01 9.068687961217e-01 9.106912666217e-01 9.147350491599e-01 9.190208908720e-01 9.235187726146e-01 9.282464435939e-01 9.331921742416e-01 9.383464042620e-01 9.437236521304e-01 9.492930365107e-01 9.550730227545e-01 9.610466981967e-01 9.672069927762e-01 9.735619127477e-01 9.800840807569e-01 9.867895540158e-01 9.936579055452e-01 1.000682587048e+00 1.007870187832e+00 1.015192507860e+00 1.022666319425e+00 1.030267999809e+00 1.037989755993e+00 1.045841503167e+00 1.053789903966e+00 1.061853341444e+00 1.070007533911e+00 1.078245935516e+00 1.086577016610e+00 1.094966430505e+00 1.103432459090e+00 1.111950028740e+00 1.120514887460e+00 1.129134235509e+00 1.137771050187e+00 1.146450368950e+00 1.155139319561e+00 1.163838353580e+00 1.172556968804e+00 1.181251524150e+00 1.189951507579e+00 1.198627883143e+00 1.207273176362e+00 1.215903008107e+00 1.224471777494e+00 1.233011245073e+00 1.241491603534e+00 1.249904717152e+00 1.258270456625e+00 1.266540605323e+00 1.274749982719e+00 1.282867391673e+00 1.290883070889e+00 1.298822907358e+00 1.306635470927e+00 1.314355669990e+00 1.321958572411e+00 1.329431316194e+00 1.336799192971e+00 1.344016546849e+00 1.351114463231e+00 1.358071055619e+00 1.364871981850e+00 1.371548061860e+00 1.378050662998e+00 1.384411865533e+00 1.390617013457e+00 1.396644526357e+00 1.402529815342e+00 1.408229348432e+00 1.413768988342e+00 1.419140257753e+00 1.424322324025e+00 1.429348248461e+00 1.434181719514e+00 1.438842263699e+00 1.443331074473e+00 1.447624971835e+00 1.451757095465e+00 1.455695151066e+00 1.459459213418e+00 1.463049337907e+00 1.466448156461e+00 1.469687510034e+00 1.472738964608e+00 1.475621036020e+00 1.478341001272e+00 1.480879549232e+00 1.483269876730e+00 1.485485631503e+00 1.487551205304e+00 1.489467508190e+00 1.491224961863e+00 1.492854461270e+00 1.494334012880e+00 1.495687723451e+00 1.496920639040e+00 1.498023025996e+00 1.499029882542e+00 1.499919005581e+00 1.500718676399e+00 1.501431964974e+00 1.502053291357e+00 1.502620552868e+00 1.503108408762e+00 1.503552463995e+00 1.503954750595e+00 1.504311048234e+00 1.504660130179e+00 1.504981741017e+00 1.505305120301e+00 1.505639927097e+00 1.505977934179e+00 1.506364839058e+00 1.506772316906e+00 1.507236708962e+00 1.507769261958e+00 1.508355566915e+00 1.509045555582e+00 1.509813372624e+00 1.510685461020e+00 1.511681610064e+00 1.512780023456e+00 1.514032191042e+00 1.515413965527e+00 1.516946510469e+00 1.518651340675e+00 1.520504008329e+00 1.522548711499e+00 1.524766465640e+00 1.527170176514e+00 1.529779544898e+00 1.532568560977e+00 1.535576946300e+00 1.538784663195e+00 1.542198748287e+00 1.545834532517e+00 1.549668830739e+00 1.553724727458e+00 1.557987990962e+00 1.562457192232e+00 1.567143451120e+00 1.572020349357e+00 1.577104565302e+00 1.582379721346e+00 1.587837949473e+00 1.593484360207e+00 1.599292203499e+00 1.605270172650e+00 1.611395958894e+00 1.617662784428e+00 1.624065435744e+00 1.630577789462e+00 1.637200850222e+00 1.643911364773e+00 1.650699584700e+00 1.657550950757e+00 1.664445503764e+00 1.671374791861e+00 1.678311879256e+00 1.685247643689e+00 1.692165050623e+00 1.699038030968e+00 1.705863498580e+00 1.712606138858e+00 1.719260008659e+00 1.725805667859e+00 1.732214114017e+00 1.738485368085e+00 1.744582086392e+00 1.750496596347e+00 1.756212816146e+00 1.761698413037e+00 1.766957880151e+00 1.771951628904e+00 1.776677812874e+00 1.781117820455e+00 1.785245432664e+00 1.789063268752e+00 1.792537657571e+00 1.795663859327e+00 1.798434440132e+00 1.800821002642e+00 1.802830522656e+00 1.804436690702e+00 1.805640288545e+00 1.806431532506e+00 1.806793785332e+00 1.806740255176e+00 1.806245872634e+00 1.805323655489e+00 1.803966732139e+00 1.802166516396e+00 1.799946045688e+00 1.797286219884e+00 1.794206855870e+00 1.790716555926e+00 1.786809853442e+00 1.782525394412e+00 1.777847788511e+00 1.772814054844e+00 1.767440799652e+00 1.761730612446e+00 1.755739073079e+00 1.749461625869e+00 1.742942938186e+00 1.736220247935e+00 1.729302138065e+00 1.722260824203e+00 1.715102170493e+00 1.707882094252e+00 1.700653314455e+00 1.693432995061e+00 1.686304868888e+00 1.679291641164e+00 1.672452339195e+00 1.665851675010e+00 1.659516516211e+00 1.653532256412e+00 1.647931334493e+00 1.642771355779e+00 1.638122834873e+00 1.634009631864e+00 1.630512162356e+00 1.627660470852e+00 1.625504083958e+00 1.624095271023e+00 1.623452323432e+00 1.623633851972e+00 1.624646445064e+00 1.626526044746e+00 1.629290468532e+00 1.632936348541e+00 1.637491287904e+00 1.642928954282e+00 1.649252532007e+00 1.656449845584e+00 1.664474512641e+00 1.673327850474e+00 1.682946002001e+00 1.693297214913e+00 1.704342278608e+00 1.715998065317e+00 1.728244021079e+00 1.740983486988e+00 1.754164283900e+00 1.767726231641e+00 1.781567357366e+00 1.795648570854e+00 1.809869377236e+00 1.824161007931e+00 1.838462105769e+00 1.852664617703e+00 1.866729479323e+00 1.880560303735e+00 1.894092747450e+00 1.907271965415e+00 1.920005557529e+00 1.932263505369e+00 1.943963748144e+00 1.955063321066e+00 1.965520405854e+00 1.975269684138e+00 1.984301631757e+00 1.992557642571e+00 2.000020735532e+00 2.006678247994e+00 2.012488082837e+00 2.017475406436e+00 2.021606881713e+00 2.024896800123e+00 2.027369208476e+00 2.029004832358e+00 2.029863953361e+00 2.029946345323e+00 2.029292511089e+00 2.027959832163e+00 2.025957515242e+00 2.023372151549e+00 2.020236921561e+00 2.016608572270e+00 2.012574681746e+00 2.008162566988e+00 2.003475596825e+00 1.998568059016e+00 1.993508239913e+00 1.988389133888e+00 1.983253411529e+00 1.978203239792e+00 1.973289633086e+00 1.968581309787e+00 1.964162438557e+00 1.960062988883e+00 1.956371383607e+00 1.953122226011e+00 1.950359134945e+00 1.948144117830e+00 1.946479725202e+00 1.945426647870e+00 1.944985237160e+00 1.945170177319e+00 1.946012419519e+00 1.947476159238e+00 1.949592849104e+00 1.952331887195e+00 1.955673694115e+00 1.959620421903e+00 1.964111175307e+00 1.969145735553e+00 1.974671597248e+00 1.980650035310e+00 1.987056725571e+00 1.993817630259e+00 2.000919554770e+00 2.008288417315e+00 2.015879266187e+00 2.023657181006e+00 2.031533843536e+00 2.039491642352e+00 2.047450556695e+00 2.055357424660e+00 2.063173905648e+00 2.070806924177e+00 2.078239113231e+00 2.085384602771e+00 2.092189649595e+00 2.098621740136e+00 2.104582048095e+00 2.110063066424e+00 2.114982106496e+00 2.119293308283e+00 2.122977161461e+00 2.125950002190e+00 2.128215750531e+00 2.129722217789e+00 2.130437760449e+00 2.130379464424e+00 2.129492496956e+00 2.127816855046e+00 2.125343317264e+00 2.122082677515e+00 2.118099038744e+00 2.113389321579e+00 2.108046696039e+00 2.102114974203e+00 2.095661125823e+00 2.088807184742e+00 2.081601756392e+00 2.074190297343e+00 2.066671305762e+00 2.059141469419e+00 2.051770175273e+00 2.044633552548e+00 2.037886205835e+00 2.031644970386e+00 2.025998118138e+00 2.021094679627e+00 2.016980671831e+00 2.013763511808e+00 2.011495603986e+00 2.010196702816e+00 2.009921685281e+00 2.010623273366e+00 2.012300720565e+00 2.014894791431e+00 2.018304878161e+00 2.022474841454e+00 2.027238211984e+00 2.032485794903e+00 2.038062723743e+00 2.043774136104e+00 2.049487779014e+00 2.054982105089e+00 2.060091808871e+00 2.064639272803e+00 2.068420744882e+00 2.071294516577e+00 2.073068428638e+00 2.073609188734e+00 2.072782666533e+00 2.070447599692e+00 2.066533057977e+00 2.060931013171e+00 2.053591529924e+00 2.044481393580e+00 2.033559171370e+00 2.020856361955e+00 2.006373613732e+00 1.990167279036e+00 1.972310250069e+00 1.952870406050e+00 1.931977281704e+00 1.909738456947e+00 1.886297528425e+00 1.861818356391e+00 1.836453081672e+00 1.810398686283e+00 1.783826485963e+00 1.756939768329e+00 1.729931272539e+00 1.702989000694e+00 1.676316855835e+00 1.650080241463e+00 1.624463592391e+00 1.599612660648e+00 1.575655267327e+00 1.552714489875e+00 1.530847251634e+00 1.510122322828e+00 1.490540031197e+00 1.472079327544e+00 1.454699868599e+00 1.438292447130e+00 1.422765263539e+00 1.407958614547e+00 1.393717201808e+00 1.379879157984e+00 1.366241440132e+00 1.352669130462e+00 1.338966889946e+00 1.325012746689e+00 1.310706395389e+00 1.295937131343e+00 1.280720008101e+00 1.265024154184e+00 1.248923979072e+00 1.232543440158e+00 1.215983757534e+00 1.199495082075e+00 1.183251090728e+00 1.167501968345e+00 1.152530834104e+00 1.138509018966e+00 1.125723854256e+00 1.114297224094e+00 1.104345798893e+00 1.095964751253e+00 1.089045825318e+00 1.083560985831e+00 1.079288178154e+00 1.075976427127e+00 1.073403603284e+00 1.071166404877e+00 1.069025405112e+00 1.066641858354e+00 1.063718579773e+00 1.060121185291e+00 1.055606616432e+00 1.050179720520e+00 1.043845653627e+00 1.036666564088e+00 1.028920590084e+00 1.020788905745e+00 1.012645476176e+00 1.004856452449e+00 9.977365458674e-01 9.917112809942e-01 9.870043370901e-01 9.838540600323e-01 9.823739174659e-01 9.824796574235e-01 9.840780893993e-01 9.868277002354e-01 9.903607974351e-01 9.942279740797e-01 9.978722084557e-01 1.000833870871e+00 1.002590132948e+00 1.002741556631e+00 1.000980267257e+00 9.970731714883e-01 9.909947454527e-01 9.827909064136e-01 9.727077627323e-01 9.611112515608e-01 9.484739046026e-01 9.354113208002e-01 9.225316723893e-01 9.105270320796e-01 9.000080293175e-01 8.914990035553e-01 8.854365300469e-01 8.820066893855e-01 8.812994579194e-01 8.831675813253e-01 8.873173239356e-01 8.933997158427e-01 9.009053597620e-01 9.093977445095e-01 9.184066306357e-01 9.275003824949e-01 9.363638127105e-01 9.446667054017e-01 9.522218994796e-01 9.588647731241e-01 9.644899310844e-01 9.691029137334e-01 9.727057061355e-01 9.754532564126e-01 9.775305985704e-01 9.792207635174e-01 9.809285859930e-01 9.830479111305e-01 9.860868268178e-01 9.904846250428e-01 9.966165639006e-01 1.004777755776e+00 1.015013301782e+00 1.027244666689e+00 1.041150604777e+00 1.056238816945e+00 1.071943559137e+00 1.087584686259e+00 1.102553695901e+00 1.116274731099e+00 1.128277500043e+00 1.138238790964e+00 1.145882366261e+00 1.151067981386e+00 1.153642234512e+00 1.153452879175e+00 1.150341403037e+00 1.144046539413e+00 1.134352845611e+00 1.121041064675e+00 1.104013556108e+00 1.083936592258e+00 1.056315686849e+00 1.030422255686e+00 1.012832182769e+00 1.001457003015e+00 9.881417245125e-01 9.672857025438e-01 9.420140914976e-01 9.225409523527e-01 9.174711103729e-01 9.257433002791e-01 9.381356871512e-01 9.467065503716e-01 9.519644327278e-01 9.615598930366e-01 9.820017979244e-01 1.011171172763e+00 1.039523036582e+00 1.058408258580e+00 1.066986576368e+00 1.072132276398e+00 1.081811969015e+00 1.097525928090e+00 1.113022200754e+00 1.120562580968e+00 1.118301816086e+00 1.112164622941e+00 1.110705849553e+00 1.117305445875e+00 1.127051629905e+00 1.131578750970e+00 1.126921770766e+00 1.117027353329e+00 1.110042959175e+00 1.110604175454e+00 1.112899934102e+00 1.047163130163e+00 9.177994333034e-01 8.897768083658e-01 1.000934550093e+00 1.094514536418e+00 1.060328503094e+00 9.326973736105e-01 8.661074192721e-01 9.473121809366e-01 1.045365679352e+00 1.027992029158e+00 9.051650918987e-01 8.273958741934e-01 9.126016690729e-01 1.039613838012e+00 1.056951828638e+00 9.532349234556e-01 8.626722934944e-01 9.242396049553e-01 1.050405488502e+00 1.079283226265e+00 9.777909419215e-01 8.743513841855e-01 9.412933204294e-01 1.110881902223e+00 1.194437901961e+00 1.119114316590e+00 9.636150166347e-01 9.097780176521e-01 1.011303264304e+00 1.105065357657e+00 1.073877842709e+00 9.514181902936e-01 8.831816197259e-01 9.427784647499e-01 1.007951135506e+00 9.618944184414e-01 8.320708895160e-01 7.841265910232e-01 9.003313646958e-01 1.015622161350e+00 9.763360763984e-01 7.691389072872e-01 5.660607379555e-01 6.722533430586e-01 9.346173611582e-01 1.079919064315e+00 1.027842653877e+00 8.259126098312e-01 6.373951817220e-01 6.596394806465e-01 8.165090451874e-01 9.325913251034e-01 9.607717950175e-01 9.271841242828e-01 8.674773720639e-01 8.008926662461e-01 7.520548828672e-01 7.653994849781e-01 8.472906373590e-01 9.324097965141e-01 9.513207248734e-01 8.903294181244e-01 8.054939942666e-01 7.813654462237e-01 8.265135472348e-01 8.665864651041e-01 8.573567190812e-01 8.316370321693e-01 8.510746768223e-01 9.097480915146e-01 9.353415086039e-01 8.833877458927e-01 7.945391584099e-01 7.789306534225e-01 8.738027218216e-01 9.733858856436e-01 9.768730702375e-01 8.743017745966e-01 7.585933777807e-01 7.635549382810e-01 8.704014457336e-01 9.374935282591e-01 8.897801188243e-01 7.669770095299e-01 7.082337779086e-01 7.947055589500e-01 9.081731770278e-01 9.240535043265e-01 8.300963720677e-01 7.341081972016e-01 7.771990246046e-01 9.116473130961e-01 9.823039966657e-01 9.217837331304e-01 7.912088054817e-01 7.612111427658e-01 8.968778211841e-01 1.037616972714e+00 1.047578886649e+00 9.146654835869e-01 7.595325084283e-01 7.747227567028e-01 9.338738314569e-01 1.041454119102e+00 1.001779238044e+00 8.489947183462e-01 7.293062411299e-01 7.722468387464e-01 8.816017653085e-01 9.103659702869e-01 8.326327976090e-01 7.465920369920e-01 7.855181845662e-01 9.167806731622e-01 1.003042482898e+00 9.807778973202e-01 8.960647628248e-01 8.748678449204e-01 9.809801026876e-01 1.119345310049e+00 1.176299906249e+00 1.116166075574e+00 9.901586837964e-01 9.120714847246e-01 9.527342512485e-01 1.042126574980e+00 1.074049178410e+00 1.011934753750e+00 9.029728067299e-01 8.463071956591e-01 8.884732766957e-01 1.004043917962e+00
 1.021452663106e+00 1.019897485989e+00 1.019692386239e+00 1.019912989456e+00 1.019029759005e+00 1.017052049514e+00 1.015499285385e+00 1.015270122373e+00 1.015395115468e+00 1.014390663238e+00 1.012336000246e+00 1.010777930596e+00 1.010557670486e+00 1.010600378159e+00 1.009449858116e+00 1.007321940964e+00 1.005775611697e+00 1.005509813395e+00 1.005417470273e+00 1.004159314689e+00 1.001994363706e+00 1.000405976376e+00 1.000083359401e+00 9.999669456549e-01 9.986776820688e-01 9.964297225230e-01 9.947745363708e-01 9.944479565001e-01 9.943064552160e-01 9.929154786082e-01 9.905649990681e-01 9.888735260255e-01 9.885169943670e-01 9.882716012704e-01 9.867134882028e-01 9.842325369463e-01 9.825320893881e-01 9.822396322092e-01 9.819613739759e-01 9.802300535873e-01 9.776231959806e-01 9.759704171502e-01 9.757478529546e-01 9.754037712125e-01 9.735716051647e-01 9.709745697776e-01 9.693594397532e-01 9.690344471784e-01 9.684765252384e-01 9.665118174955e-01 9.639456762560e-01 9.623789747237e-01 9.619069181460e-01 9.610117318337e-01 9.587847062325e-01 9.562081520124e-01 9.547181599528e-01 9.541594814682e-01 9.530592824725e-01 9.507055987369e-01 9.481219198119e-01 9.466439068055e-01 9.460859787647e-01 9.450097133933e-01 9.427146092786e-01 9.401688619980e-01 9.386295517893e-01 9.379485867309e-01 9.368652302154e-01 9.347338188698e-01 9.322911428176e-01 9.305940408335e-01 9.296393847191e-01 9.284394623444e-01 9.263857866388e-01 9.240110892058e-01 9.221692045495e-01 9.208752773415e-01 9.194017787170e-01 9.173147384307e-01 9.149806733348e-01 9.130018757751e-01 9.114242449885e-01 9.097200623420e-01 9.075431012544e-01 9.051857161454e-01 9.031238918509e-01 9.013511373363e-01 8.994556715654e-01 8.972066844654e-01 8.948277851600e-01 8.926734115486e-01 8.907762377855e-01 8.888057081575e-01 8.865239910070e-01 8.841108176582e-01 8.818902182859e-01 8.798940020968e-01 8.778573891741e-01 8.755795992705e-01 8.731609346128e-01 8.708591074738e-01 8.687640408698e-01 8.666831787392e-01 8.644046715015e-01 8.619805115077e-01 8.596273917748e-01 8.574215113171e-01 8.552401707539e-01 8.529361833278e-01 8.505176005454e-01 8.481183739508e-01 8.458158332680e-01 8.435315605786e-01 8.411566444752e-01 8.387163250532e-01 8.363017203562e-01 8.339220704766e-01 8.315165903298e-01 8.290517118091e-01 8.265665754468e-01 8.241232683769e-01 8.217018448111e-01 8.192106358988e-01 8.166332951869e-01 8.140695564561e-01 8.115888989107e-01 8.091203707435e-01 8.065528627250e-01 8.038847470378e-01 8.012220804547e-01 7.986623394273e-01 7.961435007257e-01 7.935115540471e-01 7.907489398311e-01 7.879934277206e-01 7.853359260605e-01 7.827155024346e-01 7.799999078942e-01 7.771652740334e-01 7.743176443265e-01 7.715566343193e-01 7.688248564696e-01 7.660011037832e-01 7.630806198014e-01 7.601591627800e-01 7.572908700247e-01 7.544326162282e-01 7.515075852330e-01 7.485062495539e-01 7.455034035999e-01 7.425355930647e-01 7.395550452830e-01 7.365194018363e-01 7.334492601675e-01 7.303711370999e-01 7.272875403626e-01 7.241836062396e-01 7.210521993689e-01 7.179141806649e-01 7.147680390142e-01 7.115802035783e-01 7.083479536965e-01 7.051193138602e-01 7.019187764824e-01 6.987007210375e-01 6.954214863814e-01 6.920936993248e-01 6.887758026883e-01 6.854960569426e-01 6.821993029449e-01 6.788344960607e-01 6.754350612589e-01 6.720563819706e-01 6.686943004201e-01 6.653009091117e-01 6.618547116253e-01 6.583964690043e-01 6.549619477372e-01 6.515267794181e-01 6.480413496442e-01 6.445098182554e-01 6.409889847309e-01 6.374921807879e-01 6.339782276802e-01 6.304124481240e-01 6.268079256970e-01 6.232132465779e-01 6.196381681403e-01 6.160411505379e-01 6.123949617343e-01 6.087236465500e-01 6.050607911666e-01 6.014006693446e-01 5.977157159812e-01 5.939903831792e-01 5.902489492080e-01 5.865137199786e-01 5.827705253901e-01 5.789994408873e-01 5.751989401756e-01 5.713883195383e-01 5.675746166105e-01 5.637480640980e-01 5.598939623702e-01 5.560219968776e-01 5.521441299852e-01 5.482567034668e-01 5.443451326024e-01 5.404123008938e-01 5.364697492124e-01 5.325208291247e-01 5.285567296562e-01 5.245678783455e-01 5.205601454579e-01 5.165481141542e-01 5.125262205200e-01 5.084817046982e-01 5.044197923434e-01 5.003460231774e-01 4.962621261417e-01 4.921649720437e-01 4.880506595446e-01 4.839203336127e-01 4.797813725932e-01 4.756283555064e-01 4.714604933838e-01 4.672813048312e-01 4.630902418214e-01 4.588861416368e-01 4.546685989796e-01 4.504367793563e-01 4.461944619667e-01 4.419443806694e-01 4.376780198901e-01 4.333976049143e-01 4.291075906863e-01 4.248069160260e-01 4.204944643819e-01 4.161709533746e-01 4.118328573552e-01 4.074846051513e-01 4.031298860156e-01 3.987628956881e-01 3.943833844475e-01 3.899933845060e-01 3.855919794552e-01 3.811857371314e-01 3.767682326714e-01 3.723393366913e-01 3.678997638630e-01 3.634542869278e-01 3.589978330049e-01 3.545336509062e-01 3.500603987359e-01 3.455778073618e-01 3.410907928110e-01 3.365940214803e-01 3.320886413690e-01 3.275792509835e-01 3.230615949356e-01 3.185371016181e-01 3.140096469651e-01 3.094757565203e-01 3.049351379520e-01 3.003920359975e-01 2.958428462275e-01 2.912916728797e-01 2.867379860649e-01 2.821778309834e-01 2.776156697848e-01 2.730553882797e-01 2.684906366774e-01 2.639242546127e-01 2.593586312383e-01 2.547928227141e-01 2.502302026302e-01 2.456668443881e-01 2.411064067765e-01 2.365521845003e-01 2.319995839310e-01 2.274512499521e-01 2.229117404932e-01 2.183800126516e-01 2.138564618661e-01 2.093440245198e-01 2.048390037108e-01 2.003486785331e-01 1.958744482246e-01 1.914147239619e-01 1.869739070679e-01 1.825523919697e-01 1.781509738706e-01 1.737760671087e-01 1.694288456096e-01 1.651100857446e-01 1.608263129348e-01 1.565763075322e-01 1.523672087650e-01 1.482042585985e-01 1.440885053639e-01 1.400270081865e-01 1.360247694417e-01 1.320861744601e-01 1.282226169134e-01 1.244356521936e-01 1.207361762089e-01 1.171333642189e-01 1.136353438681e-01 1.102545048104e-01 1.070006203996e-01 1.038868049605e-01 1.009272125457e-01 9.813666022337e-02 9.552796516792e-02 9.312034970779e-02 9.092712796344e-02 8.896442144614e-02 8.725037776429e-02 8.579791803231e-02 8.462141124669e-02 8.373337226875e-02 8.314142659056e-02 8.285112209445e-02 8.286539204603e-02 8.318611777883e-02 8.381080330398e-02 8.472941873315e-02 8.593324736764e-02 8.740859942975e-02 8.914175771192e-02 9.111994096906e-02 9.332975492467e-02 9.574869977744e-02 9.836240851498e-02 1.011542320750e-01 1.041105987861e-01 1.072190182911e-01 1.104632899718e-01 1.138324433438e-01 1.173108452951e-01 1.208866807228e-01 1.245585976936e-01 1.283120116449e-01 1.321419642663e-01 1.360413474262e-01 1.399952404253e-01 1.440029528771e-01 1.480633656904e-01 1.521681513752e-01 1.563169531916e-01 1.604987446448e-01 1.647091817510e-01 1.689501257104e-01 1.732157084278e-01 1.775066801917e-01 1.818224553405e-01 1.861492655763e-01 1.904930193086e-01 1.948484492295e-01 1.992144083603e-01 2.035956575652e-01 2.079817963855e-01 2.123722329174e-01 2.167677879685e-01 2.211625945306e-01 2.255632662941e-01 2.299640970903e-01 2.343617642580e-01 2.387606070107e-01 2.431505532877e-01 2.475398218434e-01 2.519241108601e-01 2.562998543509e-01 2.606723550938e-01 2.650332587674e-01 2.693853637346e-01 2.737318005103e-01 2.780627938000e-01 2.823888653665e-01 2.866987743309e-01 2.909952674072e-01 2.952819663298e-01 2.995527669271e-01 3.038119049582e-01 3.080554251041e-01 3.122784430310e-01 3.164920678431e-01 3.206852519354e-01 3.248604430918e-01 3.290232026564e-01 3.331573976233e-01 3.372804835985e-01 3.413837966026e-01 3.454621631819e-01 3.495273371969e-01 3.535632934145e-01 3.575791912091e-01 3.615783890489e-01 3.655482907169e-01 3.695025665501e-01 3.734258581298e-01 3.773241625366e-01 3.812053346050e-01 3.850555622587e-01 3.888859821945e-01 3.926870240145e-01 3.964563562479e-01 4.002073407928e-01 4.039255577341e-01 4.076218407750e-01 4.112895283962e-01 4.149195794267e-01 4.185317531166e-01 4.221061297733e-01 4.256568162135e-01 4.291806038142e-01 4.326624530349e-01 4.361229622253e-01 4.395466442307e-01 4.429397597083e-01 4.463072117905e-01 4.496314919941e-01 4.529303661579e-01 4.561922487218e-01 4.594174889033e-01 4.626182866216e-01 4.657729790393e-01 4.689024720218e-01 4.719919885950e-01 4.750405921662e-01 4.780655708993e-01 4.810398569721e-01 4.839873261860e-01 4.868980756319e-01 4.897602563654e-01 4.925985743519e-01 4.953870382312e-01 4.981421225949e-01 5.008640794048e-01 5.035337862363e-01 5.061782676862e-01 5.087714908983e-01 5.113290559358e-01 5.138506653763e-01 5.163220723365e-01 5.187647897181e-01 5.211549612198e-01 5.235073314440e-01 5.258244778061e-01 5.280881553309e-01 5.303212927355e-01 5.325054813021e-01 5.346436564439e-01 5.367505863529e-01 5.388016921974e-01 5.408194845120e-01 5.427886072130e-01 5.447093501366e-01 5.465997556784e-01 5.484328293436e-01 5.502297639905e-01 5.519801522009e-01 5.536807444884e-01 5.553485997352e-01 5.569609291621e-01 5.585338594908e-01 5.600611717433e-01 5.615365417133e-01 5.629808359567e-01 5.643688391403e-01 5.657140109236e-01 5.670170683431e-01 5.682665088277e-01 5.694836971745e-01 5.706462754815e-01 5.717652870257e-01 5.728430127688e-01 5.738648663438e-01 5.748555252971e-01 5.757936371103e-01 5.766850485848e-01 5.775391771271e-01 5.783363769427e-01 5.791022081075e-01 5.798180380160e-01 5.804856508268e-01 5.811180560546e-01 5.816945386497e-01 5.822384978671e-01 5.827354380689e-01 5.831844394192e-01 5.836017611537e-01 5.839611963672e-01 5.842932762171e-01 5.845772661926e-01 5.848135075984e-01 5.850235743887e-01 5.851759894665e-01 5.853020401197e-01 5.853830389920e-01 5.854183572159e-01 5.854318796243e-01 5.853869089766e-01 5.853219780477e-01 5.852097941749e-01 5.850578791336e-01 5.848885218956e-01 5.846599725543e-01 5.844173093540e-01 5.841323548093e-01 5.838079520255e-01 5.834709888426e-01 5.830785829232e-01 5.826766650262e-01 5.822356617089e-01 5.817615217502e-01 5.812782853040e-01 5.807438436827e-01 5.802045901131e-01 5.796304177164e-01 5.790312482801e-01 5.784258439908e-01 5.777752910459e-01 5.771258191725e-01 5.764479991271e-01 5.757507494261e-01 5.750516691452e-01 5.743150930549e-01 5.735897002214e-01 5.728378115706e-01 5.720760272377e-01 5.713195970175e-01 5.705336602533e-01 5.697635750994e-01 5.689772712089e-01 5.681883006787e-01 5.674121772982e-01 5.666163753328e-01 5.658452700556e-01 5.650654277801e-01 5.642941072930e-01 5.635427034571e-01 5.627819614158e-01 5.620534187246e-01 5.613275422891e-01 5.606191060565e-01 5.599387930895e-01 5.592635834198e-01 5.586282564978e-01 5.580056649249e-01 5.574129561103e-01 5.568570544876e-01 5.563168585812e-01 5.558280951663e-01 5.553632267157e-01 5.549382039282e-01 5.545619390776e-01 5.542132424432e-01 5.539253360035e-01 5.536738369341e-01 5.534732229413e-01 5.533310331240e-01 5.532294320769e-01 5.531988916013e-01 5.532158297617e-01 5.532945694347e-01 5.534438948195e-01 5.536440282120e-01 5.539245202464e-01 5.542637521331e-01 5.546766456920e-01 5.551677416573e-01 5.557207549778e-01 5.563630239134e-01 5.570741846089e-01 5.578675723391e-01 5.587475448051e-01 5.597002028691e-01 5.607477725980e-01 5.618734747686e-01 5.630865417412e-01 5.643942949311e-01 5.657808785722e-01 5.672693968219e-01 5.688420436178e-01 5.705077177145e-01 5.722707208743e-01 5.741205258473e-01 5.760718313915e-01 5.781109039373e-01 5.802480885488e-01 5.824830077708e-01 5.848084529714e-01 5.872355099305e-01 5.897524660426e-01 5.923660286023e-01 5.950775192816e-01 5.978780771572e-01 6.007772812551e-01 6.037676867216e-01 6.068516538306e-01 6.100283997570e-01 6.132938596077e-01 6.166528875537e-01 6.200979674408e-01 6.236334581944e-01 6.272541240509e-01 6.309597964492e-01 6.347512723416e-01 6.386232916353e-01 6.425783282952e-01 6.466106042107e-01 6.507221910382e-01 6.549092477984e-01 6.591684480882e-01 6.635020192517e-01 6.679047172971e-01 6.723761558207e-01 6.769136366949e-01 6.815144384800e-01 6.861790858789e-01 6.909006899191e-01 6.956821841716e-01 7.005171878689e-01 7.054048389627e-01 7.103460007068e-01 7.153308355537e-01 7.203675063214e-01 7.254417644534e-01 7.305588416433e-01 7.357193698812e-01 7.409061853593e-01 7.461361830913e-01 7.513911632933e-01 7.566753746839e-01 7.619917933022e-01 7.673195555044e-01 7.726817880760e-01 7.780529465628e-01 7.834418507340e-01 7.888499440989e-01 7.942572455699e-01 7.996846336057e-01 8.051096098012e-01 8.105393245583e-01 8.159754362556e-01 8.213959952707e-01 8.268279988876e-01 8.322404281947e-01 8.376455268061e-01 8.430476195404e-01 8.484177485170e-01 8.537881046889e-01 8.591274422692e-01 8.644445995463e-01 8.697477617495e-01 8.750057986458e-01 8.802519995187e-01 8.854544552143e-01 8.906228616369e-01 8.957653401181e-01 9.008497159966e-01 9.059113461128e-01 9.109181229501e-01 9.158756370970e-01 9.207997101231e-01 9.256501522853e-01 9.304679961361e-01 9.352194410624e-01 9.399102003174e-01 9.445581805012e-01 9.491184442657e-01 9.536377596385e-01 9.580795645278e-01 9.624460480816e-01 9.667641201746e-01 9.709833415286e-01 9.751484513348e-01 9.792306473772e-01 9.832232088490e-01 9.871602729678e-01 9.909876066873e-01 9.947528220855e-01 9.984248709137e-01 1.001999570237e+00 1.005509091671e+00 1.008897525094e+00 1.012217809199e+00 1.015438918951e+00 1.018550380640e+00 1.021593691388e+00 1.024507603982e+00 1.027341620084e+00 1.030072798232e+00 1.032686364958e+00 1.035224755549e+00 1.037628750056e+00 1.039945616687e+00 1.042157194670e+00 1.044239004846e+00 1.046245308155e+00 1.048111971411e+00 1.049884166992e+00 1.051548878418e+00 1.053079168961e+00 1.054528921382e+00 1.055836906004e+00 1.057045619277e+00 1.058146205814e+00 1.059108529939e+00 1.059986446520e+00 1.060723323091e+00 1.061357319515e+00 1.061882965710e+00 1.062270805046e+00 1.062572102373e+00 1.062734236529e+00 1.062790439615e+00 1.062740989648e+00 1.062553235780e+00 1.062282683945e+00 1.061874558043e+00 1.061362340505e+00 1.060749672823e+00 1.059999707572e+00 1.059170069166e+00 1.058210828561e+00 1.057148290729e+00 1.055991362248e+00 1.054706100538e+00 1.053343655896e+00 1.051860749715e+00 1.050281638362e+00 1.048618077731e+00 1.046831610143e+00 1.044979561522e+00 1.043016956704e+00 1.040966452965e+00 1.038843174732e+00 1.036611643767e+00 1.034323104157e+00 1.031938895328e+00 1.029481780610e+00 1.026963093912e+00 1.024353696008e+00 1.021701444972e+00 1.018970236201e+00 1.016182869226e+00 1.013352530191e+00 1.010451231720e+00 1.007522204810e+00 1.004539321402e+00 1.001518102062e+00 9.984757379181e-01 9.953846725932e-01 9.922887886019e-01 9.891608496476e-01 9.860218849275e-01 9.828831303628e-01 9.797237055582e-01 9.765853111937e-01 9.734426209544e-01 9.703159302168e-01 9.672199480946e-01 9.641306678564e-01 9.610928732473e-01 9.580796697285e-01 9.551148932157e-01 9.522090157000e-01 9.493470280600e-01 9.465664557457e-01 9.438438689583e-01 9.412046187512e-01 9.386573492510e-01 9.361875548603e-01 9.338340219417e-01 9.315720486489e-01 9.294284805663e-01 9.274101950682e-01 9.255065408901e-01 9.237541380911e-01 9.221282026533e-01 9.206550068819e-01 9.193404003207e-01 9.181745834126e-01 9.171919133004e-01 9.163684167173e-01 9.157292668940e-01 9.152815866739e-01 9.150092813387e-01 9.149512872638e-01 9.150815116150e-01 9.154222059150e-01 9.159774144089e-01 9.167359647913e-01 9.177283267714e-01 9.189290032641e-01 9.203587508783e-01 9.220234722694e-01 9.239040723515e-01 9.260343038085e-01 9.283825029068e-01 9.309722951105e-01 9.337999432294e-01 9.368534132260e-01 9.401566203868e-01 9.436814448050e-01 9.474451000649e-01 9.514448557325e-01 9.556650924636e-01 9.601277275832e-01 9.648027393830e-01 9.697077777990e-01 9.748335713534e-01 9.801646691619e-01 9.857210945800e-01 9.914717959534e-01 9.974322149386e-01 1.003590920270e+00 1.009933447059e+00 1.016474548772e+00 1.023184848624e+00 1.030077199993e+00 1.037136263927e+00 1.044351618864e+00 1.051733087517e+00 1.059249915519e+00 1.066918123217e+00 1.074717859038e+00 1.082640273216e+00 1.090694850732e+00 1.098844857125e+00 1.107112412595e+00 1.115472784257e+00 1.123917445575e+00 1.132456821489e+00 1.141053498458e+00 1.149729671321e+00 1.158459800784e+00 1.167234621518e+00 1.176066281633e+00 1.184914033832e+00 1.193805299930e+00 1.202707354399e+00 1.211617019869e+00 1.220543433769e+00 1.229448818560e+00 1.238358292197e+00 1.247242928610e+00 1.256092492866e+00 1.264925618780e+00 1.273698276593e+00 1.282436380335e+00 1.291116237127e+00 1.299723429769e+00 1.308279245028e+00 1.316739562264e+00 1.325131168754e+00 1.333431209983e+00 1.341624585026e+00 1.349737427704e+00 1.357719266954e+00 1.365603345043e+00 1.373369188023e+00 1.380993817946e+00 1.388512962063e+00 1.395873430728e+00 1.403107245760e+00 1.410199180689e+00 1.417126599749e+00 1.423922963246e+00 1.430541153868e+00 1.437007738024e+00 1.443315180207e+00 1.449436324929e+00 1.455407369887e+00 1.461186928082e+00 1.466796112321e+00 1.472232971045e+00 1.477471021784e+00 1.482545736907e+00 1.487420701333e+00 1.492114025217e+00 1.496628110215e+00 1.500938541265e+00 1.505077843746e+00 1.509016233067e+00 1.512770721437e+00 1.516345552844e+00 1.519720057296e+00 1.522927274693e+00 1.525939410786e+00 1.528774343744e+00 1.531437407462e+00 1.533912792342e+00 1.536229359097e+00 1.538369707203e+00 1.540347813603e+00 1.542173678227e+00 1.543832810461e+00 1.545357568735e+00 1.546726438935e+00 1.547962175674e+00 1.549072290546e+00 1.550048501467e+00 1.550919992667e+00 1.551671671740e+00 1.552326933403e+00 1.552893327359e+00 1.553365043989e+00 1.553778310547e+00 1.554109479679e+00 1.554391694779e+00 1.554631957353e+00 1.554822064459e+00 1.555003261174e+00 1.555156083432e+00 1.555307258703e+00 1.555472651241e+00 1.555638082386e+00 1.555851872149e+00 1.556088025111e+00 1.556380604087e+00 1.556742155953e+00 1.557157494900e+00 1.557677927661e+00 1.558278811245e+00 1.558985189995e+00 1.559817666809e+00 1.560757294478e+00 1.561850727333e+00 1.563079819249e+00 1.564460669902e+00 1.566016023485e+00 1.567724587399e+00 1.569627706929e+00 1.571708881011e+00 1.573977816581e+00 1.576457857105e+00 1.579121032570e+00 1.582007013781e+00 1.585097371303e+00 1.588394437320e+00 1.591919750333e+00 1.595642711811e+00 1.599592350470e+00 1.603752368819e+00 1.608118098533e+00 1.612704051045e+00 1.617483676438e+00 1.622469946951e+00 1.627649748494e+00 1.633009540162e+00 1.638559174058e+00 1.644269153006e+00 1.650147576472e+00 1.656175234910e+00 1.662337967284e+00 1.668635955360e+00 1.675041397159e+00 1.681553517459e+00 1.688149849614e+00 1.694818099627e+00 1.701547464817e+00 1.708310108035e+00 1.715104446269e+00 1.721900675177e+00 1.728688295329e+00 1.735451713742e+00 1.742164134363e+00 1.748818463653e+00 1.755384487505e+00 1.761852098955e+00 1.768202415732e+00 1.774405706800e+00 1.780462213851e+00 1.786333969134e+00 1.792014287247e+00 1.797486026424e+00 1.802716293045e+00 1.807708013743e+00 1.812425590386e+00 1.816863910600e+00 1.821005193796e+00 1.824820237460e+00 1.828315974624e+00 1.831457174889e+00 1.834242760327e+00 1.836660254127e+00 1.838684888926e+00 1.840326401171e+00 1.841553518977e+00 1.842369572669e+00 1.842769838192e+00 1.842734736091e+00 1.842280103906e+00 1.841381759974e+00 1.840053811389e+00 1.838295127962e+00 1.836092601464e+00 1.833476252606e+00 1.830426249481e+00 1.826966964877e+00 1.823109060798e+00 1.818847031905e+00 1.814225199234e+00 1.809231536644e+00 1.803903035904e+00 1.798263742664e+00 1.792317491773e+00 1.786123250598e+00 1.779682510127e+00 1.773038708956e+00 1.766240263063e+00 1.759290612818e+00 1.752271683543e+00 1.745195133841e+00 1.738114844761e+00 1.731092477038e+00 1.724147373469e+00 1.717361340865e+00 1.710769104746e+00 1.704422635858e+00 1.698397259179e+00 1.692717687213e+00 1.687467571593e+00 1.682685374604e+00 1.678425421058e+00 1.674755419978e+00 1.671702026013e+00 1.669338338275e+00 1.667691882418e+00 1.666804198875e+00 1.666729278598e+00 1.667469236712e+00 1.669084005956e+00 1.671566651784e+00 1.674943252714e+00 1.679227700571e+00 1.684395605476e+00 1.690474291742e+00 1.697421266911e+00 1.705227231662e+00 1.713873670696e+00 1.723297521970e+00 1.733493053907e+00 1.744385538972e+00 1.755932159111e+00 1.768087169209e+00 1.780757370072e+00 1.793912536928e+00 1.807456224189e+00 1.821320569213e+00 1.835448490678e+00 1.849731326502e+00 1.864127576668e+00 1.878537488127e+00 1.892885768899e+00 1.907114807559e+00 1.921118595606e+00 1.934857839429e+00 1.948242029833e+00 1.961204486499e+00 1.973702895307e+00 1.985645602594e+00 1.997007551396e+00 2.007718656144e+00 2.017738622572e+00 2.027039939587e+00 2.035558661598e+00 2.043299813049e+00 2.050212348340e+00 2.056289328117e+00 2.061532928556e+00 2.065904661347e+00 2.069446771895e+00 2.072137548375e+00 2.073994340877e+00 2.075059759930e+00 2.075322690460e+00 2.074853461792e+00 2.073664412672e+00 2.071797979972e+00 2.069328016751e+00 2.066268993653e+00 2.062712583084e+00 2.058701349514e+00 2.054292016218e+00 2.049578926888e+00 2.044593600462e+00 2.039435108669e+00 2.034163025939e+00 2.028838741730e+00 2.023555773680e+00 2.018350791868e+00 2.013319911248e+00 2.008508678846e+00 2.003976415972e+00 1.999800341786e+00 1.995997764569e+00 1.992650598376e+00 1.989780297903e+00 1.987420832518e+00 1.985624765806e+00 1.984381542206e+00 1.983744447340e+00 1.983706239384e+00 1.984268857909e+00 1.985459416606e+00 1.987234717528e+00 1.989619252792e+00 1.992579570883e+00 1.996091944220e+00 2.000156915289e+00 2.004710405148e+00 2.009751883056e+00 2.015228353785e+00 2.021098519223e+00 2.027342754724e+00 2.033882120934e+00 2.040703074140e+00 2.047735843021e+00 2.054926397871e+00 2.062246324398e+00 2.069599810639e+00 2.076967427449e+00 2.084267783857e+00 2.091438861191e+00 2.098447600487e+00 2.105184445649e+00 2.111632811194e+00 2.117708472530e+00 2.123340243354e+00 2.128505700472e+00 2.133094602947e+00 2.137097919244e+00 2.140443034965e+00 2.143070870803e+00 2.144977358213e+00 2.146080840615e+00 2.146385316408e+00 2.145862852289e+00 2.144480271047e+00 2.142277770077e+00 2.139214279648e+00 2.135346552697e+00 2.130693132455e+00 2.125276475373e+00 2.119195166653e+00 2.112463745967e+00 2.105196096400e+00 2.097474433732e+00 2.089372746444e+00 2.081045445268e+00 2.072558346113e+00 2.064064517124e+00 2.055688856262e+00 2.047525353836e+00 2.039748742164e+00 2.032432426502e+00 2.025715939155e+00 2.019707789764e+00 2.014467516565e+00 2.010112148235e+00 2.006656302549e+00 2.004158727421e+00 2.002634148612e+00 2.002045015931e+00 2.002395656899e+00 2.003587707228e+00 2.005559527946e+00 2.008212095205e+00 2.011388083661e+00 2.014988780860e+00 2.018818654389e+00 2.022724177608e+00 2.026539859198e+00 2.030047744865e+00 2.033105717084e+00 2.035500247240e+00 2.037061986619e+00 2.037635646363e+00 2.037034331309e+00 2.035142967887e+00 2.031808688285e+00 2.026926693651e+00 2.020412522636e+00 2.012168792796e+00 2.002168710498e+00 1.990361936248e+00 1.976741542754e+00 1.961333296293e+00 1.944147775798e+00 1.925265030056e+00 1.904745562429e+00 1.882690624149e+00 1.859225318533e+00 1.834466575500e+00 1.808585328804e+00 1.781732309724e+00 1.754093766891e+00 1.725861293539e+00 1.697223929502e+00 1.668400721845e+00 1.639580754512e+00 1.610982696681e+00 1.582802849252e+00 1.555221548964e+00 1.528429592902e+00 1.502565634858e+00 1.477775958484e+00 1.454157008430e+00 1.431775037317e+00 1.410682516870e+00 1.390854741786e+00 1.372278750219e+00 1.354862836551e+00 1.338502141360e+00 1.323076298388e+00 1.308396998091e+00 1.294326546972e+00 1.280657869784e+00 1.267222135940e+00 1.253874599518e+00 1.240431736637e+00 1.226830441259e+00 1.212957870046e+00 1.198787460158e+00 1.184364940256e+00 1.169691648716e+00 1.154940153589e+00 1.140224488255e+00 1.125728815841e+00 1.111719547481e+00 1.098353181828e+00 1.085930894957e+00 1.074628608930e+00 1.064614348399e+00 1.056074646112e+00 1.048990448130e+00 1.043428489364e+00 1.039268806641e+00 1.036325690604e+00 1.034449877258e+00 1.033265772717e+00 1.032533778011e+00 1.031908911336e+00 1.031026001879e+00 1.029680703075e+00 1.027542234532e+00 1.024486800283e+00 1.020419253747e+00 1.015268934697e+00 1.009202768206e+00 1.002309866093e+00 9.948794060575e-01 9.872511602020e-01 9.797314696608e-01 9.727943431845e-01 9.667689913017e-01 9.620199124872e-01 9.588490092590e-01 9.573706192031e-01 9.576865193972e-01 9.596617573317e-01 9.630737582545e-01 9.675872791375e-01 9.727116490461e-01 9.779796956535e-01 9.828166031337e-01 9.867125913553e-01 9.892061760177e-01 9.898802835947e-01 9.884907248005e-01 9.848596149132e-01 9.790010216805e-01 9.710524720946e-01 9.612841275175e-01 9.501480840447e-01 9.381318694586e-01 9.258784430288e-01 9.140286062210e-01 9.032021888492e-01 8.940345285229e-01 8.869578995856e-01 8.823477288159e-01 8.803813415609e-01 8.810401650764e-01 8.842226414560e-01 8.896131637126e-01 8.968864432261e-01 9.056405383355e-01 9.154475399799e-01 9.259583684188e-01 9.367827553389e-01 9.476462440551e-01 9.582813339134e-01 9.684615072231e-01 9.780543867385e-01 9.869003657633e-01 9.949680616544e-01 1.002242270791e+00 1.008779495661e+00 1.014759730030e+00 1.020363074510e+00 1.025912749747e+00 1.031721283175e+00 1.038101693134e+00 1.045378128696e+00 1.053702883505e+00 1.063169436946e+00 1.073687334757e+00 1.084992019934e+00 1.096738502815e+00 1.108430855860e+00 1.119592685334e+00 1.129742201606e+00 1.138470176681e+00 1.145510228672e+00 1.150653414871e+00 1.153852903736e+00 1.155094914783e+00 1.154373612922e+00 1.151699085526e+00 1.146945432567e+00 1.139965251301e+00 1.130504616229e+00 1.118305890626e+00 1.102372308867e+00 1.079135709721e+00 1.057690356990e+00 1.044213862252e+00 1.036146220485e+00 1.024972497377e+00 1.004822739343e+00 9.785436676061e-01 9.561244566186e-01 9.463031873600e-01 9.485908097677e-01 9.543707370305e-01 9.560023943419e-01 9.541977345299e-01 9.570988563639e-01 9.719825297414e-01 9.972693664118e-01 1.023337682418e+00 1.041068028439e+00 1.049216157352e+00 1.054530223882e+00 1.065006200755e+00 1.082080019796e+00 1.099248434274e+00 1.108462927311e+00 1.107729733046e+00 1.103052918421e+00 1.103210530956e+00 1.111721269023e+00 1.123572428428e+00 1.130120761249e+00 1.127114659923e+00 1.118391294455e+00 1.112214182489e+00 1.113145889909e+00 1.114254235744e+00 1.028120011035e+00 9.079363940354e-01 9.138780288974e-01 1.036624974178e+00 1.111556595937e+00 1.052949781121e+00 9.210257972432e-01 8.788504281572e-01 9.763033713324e-01 1.061791112241e+00 1.021436735972e+00 8.905051848768e-01 8.336361843962e-01 9.364189804296e-01 1.050524315553e+00 1.038877913814e+00 9.123603403204e-01 8.243695123867e-01 9.006292025635e-01 1.020523091162e+00 1.027684786276e+00 9.143518328137e-01 8.357779225821e-01 9.420590888477e-01 1.113055460643e+00 1.167756745115e+00 1.061407493920e+00 9.029169990396e-01 8.850100984575e-01 1.010927155339e+00 1.094596292595e+00 1.044569846241e+00 9.274096815850e-01 8.987414485350e-01 9.845063884313e-01 1.035658424012e+00 9.572990462117e-01 8.108386208077e-01 7.844984919247e-01 9.178402158551e-01 1.012373117573e+00 9.318184371490e-01 6.991772007132e-01 5.548940203702e-01 7.468580252412e-01 9.966776832980e-01 1.075849871210e+00 9.410278408393e-01 6.828369893719e-01 5.508265865300e-01 7.049895169028e-01 8.951742958423e-01 9.683387759752e-01 9.273232392458e-01 8.433147357717e-01 7.828948151024e-01 7.572638210956e-01 7.558406191885e-01 7.931612099209e-01 8.708008014490e-01 9.389632443564e-01 9.410891706435e-01 8.708812853982e-01 7.897830392834e-01 7.785900701545e-01 8.311192713043e-01 8.699568365572e-01 8.604947271739e-01 8.418544033631e-01 8.658114026348e-01 9.115170347631e-01 9.105360739009e-01 8.394523539671e-01 7.673573663785e-01 8.030808593037e-01 9.254694493130e-01 1.005699563931e+00 9.648521231797e-01 8.281889373427e-01 7.323966786119e-01 8.029830179344e-01 9.414258350523e-01 9.914072977599e-01 9.031519229614e-01 7.490948713016e-01 7.016643520602e-01 8.185429439713e-01 9.368915234335e-01 9.354426308564e-01 8.220925502601e-01 7.272044625603e-01 7.885162619526e-01 9.254292459981e-01 9.806600971748e-01 9.039170704022e-01 7.777455125312e-01 7.767657361258e-01 9.248525003753e-01 1.050395856803e+00 1.038379808574e+00 9.013140057882e-01 7.807373499299e-01 8.370947151479e-01 9.904535453751e-01 1.064297065029e+00 9.948565617924e-01 8.481379373663e-01 7.855659369239e-01 8.729349842102e-01 9.675673029161e-01 9.457048572715e-01 8.115352694888e-01 7.027070457151e-01 7.736357294224e-01 9.350320753687e-01 1.017957928350e+00 9.657057067422e-01 8.436576032670e-01 8.111479926825e-01 9.412936871050e-01 1.106496417860e+00 1.181190997524e+00 1.135132432542e+00 1.024031379111e+00 9.541801646382e-01 9.855239896005e-01 1.059673686537e+00 1.089247507086e+00 1.044808853037e+00 9.614256078151e-01 9.037786486727e-01 9.020889529297e-01 9.695595138452e-01
 1.023261467241e+00 1.021849070867e+00 1.021773975033e+00 1.022131410300e+00 1.021398141958e+00 1.019571880996e+00 1.018157670886e+00 1.018063614922e+00 1.018330528102e+00 1.017473188001e+00 1.015567490878e+00 1.014155928402e+00 1.014069962899e+00 1.014246334509e+00 1.013243351065e+00 1.011273809400e+00 1.009873848497e+00 1.009738757717e+00 1.009782264089e+00 1.008678516951e+00 1.006672994300e+00 1.005230704727e+00 1.005042218241e+00 1.005062865185e+00 1.003924298715e+00 1.001836415758e+00 1.000330597821e+00 1.000136651884e+00 1.000130466349e+00 9.988933060057e-01 9.967071147316e-01 9.951606441300e-01 9.949359853110e-01 9.948296570747e-01 9.934301272051e-01 9.911096661019e-01 9.895590995652e-01 9.894026772391e-01 9.892608944437e-01 9.876840020852e-01 9.852427489890e-01 9.837428725999e-01 9.836580206936e-01 9.834538090158e-01 9.817782874550e-01 9.793409857828e-01 9.778745414819e-01 9.776877144552e-01 9.772750980669e-01 9.754671351615e-01 9.730596676011e-01 9.716406306475e-01 9.713023773938e-01 9.705493599372e-01 9.684832244489e-01 9.660753772598e-01 9.647347192938e-01 9.643106966192e-01 9.633500044179e-01 9.611579867092e-01 9.587439957807e-01 9.574239999442e-01 9.570070743242e-01 9.560692390317e-01 9.539283762419e-01 9.515509366035e-01 9.501732378652e-01 9.496364943823e-01 9.486942533530e-01 9.467167222773e-01 9.444330961116e-01 9.428916003495e-01 9.420844781939e-01 9.410303144423e-01 9.391289043031e-01 9.369109755647e-01 9.352186851904e-01 9.340689151836e-01 9.327443675883e-01 9.308163676868e-01 9.286380792490e-01 9.268058762064e-01 9.253671913605e-01 9.238116617533e-01 9.217965819697e-01 9.196031476555e-01 9.176870897399e-01 9.160492446931e-01 9.142994653844e-01 9.122141389642e-01 9.100009058647e-01 9.079998363405e-01 9.062385515836e-01 9.044081668789e-01 9.022856286374e-01 9.000414565585e-01 8.979783395436e-01 8.961215165869e-01 8.942225368363e-01 8.920997508141e-01 8.898481213361e-01 8.877072372217e-01 8.857573282663e-01 8.838124005998e-01 8.816811265893e-01 8.794232648620e-01 8.772336588268e-01 8.751756885218e-01 8.731322624838e-01 8.709722885281e-01 8.687125288596e-01 8.664773635625e-01 8.643276974427e-01 8.621818001402e-01 8.599482142072e-01 8.576653169803e-01 8.554125278237e-01 8.531867402462e-01 8.509226453190e-01 8.485972329065e-01 8.462647671715e-01 8.439805148468e-01 8.417144185071e-01 8.393674092521e-01 8.369305119867e-01 8.345165142061e-01 8.321904586775e-01 8.298730608097e-01 8.274521548416e-01 8.249257439064e-01 8.224114781040e-01 8.200052152130e-01 8.176331397226e-01 8.151454641316e-01 8.125267969000e-01 8.099200513818e-01 8.074110862816e-01 8.049319373777e-01 8.023605137898e-01 7.996684630712e-01 7.969693513277e-01 7.943551956333e-01 7.917645858407e-01 7.890776351041e-01 7.863004365686e-01 7.835258032112e-01 7.808013247015e-01 7.780839346113e-01 7.752951921780e-01 7.724334989203e-01 7.695732160381e-01 7.667480735196e-01 7.639054183923e-01 7.610074581011e-01 7.580758847866e-01 7.551362001648e-01 7.521893302501e-01 7.492230217469e-01 7.462316437516e-01 7.432299778000e-01 7.402168043496e-01 7.371615938938e-01 7.340626250681e-01 7.309734944018e-01 7.279075281899e-01 7.248203554273e-01 7.216696025067e-01 7.184742978567e-01 7.152925014610e-01 7.121443960553e-01 7.089744171492e-01 7.057363446173e-01 7.024679567661e-01 6.992206561430e-01 6.959864085431e-01 6.927163811869e-01 6.893980354943e-01 6.860668492075e-01 6.827597854674e-01 6.794475596851e-01 6.760809226399e-01 6.726731138559e-01 6.692782478904e-01 6.659047183590e-01 6.625108935055e-01 6.590620248152e-01 6.555762725898e-01 6.521023063078e-01 6.486474337098e-01 6.451633036539e-01 6.416323331920e-01 6.380798445258e-01 6.345317869283e-01 6.309857828552e-01 6.274102314164e-01 6.237969365270e-01 6.201684503062e-01 6.165443706650e-01 6.129107277849e-01 6.092466022851e-01 6.055547765054e-01 6.018514998429e-01 5.981445594815e-01 5.944223037805e-01 5.906718378636e-01 5.869039309491e-01 5.831292613261e-01 5.793429687570e-01 5.755319682004e-01 5.716979000761e-01 5.678547151890e-01 5.640045195379e-01 5.601368960196e-01 5.562432504342e-01 5.523300171261e-01 5.484118596600e-01 5.444821226813e-01 5.405297893555e-01 5.365565201918e-01 5.325722775761e-01 5.285767413344e-01 5.245673188002e-01 5.205383007640e-01 5.164917313629e-01 5.124370540848e-01 5.083671451222e-01 5.042791960709e-01 5.001797153911e-01 4.960684365299e-01 4.919419330114e-01 4.877988379356e-01 4.836431395863e-01 4.794752449285e-01 4.752967403544e-01 4.711010265892e-01 4.668900911788e-01 4.626695656192e-01 4.584349350965e-01 4.541886963246e-01 4.499289999659e-01 4.456534890851e-01 4.413667255584e-01 4.370717172360e-01 4.327626085854e-01 4.284402682161e-01 4.241052678914e-01 4.197589278723e-01 4.154045300744e-01 4.110392084619e-01 4.066569418360e-01 4.022654105996e-01 3.978667108586e-01 3.934550954911e-01 3.890326027195e-01 3.846001089353e-01 3.801572893381e-01 3.757075421970e-01 3.712460069635e-01 3.667732825143e-01 3.622957297516e-01 3.578082559004e-01 3.533112393780e-01 3.488098229845e-01 3.442990243274e-01 3.397809888901e-01 3.352548880217e-01 3.307233376730e-01 3.261879028113e-01 3.216462361570e-01 3.170951691351e-01 3.125401331627e-01 3.079852683868e-01 3.034218394864e-01 2.988565490538e-01 2.942867550297e-01 2.897136682645e-01 2.851398433972e-01 2.805637250096e-01 2.759866341788e-01 2.714108970915e-01 2.668334267084e-01 2.622575485826e-01 2.576865619941e-01 2.531160320315e-01 2.485499582207e-01 2.439883116201e-01 2.394314427555e-01 2.348837086783e-01 2.303424942177e-01 2.258111050810e-01 2.212917329101e-01 2.167807335060e-01 2.122834271804e-01 2.078039944504e-01 2.033413180039e-01 1.988957946166e-01 1.944718264181e-01 1.900691686709e-01 1.856934116124e-01 1.813471164047e-01 1.770295368630e-01 1.727475450716e-01 1.685014470744e-01 1.642972193073e-01 1.601365575925e-01 1.560259403319e-01 1.519691533226e-01 1.479718805982e-01 1.440389630175e-01 1.401770617441e-01 1.363914712484e-01 1.326914324689e-01 1.290846039214e-01 1.255793375266e-01 1.221857151440e-01 1.189130097875e-01 1.157730875852e-01 1.127756654488e-01 1.099344935925e-01 1.072626643175e-01 1.047739014201e-01 1.024832801163e-01 1.003994440900e-01 9.853974144669e-02 9.691637071355e-02 9.554079524539e-02 9.442803259785e-02 9.358647000560e-02 9.301975820076e-02 9.273599743286e-02 9.273403978231e-02 9.302066902658e-02 9.359276882803e-02 9.444186184803e-02 9.556045169935e-02 9.693721403703e-02 9.856107978943e-02 1.004250062286e-01 1.025145375714e-01 1.048122968069e-01 1.073044185080e-01 1.099750942182e-01 1.128136482623e-01 1.158087171668e-01 1.189478543379e-01 1.222165854672e-01 1.256017833047e-01 1.290955480481e-01 1.326905465273e-01 1.363770407934e-01 1.401502300052e-01 1.439990250134e-01 1.479115552824e-01 1.518900789945e-01 1.559233162814e-01 1.600133882204e-01 1.641538746743e-01 1.683315104827e-01 1.725501708111e-01 1.768010265543e-01 1.810834388780e-01 1.854011579643e-01 1.897394697135e-01 1.941007852968e-01 1.984835195778e-01 2.028784592832e-01 2.072944838301e-01 2.117218850105e-01 2.161610769736e-01 2.206107897035e-01 2.250635173233e-01 2.295250878990e-01 2.339930758115e-01 2.384610178863e-01 2.429361374386e-01 2.474079516263e-01 2.518783426873e-01 2.563506680379e-01 2.608167326745e-01 2.652830940214e-01 2.697437319814e-01 2.741937461806e-01 2.786453519508e-01 2.830825326041e-01 2.875153556059e-01 2.919396377916e-01 2.963483295219e-01 3.007533884106e-01 3.051427946025e-01 3.095218982070e-01 3.138907438912e-01 3.182386986300e-01 3.225781490432e-01 3.269020713765e-01 3.312078355347e-01 3.355045455597e-01 3.397738782297e-01 3.440302043106e-01 3.482741967791e-01 3.524911471549e-01 3.566973479973e-01 3.608765833114e-01 3.650346708395e-01 3.691796031176e-01 3.732951823216e-01 3.773984431426e-01 3.814731493103e-01 3.855199280813e-01 3.895543296499e-01 3.935567075012e-01 3.975409223931e-01 4.015004140967e-01 4.054249889662e-01 4.093345830646e-01 4.132105065450e-01 4.170658481718e-01 4.208962369372e-01 4.246880739141e-01 4.284629124648e-01 4.322009291122e-01 4.359126994042e-01 4.396031981906e-01 4.432496180704e-01 4.468779538317e-01 4.504686231045e-01 4.540262367414e-01 4.575618400250e-01 4.610532511396e-01 4.645210817081e-01 4.679542207671e-01 4.713467601501e-01 4.747172248191e-01 4.780420620263e-01 4.813407188319e-01 4.846030929553e-01 4.878219487491e-01 4.910184130961e-01 4.941653292318e-01 4.972843856061e-01 5.003668457006e-01 5.034024466666e-01 5.064138529663e-01 5.093753146732e-01 5.123031163916e-01 5.151983781473e-01 5.180430534395e-01 5.208597432121e-01 5.236284321498e-01 5.263574595628e-01 5.290547777295e-01 5.316994931122e-01 5.343151547774e-01 5.368804527669e-01 5.394044404241e-01 5.418954586062e-01 5.443331897177e-01 5.467389787293e-01 5.490948204474e-01 5.514058968692e-01 5.536855072737e-01 5.559095249980e-01 5.580981713993e-01 5.602386617884e-01 5.623305265723e-01 5.643910726551e-01 5.663955329670e-01 5.683611296767e-01 5.702816499042e-01 5.721497374988e-01 5.739861599573e-01 5.757662258043e-01 5.775052636316e-01 5.792000428163e-01 5.808410052970e-01 5.824492596776e-01 5.840023418799e-01 5.855110733627e-01 5.869774561469e-01 5.883878483236e-01 5.897662390723e-01 5.910901612676e-01 5.923670768574e-01 5.936043831980e-01 5.947842309551e-01 5.959305613771e-01 5.970242760389e-01 5.980689518394e-01 5.990776621745e-01 6.000257657351e-01 6.009432853354e-01 6.018087777739e-01 6.026221189226e-01 6.034052705685e-01 6.041254242128e-01 6.048158664185e-01 6.054537974836e-01 6.060434135577e-01 6.066038791591e-01 6.070997217862e-01 6.075702652970e-01 6.079883445896e-01 6.083575589871e-01 6.087028545711e-01 6.089823805868e-01 6.092398470472e-01 6.094456354187e-01 6.096058031303e-01 6.097438555736e-01 6.098168300455e-01 6.098724944374e-01 6.098765215499e-01 6.098399808089e-01 6.097841930020e-01 6.096643255371e-01 6.095313854833e-01 6.093496201985e-01 6.091307022955e-01 6.088959416258e-01 6.085986773723e-01 6.082955527079e-01 6.079464444343e-01 6.075644495015e-01 6.071694465890e-01 6.067167717097e-01 6.062637719216e-01 6.057683585782e-01 6.052451877138e-01 6.047143310988e-01 6.041323795817e-01 6.035536549398e-01 6.029378466400e-01 6.023024502546e-01 6.016615365504e-01 6.009792142309e-01 6.003064178375e-01 5.996000579058e-01 5.988837083975e-01 5.981684297318e-01 5.974180749472e-01 5.966845840710e-01 5.959249894949e-01 5.951629850562e-01 5.944095959687e-01 5.936308935315e-01 5.928744233769e-01 5.921044853789e-01 5.913386801149e-01 5.905882886955e-01 5.898245425971e-01 5.890902881893e-01 5.883523228000e-01 5.876285375555e-01 5.869298162737e-01 5.862276100114e-01 5.855640093300e-01 5.849077455672e-01 5.842751730031e-01 5.836774655492e-01 5.830886672538e-01 5.825480602563e-01 5.820267765059e-01 5.815385891965e-01 5.810970492981e-01 5.806755628040e-01 5.803132144193e-01 5.799796939146e-01 5.796933910920e-01 5.794629632903e-01 5.792658280474e-01 5.791356485226e-01 5.790487620889e-01 5.790191614223e-01 5.790563082888e-01 5.791386629600e-01 5.792981420228e-01 5.795117372304e-01 5.797928521808e-01 5.801512396931e-01 5.805643731644e-01 5.810662857841e-01 5.816324061284e-01 5.822756261403e-01 5.830050776169e-01 5.837992457710e-01 5.846887870445e-01 5.856525535962e-01 5.867007102049e-01 5.878425651174e-01 5.890586230497e-01 5.903766287474e-01 5.917740727098e-01 5.932649288173e-01 5.948533085931e-01 5.965202653389e-01 5.982952187555e-01 6.001536851999e-01 6.021093754078e-01 6.041649448500e-01 6.063056592701e-01 6.085542790082e-01 6.108892982612e-01 6.133224267103e-01 6.158539359209e-01 6.184741405319e-01 6.211981406469e-01 6.240117169284e-01 6.269201813961e-01 6.299262057615e-01 6.330195867779e-01 6.362122897314e-01 6.394905691242e-01 6.428620052908e-01 6.463242210903e-01 6.498708991702e-01 6.535098926088e-01 6.572307975890e-01 6.610380317655e-01 6.649285351791e-01 6.688980354922e-01 6.729510329521e-01 6.770790500714e-01 6.812851757986e-01 6.855651453578e-01 6.899175361466e-01 6.943418870912e-01 6.988329332034e-01 7.033929669670e-01 7.080158315074e-01 7.127003983702e-01 7.174465409187e-01 7.222490680581e-01 7.271101500810e-01 7.320202334566e-01 7.369860089069e-01 7.419958503335e-01 7.470535419011e-01 7.521564975768e-01 7.572970550359e-01 7.624811658600e-01 7.676961749423e-01 7.729471493755e-01 7.782317819288e-01 7.835372829043e-01 7.888798560975e-01 7.942368075269e-01 7.996158073737e-01 8.050189108230e-01 8.104276005442e-01 8.158590882484e-01 8.212948013906e-01 8.267376976404e-01 8.321937357486e-01 8.376393349348e-01 8.430976772969e-01 8.485447601083e-01 8.539868762227e-01 8.594286752116e-01 8.648464963157e-01 8.702664603460e-01 8.756607395141e-01 8.810349705105e-01 8.864018709131e-01 8.917250863526e-01 8.970416829291e-01 9.023188902879e-01 9.075631839726e-01 9.127881418941e-01 9.179566173168e-01 9.231058736874e-01 9.282044799826e-01 9.332573535477e-01 9.382781247637e-01 9.432314618399e-01 9.481522475345e-01 9.530125719967e-01 9.578128905758e-01 9.625748360764e-01 9.672516242928e-01 9.718878369068e-01 9.764516604229e-01 9.809433657153e-01 9.853876288161e-01 9.897348694485e-01 9.940325547783e-01 9.982474527030e-01 1.002377901162e+00 1.006452722692e+00 1.010420331241e+00 1.014326261290e+00 1.018143466529e+00 1.021863363834e+00 1.025521317722e+00 1.029061554458e+00 1.032532008066e+00 1.035907728489e+00 1.039173610720e+00 1.042372625454e+00 1.045444825711e+00 1.048439065306e+00 1.051332063707e+00 1.054106352525e+00 1.056808711551e+00 1.059377991448e+00 1.061860550956e+00 1.064238106924e+00 1.066491477213e+00 1.068664340830e+00 1.070702984364e+00 1.072645670999e+00 1.074481869881e+00 1.076185850732e+00 1.077808960802e+00 1.079292772584e+00 1.080676895519e+00 1.081952329909e+00 1.083091615934e+00 1.084147214992e+00 1.085062307124e+00 1.085874444039e+00 1.086579143258e+00 1.087146139261e+00 1.087626845847e+00 1.087970184342e+00 1.088206344329e+00 1.088339975116e+00 1.088333498355e+00 1.088244608651e+00 1.088018323823e+00 1.087688433988e+00 1.087258596780e+00 1.086693186722e+00 1.086045992426e+00 1.085270147374e+00 1.084391233203e+00 1.083419822873e+00 1.082319715650e+00 1.081141554531e+00 1.079844984734e+00 1.078450694263e+00 1.076971666032e+00 1.075373233490e+00 1.073705554484e+00 1.071931241230e+00 1.070067591574e+00 1.068132293366e+00 1.066088660021e+00 1.063987531896e+00 1.061792777300e+00 1.059523629768e+00 1.057194418988e+00 1.054773955461e+00 1.052311249803e+00 1.049771913318e+00 1.047175194083e+00 1.044537445137e+00 1.041826009317e+00 1.039090070189e+00 1.036299834705e+00 1.033470708882e+00 1.030620965842e+00 1.027723434080e+00 1.024822357188e+00 1.021889286976e+00 1.018944991561e+00 1.016002112474e+00 1.013037856394e+00 1.010096762944e+00 1.007149159788e+00 1.004219185689e+00 1.001318755193e+00 9.984279849915e-01 9.955867519118e-01 9.927731285606e-01 9.900051176130e-01 9.872984861001e-01 9.846339315199e-01 9.820517119815e-01 9.795285698425e-01 9.770870506029e-01 9.747390880500e-01 9.724652603412e-01 9.703107955306e-01 9.682476689518e-01 9.663017590133e-01 9.644845126086e-01 9.627777149849e-01 9.612209620276e-01 9.597923720865e-01 9.585139056305e-01 9.573977649484e-01 9.564254693379e-01 9.556383060984e-01 9.550090487245e-01 9.545633627225e-01 9.543091878126e-01 9.542302036477e-01 9.543630473404e-01 9.546817184580e-01 9.552119503915e-01 9.559574299249e-01 9.569013521025e-01 9.580814565478e-01 9.594690363493e-01 9.610841467397e-01 9.629331024457e-01 9.649965566228e-01 9.673084650197e-01 9.698390685532e-01 9.726089394987e-01 9.756185628050e-01 9.788502467617e-01 9.823322981925e-01 9.860373833748e-01 9.899797286758e-01 9.941582666834e-01 9.985567096257e-01 1.003196834946e+00 1.008051188710e+00 1.013132857520e+00 1.018437596340e+00 1.023948601535e+00 1.029685414030e+00 1.035616736887e+00 1.041758555661e+00 1.048100057579e+00 1.054625131556e+00 1.061351214850e+00 1.068245180945e+00 1.075323583064e+00 1.082571144606e+00 1.089974586358e+00 1.097546095704e+00 1.105255567753e+00 1.113116166799e+00 1.121111104034e+00 1.129227013945e+00 1.137476836705e+00 1.145825723226e+00 1.154290604459e+00 1.162851561325e+00 1.171495774382e+00 1.180235073999e+00 1.189035675799e+00 1.197913353012e+00 1.206845728365e+00 1.215820922239e+00 1.224855307336e+00 1.233906749841e+00 1.242996480299e+00 1.252100147876e+00 1.261208938474e+00 1.270335230919e+00 1.279438588993e+00 1.288542780521e+00 1.297621800903e+00 1.306663107490e+00 1.315686693195e+00 1.324645289030e+00 1.333567478226e+00 1.342429921257e+00 1.351213496482e+00 1.359946154163e+00 1.368578342087e+00 1.377137172703e+00 1.385601197783e+00 1.393953341490e+00 1.402219492896e+00 1.410352110545e+00 1.418380157880e+00 1.426284970044e+00 1.434044000704e+00 1.441690277694e+00 1.449176075739e+00 1.456524527429e+00 1.463727949274e+00 1.470757089280e+00 1.477649922077e+00 1.484357601729e+00 1.490905078409e+00 1.497288832692e+00 1.503478851508e+00 1.509509070848e+00 1.515341904876e+00 1.520994263127e+00 1.526467966225e+00 1.531733610528e+00 1.536827983106e+00 1.541713911506e+00 1.546409722390e+00 1.550917806904e+00 1.555215076279e+00 1.559330540261e+00 1.563240126791e+00 1.566954401234e+00 1.570481579562e+00 1.573800276547e+00 1.576942560049e+00 1.579882851822e+00 1.582635752537e+00 1.585211807600e+00 1.587591595840e+00 1.589805519243e+00 1.591836478509e+00 1.593697444023e+00 1.595399647812e+00 1.596928341093e+00 1.598313887870e+00 1.599541258161e+00 1.600627760289e+00 1.601584931803e+00 1.602400804923e+00 1.603109898543e+00 1.603693541785e+00 1.604176489836e+00 1.604566916319e+00 1.604858067588e+00 1.605086246748e+00 1.605232427032e+00 1.605326018611e+00 1.605374897874e+00 1.605371780541e+00 1.605360000189e+00 1.605319478154e+00 1.605274053136e+00 1.605244721520e+00 1.605214420355e+00 1.605230438036e+00 1.605273831280e+00 1.605371446015e+00 1.605542984091e+00 1.605769074657e+00 1.606100161087e+00 1.606517811345e+00 1.607039415893e+00 1.607695705997e+00 1.608460497792e+00 1.609379417599e+00 1.610441263692e+00 1.611656587128e+00 1.613054281625e+00 1.614607948149e+00 1.616359161364e+00 1.618294730068e+00 1.620420210054e+00 1.622762398921e+00 1.625294439882e+00 1.628049451112e+00 1.631015432797e+00 1.634191198656e+00 1.637598776291e+00 1.641209129406e+00 1.645047809476e+00 1.649101883677e+00 1.653362052461e+00 1.657846873081e+00 1.662524887116e+00 1.667411711293e+00 1.672493791388e+00 1.677756681564e+00 1.683211111298e+00 1.688825230143e+00 1.694607214647e+00 1.700537413269e+00 1.706601504321e+00 1.712799173890e+00 1.719102552708e+00 1.725509154744e+00 1.731997715523e+00 1.738553770135e+00 1.745167829508e+00 1.751808786790e+00 1.758480333075e+00 1.765147016550e+00 1.771797923505e+00 1.778420700520e+00 1.784981911621e+00 1.791480245786e+00 1.797883135322e+00 1.804175976124e+00 1.810348326555e+00 1.816360300107e+00 1.822217431441e+00 1.827882381482e+00 1.833340922352e+00 1.838583182076e+00 1.843572959090e+00 1.848313347525e+00 1.852770897884e+00 1.856931965705e+00 1.860790172194e+00 1.864311392250e+00 1.867499153647e+00 1.870325740756e+00 1.872783108530e+00 1.874864348677e+00 1.876542509071e+00 1.877828169633e+00 1.878694535132e+00 1.879142174924e+00 1.879168875720e+00 1.878755355664e+00 1.877920928621e+00 1.876642200708e+00 1.874930708607e+00 1.872794604696e+00 1.870216351851e+00 1.867233117257e+00 1.863825889836e+00 1.860017589897e+00 1.855830124542e+00 1.851251187265e+00 1.846336359465e+00 1.841075178623e+00 1.835500677520e+00 1.829650982115e+00 1.823524376076e+00 1.817189176228e+00 1.810652937871e+00 1.803954522889e+00 1.797154825226e+00 1.790258505217e+00 1.783346885674e+00 1.776442904490e+00 1.769596366966e+00 1.762879950704e+00 1.756309426560e+00 1.749974782710e+00 1.743910480368e+00 1.738169379211e+00 1.732832043284e+00 1.727919437094e+00 1.723516686066e+00 1.719664624798e+00 1.716409997146e+00 1.713823871402e+00 1.711924567256e+00 1.710781595178e+00 1.710419271231e+00 1.710872381302e+00 1.712185267560e+00 1.714353958218e+00 1.717427112151e+00 1.721390773416e+00 1.726256113843e+00 1.732032706303e+00 1.738680109661e+00 1.746214068541e+00 1.754585925730e+00 1.763766188436e+00 1.773735601624e+00 1.784410772758e+00 1.795783226949e+00 1.807767164239e+00 1.820306985622e+00 1.833354394922e+00 1.846805250522e+00 1.860623250906e+00 1.874710275877e+00 1.888990342913e+00 1.903408254041e+00 1.917850585168e+00 1.932271698562e+00 1.946577100378e+00 1.960688031562e+00 1.974553025539e+00 1.988067391360e+00 2.001192994957e+00 2.013847862826e+00 2.025970271494e+00 2.037521586518e+00 2.048419690317e+00 2.058647987677e+00 2.068144389862e+00 2.076873352539e+00 2.084823217795e+00 2.091935504646e+00 2.098226675274e+00 2.103662607676e+00 2.108233620828e+00 2.111967252859e+00 2.114827612642e+00 2.116867205453e+00 2.118083296229e+00 2.118493563074e+00 2.118159202977e+00 2.117073684426e+00 2.115313640153e+00 2.112910841429e+00 2.109901801074e+00 2.106377296800e+00 2.102351273317e+00 2.097919026857e+00 2.093133620658e+00 2.088043782313e+00 2.082752409363e+00 2.077286379724e+00 2.071744855749e+00 2.066183142741e+00 2.060657373158e+00 2.055260408811e+00 2.050017117473e+00 2.045017106298e+00 2.040301658047e+00 2.035913943393e+00 2.031933083142e+00 2.028359126608e+00 2.025266449790e+00 2.022670733550e+00 2.020590001173e+00 2.019079600019e+00 2.018113364289e+00 2.017738243933e+00 2.017947381833e+00 2.018726558541e+00 2.020109644097e+00 2.022045319046e+00 2.024552176859e+00 2.027602914148e+00 2.031161730219e+00 2.035236094444e+00 2.039754866648e+00 2.044719955844e+00 2.050078338306e+00 2.055778163243e+00 2.061808175418e+00 2.068081213344e+00 2.074578716174e+00 2.081233971968e+00 2.087978167794e+00 2.094784728555e+00 2.101550797365e+00 2.108247402917e+00 2.114792310799e+00 2.121105390612e+00 2.127159364258e+00 2.132835928631e+00 2.138105060769e+00 2.142888800229e+00 2.147100800225e+00 2.150727339956e+00 2.153655527998e+00 2.155872956928e+00 2.157321483848e+00 2.157933636211e+00 2.157727725363e+00 2.156628923326e+00 2.154650925788e+00 2.151791607665e+00 2.148025700366e+00 2.143420745403e+00 2.137958493682e+00 2.131713777563e+00 2.124740388396e+00 2.117074054116e+00 2.108848056010e+00 2.100102119278e+00 2.090965382251e+00 2.081556621161e+00 2.071955384936e+00 2.062337490327e+00 2.052788027580e+00 2.043449135667e+00 2.034466570706e+00 2.025916897175e+00 2.017962746199e+00 2.010672075852e+00 2.004141779106e+00 1.998464511612e+00 1.993652820044e+00 1.989780899743e+00 1.986824908136e+00 1.984778510986e+00 1.983616064515e+00 1.983238578359e+00 1.983597058756e+00 1.984554568447e+00 1.985985611424e+00 1.987764206962e+00 1.989690632289e+00 1.991634511156e+00 1.993390518733e+00 1.994776244893e+00 1.995628399992e+00 1.995734827331e+00 1.994951258661e+00 1.993093520408e+00 1.990008003687e+00 1.985571418345e+00 1.979634231892e+00 1.972116542958e+00 1.962914839100e+00 1.951967780519e+00 1.939240944642e+00 1.924691792168e+00 1.908343100963e+00 1.890203759556e+00 1.870319726264e+00 1.848767269634e+00 1.825619965478e+00 1.801001416291e+00 1.775029501431e+00 1.747856028475e+00 1.719647923106e+00 1.690571581933e+00 1.660839659404e+00 1.630636909596e+00 1.600188554370e+00 1.569708518704e+00 1.539409792111e+00 1.509524798478e+00 1.480239349872e+00 1.451773809513e+00 1.424295431793e+00 1.397953032161e+00 1.372900146634e+00 1.349197861627e+00 1.326933448387e+00 1.306110571029e+00 1.286702801535e+00 1.268669615562e+00 1.251877344009e+00 1.236228808225e+00 1.221543844653e+00 1.207645817327e+00 1.194383399543e+00 1.181523875129e+00 1.168952359951e+00 1.156493602781e+00 1.144027319118e+00 1.131520620848e+00 1.118879371614e+00 1.106180202712e+00 1.093458996879e+00 1.080814230133e+00 1.068458306741e+00 1.056499497190e+00 1.045210938327e+00 1.034787091720e+00 1.025399770854e+00 1.017302200203e+00 1.010542509962e+00 1.005256256962e+00 1.001437921649e+00 9.989728738882e-01 9.977945352557e-01 9.976018166562e-01 9.981769744192e-01 9.992057647306e-01 1.000299504943e+00 1.001214307596e+00 1.001557999638e+00 1.001105395091e+00 9.996692937304e-01 9.970507780382e-01 9.932935727990e-01 9.883801702497e-01 9.824702534397e-01 9.758340332916e-01 9.687110337447e-01 9.615488179130e-01 9.547144518806e-01 9.486367695189e-01 9.437491414212e-01 9.403353536887e-01 9.386948960029e-01 9.389153856093e-01 9.409800554619e-01 9.447465806016e-01 9.498699416677e-01 9.559658791829e-01 9.625022217745e-01 9.689380852943e-01 9.747245786024e-01 9.793161123464e-01 9.822949517262e-01 9.832755165792e-01 9.820508059869e-01 9.785321650518e-01 9.727551325006e-01 9.649635199219e-01 9.554614860096e-01 9.447498172901e-01 9.333889956717e-01 9.219814323071e-01 9.112216335480e-01 9.016841024357e-01 8.939471532018e-01 8.884514459107e-01 8.854555020914e-01 8.851466321604e-01 8.874679162055e-01 8.922955417903e-01 8.993875359384e-01 9.084018512318e-01 9.190326766608e-01 9.308871023627e-01 9.436493054581e-01 9.569908352089e-01 9.705954704973e-01 9.842242006380e-01 9.975882177283e-01 1.010498738136e+00 1.022770676169e+00 1.034254601062e+00 1.044920946379e+00 1.054729052145e+00 1.063783398497e+00 1.072223670281e+00 1.080217850398e+00 1.088017316954e+00 1.095781904312e+00 1.103671433574e+00 1.111738161070e+00 1.119897474154e+00 1.128003852637e+00 1.135750099142e+00 1.142822336758e+00 1.148867501969e+00 1.153563804288e+00 1.156720168258e+00 1.158200918589e+00 1.158053678367e+00 1.156396989123e+00 1.153405966313e+00 1.149301539166e+00 1.144185070249e+00 1.138102189882e+00 1.130933063847e+00 1.122420270299e+00 1.110148587620e+00 1.091269461408e+00 1.074791409364e+00 1.066538610319e+00 1.063428748723e+00 1.056515015445e+00 1.039633816568e+00 1.015356966410e+00 9.933221349900e-01 9.820328832939e-01 9.811028821040e-01 9.822317810402e-01 9.779884797690e-01 9.692483868623e-01 9.645972535176e-01 9.721802396069e-01 9.912819203013e-01 1.012571366727e+00 1.026668834181e+00 1.031998105177e+00 1.035254644389e+00 1.044595644163e+00 1.061509883970e+00 1.079222504232e+00 1.089263665470e+00 1.089348173106e+00 1.085487327739e+00 1.086686881223e+00 1.096643793153e+00 1.110269719448e+00 1.118637744150e+00 1.117214965351e+00 1.109793457675e+00 1.105013455028e+00 1.108064006212e+00 1.101433178779e+00 1.001309129924e+00 8.986678571888e-01 9.366855577337e-01 1.061678221038e+00 1.113537878345e+00 1.033573787650e+00 9.070238207795e-01 8.960814710964e-01 1.006660046255e+00 1.076611213974e+00 1.015320009335e+00 8.832694172196e-01 8.513279348055e-01 9.659265658509e-01 1.062431857414e+00 1.022575994451e+00 8.791125713779e-01 8.001175902472e-01 8.887462805954e-01 9.974317343340e-01 9.825687610938e-01 8.616831653587e-01 8.094374020776e-01 9.411292955746e-01 1.098975160627e+00 1.118705674651e+00 9.836754149326e-01 8.340179133484e-01 8.625505295392e-01 1.008118018264e+00 1.074393592011e+00 1.001588006424e+00 8.911631861068e-01 9.047075021148e-01 1.015905971719e+00 1.055949607704e+00 9.516351151174e-01 7.942168919757e-01 7.862160307069e-01 9.263943009546e-01 9.979702785038e-01 8.851646357459e-01 6.503878962348e-01 5.891827669837e-01 8.305087569512e-01 1.046956604138e+00 1.056126827279e+00 8.440682885922e-01 5.479901434895e-01 5.251953574360e-01 7.813338031649e-01 9.680069690004e-01 9.859332725857e-01 8.763540935618e-01 7.525992404053e-01 7.123883383660e-01 7.397741995646e-01 7.766150860383e-01 8.198697355114e-01 8.808095965681e-01 9.284055401622e-01 9.176232468786e-01 8.480670706046e-01 7.825617877543e-01 7.892927985364e-01 8.458206188031e-01 8.793521981512e-01 8.689136800775e-01 8.580405564763e-01 8.846787697150e-01 9.144701276103e-01 8.870639918268e-01 8.036520934525e-01 7.595662034155e-01 8.420401865144e-01 9.741640701993e-01 1.023950955610e+00 9.386825231044e-01 7.812956278724e-01 7.282105030092e-01 8.594892778569e-01 1.007986237973e+00 1.029285011537e+00 9.039710681940e-01 7.387574989940e-01 7.237230488462e-01 8.633621937087e-01 9.689918978058e-01 9.395962744945e-01 8.093360140433e-01 7.298411586242e-01 8.147770699488e-01 9.461945491264e-01 9.775166414485e-01 8.826320139581e-01 7.671145274267e-01 7.965665040636e-01 9.464812327067e-01 1.046125749712e+00 1.008187770766e+00 8.751024000048e-01 8.049164036718e-01 9.023363945323e-01 1.040176686919e+00 1.070049905299e+00 9.656732007639e-01 8.333439059093e-01 8.426677037233e-01 9.788171706324e-01 1.065411553697e+00 1.002071688827e+00 8.192618895568e-01 6.877571842242e-01 7.780713744677e-01 9.552376193221e-01 1.032083717505e+00 9.585637889802e-01 8.100338200503e-01 7.603399786939e-01 8.886935150533e-01 1.055131560680e+00 1.135612257205e+00 1.109038265607e+00 1.031494449012e+00 9.875237974424e-01 1.011468495323e+00 1.059538852003e+00 1.078451905403e+00 1.056172782400e+00 1.014560607956e+00 9.765846264645e-01 9.439569832063e-01 9.593438103205e-01
 1.023179096608e+00 1.021908712772e+00 1.021963410313e+00 1.022457260364e+00 1.021874180105e+00 1.020199447034e+00 1.018926150849e+00 1.018968987904e+00 1.019377550659e+00 1.018665901054e+00 1.016911703239e+00 1.015647880891e+00 1.015696879389e+00 1.016005238586e+00 1.015151074030e+00 1.013341093743e+00 1.012090946415e+00 1.012086333358e+00 1.012265811997e+00 1.011317602509e+00 1.009473096442e+00 1.008179452637e+00 1.008126137929e+00 1.008283106660e+00 1.007297778394e+00 1.005371857200e+00 1.004017192647e+00 1.003955287266e+00 1.004084641797e+00 1.003005874242e+00 1.000983841072e+00 9.995864504388e-01 9.994933545738e-01 9.995283421135e-01 9.982879287639e-01 9.961330346598e-01 9.947340844830e-01 9.947128342708e-01 9.947089254891e-01 9.932915769480e-01 9.910178569165e-01 9.896721602481e-01 9.897245741577e-01 9.896633501081e-01 9.881465197357e-01 9.858736557459e-01 9.845587932998e-01 9.845117863241e-01 9.842443713174e-01 9.825963871121e-01 9.803531741624e-01 9.790833663858e-01 9.788805343876e-01 9.782708293493e-01 9.763717787874e-01 9.741357623940e-01 9.729466862984e-01 9.726573829399e-01 9.718400437885e-01 9.698138425657e-01 9.675748728399e-01 9.664169879906e-01 9.661406454736e-01 9.653420221432e-01 9.633625112797e-01 9.611576703134e-01 9.599437926730e-01 9.595537151031e-01 9.587577373590e-01 9.569358875081e-01 9.548165420785e-01 9.534344743121e-01 9.527776906906e-01 9.518744366484e-01 9.501304243444e-01 9.480724374991e-01 9.465331951626e-01 9.455296937051e-01 9.443592904266e-01 9.425953662136e-01 9.405788487040e-01 9.388951936366e-01 9.376008233212e-01 9.361986074752e-01 9.343510208649e-01 9.323232919173e-01 9.305583800474e-01 9.290618293725e-01 9.274625046544e-01 9.255459189022e-01 9.235051139411e-01 9.216578475424e-01 9.200389701500e-01 9.183541835296e-01 9.163976929539e-01 9.143281991594e-01 9.124268922920e-01 9.107138568389e-01 9.089576473251e-01 9.069953084204e-01 9.049170033906e-01 9.029441879936e-01 9.011435239750e-01 8.993402588074e-01 8.973639080329e-01 8.952766341570e-01 8.932567492282e-01 8.913538597406e-01 8.894507667254e-01 8.874420580786e-01 8.853512553812e-01 8.832859709053e-01 8.812940366918e-01 8.792925719867e-01 8.772085777920e-01 8.750869250195e-01 8.730047463551e-01 8.709381436491e-01 8.688213258442e-01 8.666462653421e-01 8.644716986638e-01 8.623542781624e-01 8.602487977447e-01 8.580519350778e-01 8.557635123092e-01 8.535068455881e-01 8.513444037983e-01 8.491860191734e-01 8.469172300281e-01 8.445413944536e-01 8.421828436507e-01 8.399345149107e-01 8.377200511720e-01 8.353839860037e-01 8.329184992545e-01 8.304657173904e-01 8.281135497412e-01 8.257866423171e-01 8.233649850372e-01 8.208265635246e-01 8.182828017012e-01 8.158237220205e-01 8.133809142461e-01 8.108421200905e-01 8.082161104733e-01 8.055960291663e-01 8.030263133715e-01 8.004560158498e-01 7.978127802430e-01 7.951001545731e-01 7.923933222221e-01 7.897193338487e-01 7.870240469822e-01 7.842735164469e-01 7.814893405619e-01 7.786957048083e-01 7.758965411460e-01 7.730779633474e-01 7.702344841440e-01 7.673787813216e-01 7.645103364976e-01 7.615952131058e-01 7.586422307843e-01 7.557025276880e-01 7.527831330312e-01 7.498341709446e-01 7.468227536637e-01 7.437700073030e-01 7.407335481573e-01 7.377293622508e-01 7.346975490497e-01 7.315967728272e-01 7.284693140402e-01 7.253638514598e-01 7.222679318827e-01 7.191340233901e-01 7.159510443560e-01 7.127593902898e-01 7.095914571700e-01 7.064140169549e-01 7.031785475824e-01 6.999066216405e-01 6.966487665371e-01 6.934097568307e-01 6.901460430759e-01 6.868256088570e-01 6.834715295506e-01 6.801331099081e-01 6.768071276134e-01 6.734511112256e-01 6.700469066122e-01 6.666217288353e-01 6.632025132658e-01 6.597817487145e-01 6.563319752815e-01 6.528426932135e-01 6.493385431025e-01 6.458387007645e-01 6.423269426092e-01 6.387825536576e-01 6.352125449759e-01 6.316291125919e-01 6.280420381543e-01 6.244382668583e-01 6.208050501537e-01 6.171532893671e-01 6.134956154047e-01 6.098239249782e-01 6.061272848174e-01 6.024072383769e-01 5.986770234567e-01 5.949383022109e-01 5.911806383996e-01 5.873958161070e-01 5.835919335724e-01 5.797821053873e-01 5.759590654534e-01 5.721110301294e-01 5.682446044830e-01 5.643635588671e-01 5.604712438039e-01 5.565628759065e-01 5.526326051082e-01 5.486880369291e-01 5.447317519172e-01 5.407579582052e-01 5.367669462288e-01 5.327631243193e-01 5.287456542490e-01 5.247101643403e-01 5.206602301882e-01 5.165938996254e-01 5.125156557768e-01 5.084252533716e-01 5.043163986183e-01 5.001910590670e-01 4.960539273718e-01 4.919029499162e-01 4.877381545027e-01 4.835583154542e-01 4.793617592366e-01 4.751543452659e-01 4.709349191699e-01 4.667021182517e-01 4.624525543004e-01 4.581885543515e-01 4.539134489664e-01 4.496280161857e-01 4.453307258605e-01 4.410149814710e-01 4.366900497118e-01 4.323526758061e-01 4.280020739278e-01 4.236415140437e-01 4.192667728214e-01 4.148823055197e-01 4.104863843016e-01 4.060787260429e-01 4.016590748817e-01 3.972313122957e-01 3.927913005459e-01 3.883423451392e-01 3.838859755305e-01 3.794180124532e-01 3.749391125529e-01 3.704532051770e-01 3.659590961009e-01 3.614584905375e-01 3.569500292369e-01 3.524283408689e-01 3.479038010669e-01 3.433740534121e-01 3.388341331940e-01 3.342889404233e-01 3.297382225672e-01 3.251811436324e-01 3.206215499723e-01 3.160571909210e-01 3.114867544224e-01 3.069160687949e-01 3.023403189424e-01 2.977627480553e-01 2.931858598461e-01 2.886051564170e-01 2.840285748818e-01 2.794508237604e-01 2.748733663991e-01 2.702985195774e-01 2.657293311529e-01 2.611629043837e-01 2.566012905867e-01 2.520464243902e-01 2.474968296403e-01 2.429593837940e-01 2.384304447688e-01 2.339126690834e-01 2.294080486792e-01 2.249160148954e-01 2.204417710534e-01 2.159854785900e-01 2.115483572286e-01 2.071335991087e-01 2.027430545540e-01 1.983770417479e-01 1.940427220246e-01 1.897390643206e-01 1.854700416674e-01 1.812401832759e-01 1.770506578568e-01 1.729072523480e-01 1.688137344763e-01 1.647732254585e-01 1.607935506308e-01 1.568780857197e-01 1.530324286579e-01 1.492638993569e-01 1.455785001133e-01 1.419835330481e-01 1.384871154184e-01 1.350961421593e-01 1.318221036775e-01 1.286746540902e-01 1.256608921449e-01 1.227926478082e-01 1.200809445417e-01 1.175353226489e-01 1.151730791389e-01 1.130039065477e-01 1.110360222994e-01 1.092840491176e-01 1.077556421880e-01 1.064641497397e-01 1.054235579582e-01 1.046355889798e-01 1.041059081080e-01 1.038396897526e-01 1.038366742317e-01 1.041037241074e-01 1.046359720562e-01 1.054285274785e-01 1.064738345822e-01 1.077619834121e-01 1.092880944505e-01 1.110439212978e-01 1.130148472712e-01 1.151943426917e-01 1.175635170000e-01 1.201097396635e-01 1.228275579076e-01 1.257020234539e-01 1.287286422787e-01 1.318913892490e-01 1.351758078428e-01 1.385772319104e-01 1.420849565817e-01 1.456947000667e-01 1.493992255919e-01 1.531847657784e-01 1.570473367956e-01 1.609794974966e-01 1.649751546254e-01 1.690365592720e-01 1.731493371871e-01 1.773128740358e-01 1.815213237515e-01 1.857661218741e-01 1.900539281558e-01 1.943751410983e-01 1.987259733207e-01 2.031074118953e-01 2.075076298175e-01 2.119343692041e-01 2.163826678933e-01 2.208442126302e-01 2.253281239809e-01 2.298192082416e-01 2.343229927708e-01 2.388410881036e-01 2.433634737660e-01 2.478962411396e-01 2.524328894802e-01 2.569703643527e-01 2.615155881400e-01 2.660586781761e-01 2.706041645853e-01 2.751502296377e-01 2.796886627959e-01 2.842297448458e-01 2.887642409767e-01 2.932935395807e-01 2.978207064995e-01 3.023319120807e-01 3.068419165319e-01 3.113437613290e-01 3.158326567684e-01 3.203171236891e-01 3.247813436084e-01 3.292386138580e-01 3.336857829774e-01 3.381144148991e-01 3.425363571989e-01 3.469357603317e-01 3.513191077116e-01 3.556938860657e-01 3.600459855524e-01 3.643873240738e-01 3.687062310903e-01 3.730014193652e-01 3.772874037769e-01 3.815458189046e-01 3.857918789628e-01 3.900151282313e-01 3.942090300647e-01 3.983902593988e-01 4.025429883961e-01 4.066770085149e-01 4.107918811722e-01 4.148710147823e-01 4.189366257942e-01 4.229691764609e-01 4.269786517753e-01 4.309698204160e-01 4.349211213918e-01 4.388559854973e-01 4.427572848536e-01 4.466289897106e-01 4.504813489860e-01 4.542927987774e-01 4.580850178523e-01 4.618412878560e-01 4.655637484885e-01 4.692665047347e-01 4.729245673032e-01 4.765612931725e-01 4.801628902857e-01 4.837238998988e-01 4.872644461364e-01 4.907588888028e-01 4.942272213984e-01 4.976616137915e-01 5.010529328093e-01 5.044204786399e-01 5.077425226132e-01 5.110312464870e-01 5.142890153197e-01 5.174981837297e-01 5.206837789404e-01 5.238217142670e-01 5.269217062490e-01 5.299935665597e-01 5.330118724131e-01 5.360050039912e-01 5.389484652336e-01 5.418530702768e-01 5.447272753847e-01 5.475478331193e-01 5.503381786950e-01 5.530803274956e-01 5.557790155213e-01 5.584472000525e-01 5.610606189173e-01 5.636402342497e-01 5.661731580105e-01 5.686590281554e-01 5.711137766751e-01 5.735127699563e-01 5.758754355662e-01 5.781904436586e-01 5.804570614504e-01 5.826913025952e-01 5.848690160100e-01 5.870070611714e-01 5.891008218200e-01 5.911398440408e-01 5.931484706259e-01 5.951012968261e-01 5.970091733756e-01 5.988765704412e-01 6.006844781685e-01 6.024616822194e-01 6.041832102775e-01 6.058582247833e-01 6.074941619477e-01 6.090688607900e-01 6.106122434067e-01 6.121012334383e-01 6.135386490939e-01 6.149419174174e-01 6.162807308157e-01 6.175893851580e-01 6.188416086314e-01 6.200443865914e-01 6.212129245912e-01 6.223158432589e-01 6.233898212085e-01 6.244072555557e-01 6.253742622339e-01 6.263100295180e-01 6.271775786673e-01 6.280201278330e-01 6.288037781327e-01 6.295382469617e-01 6.302455118918e-01 6.308836627931e-01 6.314964138915e-01 6.320529842681e-01 6.325614588370e-01 6.330439088218e-01 6.334558128268e-01 6.338492004421e-01 6.341847825655e-01 6.344749244533e-01 6.347431061138e-01 6.349384391611e-01 6.351195149664e-01 6.352451984528e-01 6.353288730596e-01 6.353905585963e-01 6.353832732556e-01 6.353663857632e-01 6.352941477534e-01 6.351837095252e-01 6.350547531722e-01 6.348599685102e-01 6.346604206527e-01 6.344062518437e-01 6.341215671542e-01 6.338182992869e-01 6.334570962549e-01 6.330931774599e-01 6.326796125201e-01 6.322404088976e-01 6.317871734094e-01 6.312814918195e-01 6.307782890155e-01 6.302299379442e-01 6.296625509035e-01 6.290842924281e-01 6.284630815882e-01 6.278466225644e-01 6.271941713274e-01 6.265280190099e-01 6.258593432081e-01 6.251525495245e-01 6.244578892187e-01 6.237346384312e-01 6.230042786337e-01 6.222789029562e-01 6.215251020238e-01 6.207889312188e-01 6.200349196686e-01 6.192815984674e-01 6.185389117680e-01 6.177791210153e-01 6.170453324251e-01 6.163024696965e-01 6.155696584632e-01 6.148577440309e-01 6.141364873321e-01 6.134529264770e-01 6.127681232862e-01 6.121049780636e-01 6.114727332887e-01 6.108433904486e-01 6.102575095749e-01 6.096849552935e-01 6.091439591803e-01 6.086443347312e-01 6.081578250034e-01 6.077286808618e-01 6.073216720883e-01 6.069582933372e-01 6.066461966710e-01 6.063596845683e-01 6.061401264350e-01 6.059569701762e-01 6.058253639411e-01 6.057576952458e-01 6.057279767511e-01 6.057762340196e-01 6.058699610305e-01 6.060275946515e-01 6.062591477611e-01 6.065401564230e-01 6.069082707983e-01 6.073343876266e-01 6.078345732146e-01 6.084183433498e-01 6.090614219300e-01 6.097990105609e-01 6.106055880201e-01 6.114948872106e-01 6.124752403137e-01 6.135233959931e-01 6.146767893214e-01 6.159031917642e-01 6.172216120743e-01 6.186358762836e-01 6.201274730892e-01 6.217262452914e-01 6.234053820483e-01 6.251820214322e-01 6.270588265455e-01 6.290168525096e-01 6.310850211982e-01 6.332370697193e-01 6.354887181884e-01 6.378412358781e-01 6.402791786218e-01 6.428245629317e-01 6.454582321240e-01 6.481895796006e-01 6.510204185206e-01 6.539371091595e-01 6.569579369376e-01 6.600650234317e-01 6.632683953959e-01 6.665650810357e-01 6.699461257376e-01 6.734271821133e-01 6.769894636642e-01 6.806429826420e-01 6.843831712414e-01 6.882037919901e-01 6.921139193434e-01 6.961012397748e-01 7.001729745361e-01 7.043216048967e-01 7.085446354330e-01 7.128475814704e-01 7.172193892314e-01 7.216651316164e-01 7.261784783458e-01 7.307582248324e-01 7.354048220648e-01 7.401127885307e-01 7.448834520199e-01 7.497092348452e-01 7.545923181802e-01 7.595306765218e-01 7.645153076607e-01 7.695550467306e-01 7.746364399153e-01 7.797633726208e-01 7.849314384967e-01 7.901377316319e-01 7.953833468920e-01 8.006568752619e-01 8.059680036722e-01 8.113030880594e-01 8.166627883621e-01 8.220521258147e-01 8.274532549311e-01 8.328809789828e-01 8.383192860743e-01 8.437679556465e-01 8.492354077181e-01 8.546972668985e-01 8.601754740080e-01 8.656493834316e-01 8.711210931349e-01 8.765990613439e-01 8.820556188328e-01 8.875188895299e-01 8.929616540240e-01 8.983895516457e-01 9.038119988727e-01 9.091987883627e-01 9.145784576281e-01 9.199265950851e-01 9.252437511435e-01 9.305447312606e-01 9.357965438023e-01 9.410290949759e-01 9.462178906225e-01 9.513611590601e-01 9.564794512464e-01 9.615312156138e-01 9.665557264178e-01 9.715220408688e-01 9.764310201559e-01 9.813037389699e-01 9.860983848996e-01 9.908522088144e-01 9.955395502648e-01 1.000155619194e+00 1.004725588111e+00 1.009204044312e+00 1.013633402126e+00 1.017985060480e+00 1.022252322581e+00 1.026467051731e+00 1.030579281240e+00 1.034630154656e+00 1.038595332784e+00 1.042464874299e+00 1.046274143185e+00 1.049970030108e+00 1.053596236348e+00 1.057128340967e+00 1.060555719953e+00 1.063915473935e+00 1.067152505002e+00 1.070310224560e+00 1.073371691372e+00 1.076315660608e+00 1.079186348366e+00 1.081928792641e+00 1.084584149550e+00 1.087136584472e+00 1.089565231291e+00 1.091915747859e+00 1.094133108309e+00 1.096254523689e+00 1.098272972663e+00 1.100159158311e+00 1.101965213973e+00 1.103632573894e+00 1.105200413197e+00 1.106663601341e+00 1.107988668240e+00 1.109231687184e+00 1.110335295488e+00 1.111336773159e+00 1.112232107638e+00 1.112989389930e+00 1.113661334034e+00 1.114196506795e+00 1.114624592051e+00 1.114950894526e+00 1.115137857043e+00 1.115242618422e+00 1.115213141283e+00 1.115077299488e+00 1.114843536330e+00 1.114474367449e+00 1.114023382990e+00 1.113445159950e+00 1.112763478461e+00 1.111989706478e+00 1.111087702433e+00 1.110108992719e+00 1.109011447760e+00 1.107817733482e+00 1.106538694397e+00 1.105140787322e+00 1.103674627459e+00 1.102100555088e+00 1.100438950601e+00 1.098705778531e+00 1.096864618925e+00 1.094966707186e+00 1.092975551703e+00 1.090909959798e+00 1.088785933415e+00 1.086571263064e+00 1.084313087706e+00 1.081979106834e+00 1.079587971570e+00 1.077155843946e+00 1.074652091218e+00 1.072123084965e+00 1.069539533276e+00 1.066919024100e+00 1.064277839072e+00 1.061589364018e+00 1.058896735536e+00 1.056173567681e+00 1.053435228242e+00 1.050703696832e+00 1.047948102577e+00 1.045216803951e+00 1.042481274709e+00 1.039759795779e+00 1.037071578789e+00 1.034390511812e+00 1.031760975701e+00 1.029157729899e+00 1.026598935403e+00 1.024103399261e+00 1.021649598064e+00 1.019277019145e+00 1.016965463648e+00 1.014732560090e+00 1.012595426824e+00 1.010531894536e+00 1.008586142191e+00 1.006732079579e+00 1.004994627690e+00 1.003383941402e+00 1.001882918165e+00 1.000534639040e+00 9.993118740238e-01 9.982384426445e-01 9.973287237507e-01 9.965585599574e-01 9.959739720127e-01 9.955475197983e-01 9.953010346970e-01 9.952469567248e-01 9.953657131374e-01 9.956968948132e-01 9.962141006099e-01 9.969368490191e-01 9.978788010218e-01 9.990142908442e-01 1.000385230591e+00 1.001963681275e+00 1.003767428741e+00 1.005804262197e+00 1.008053809660e+00 1.010550796598e+00 1.013267782979e+00 1.016220831946e+00 1.019414406034e+00 1.022826443800e+00 1.026489734443e+00 1.030373735084e+00 1.034495371660e+00 1.038854481619e+00 1.043429287339e+00 1.048248551263e+00 1.053281948031e+00 1.058540591589e+00 1.064025418217e+00 1.069713826408e+00 1.075627735382e+00 1.081739153440e+00 1.088058482705e+00 1.094580131175e+00 1.101285757110e+00 1.108192339539e+00 1.115270199482e+00 1.122530080291e+00 1.129961653807e+00 1.137548814014e+00 1.145306310332e+00 1.153201557509e+00 1.161247915518e+00 1.169430754599e+00 1.177734835789e+00 1.186175319275e+00 1.194716092322e+00 1.203369245942e+00 1.212122316670e+00 1.220957703840e+00 1.229889244885e+00 1.238879272440e+00 1.247948283680e+00 1.257074742333e+00 1.266239435033e+00 1.275465316075e+00 1.284705725103e+00 1.293983383166e+00 1.303278487418e+00 1.312570818920e+00 1.321882468849e+00 1.331168221181e+00 1.340451790511e+00 1.349710670858e+00 1.358927089771e+00 1.368124239738e+00 1.377254583571e+00 1.386343266074e+00 1.395370176770e+00 1.404313733446e+00 1.413202741397e+00 1.421986863545e+00 1.430691096506e+00 1.439300946500e+00 1.447789980386e+00 1.456190444955e+00 1.464452724884e+00 1.472601360041e+00 1.480624382490e+00 1.488494088421e+00 1.496243809803e+00 1.503828831521e+00 1.511267283238e+00 1.518555774850e+00 1.525662021963e+00 1.532624149366e+00 1.539397308712e+00 1.545998162190e+00 1.552429438846e+00 1.558657879514e+00 1.564718294441e+00 1.570575804339e+00 1.576238874256e+00 1.581719697463e+00 1.586981090404e+00 1.592064042875e+00 1.596932630977e+00 1.601596349695e+00 1.606068764897e+00 1.610318413903e+00 1.614377914842e+00 1.618223914465e+00 1.621864037695e+00 1.625311629825e+00 1.628541142304e+00 1.631584581474e+00 1.634421025110e+00 1.637059658775e+00 1.639515301307e+00 1.641764661594e+00 1.643843632918e+00 1.645730707721e+00 1.647439816830e+00 1.648986113659e+00 1.650352184758e+00 1.651569505648e+00 1.652624265322e+00 1.653529611048e+00 1.654302426837e+00 1.654926946469e+00 1.655441132507e+00 1.655827311119e+00 1.656106063425e+00 1.656292455441e+00 1.656374931773e+00 1.656391689631e+00 1.656325650777e+00 1.656202191927e+00 1.656035752817e+00 1.655813391823e+00 1.655582667856e+00 1.655323459659e+00 1.655057397035e+00 1.654810268846e+00 1.654562172441e+00 1.654361931966e+00 1.654192749849e+00 1.654076306120e+00 1.654039132310e+00 1.654057028322e+00 1.654183224729e+00 1.654400691843e+00 1.654726227713e+00 1.655188154058e+00 1.655764706708e+00 1.656501013541e+00 1.657384246560e+00 1.658424376882e+00 1.659653092719e+00 1.661042640415e+00 1.662632701400e+00 1.664414902812e+00 1.666391144086e+00 1.668589376176e+00 1.670982692942e+00 1.673604689349e+00 1.676441899562e+00 1.679493400170e+00 1.682780955453e+00 1.686275334601e+00 1.690001912288e+00 1.693947745406e+00 1.698103366306e+00 1.702487097187e+00 1.707065808739e+00 1.711857808882e+00 1.716846178242e+00 1.722016761590e+00 1.727381793426e+00 1.732904561146e+00 1.738596976304e+00 1.744438204915e+00 1.750412880499e+00 1.756522070196e+00 1.762733131482e+00 1.769049420294e+00 1.775443249747e+00 1.781900094794e+00 1.788416850882e+00 1.794952761682e+00 1.801514779105e+00 1.808069670365e+00 1.814599074629e+00 1.821099574398e+00 1.827528990452e+00 1.833889078540e+00 1.840148533687e+00 1.846285270237e+00 1.852294727279e+00 1.858136849084e+00 1.863811009799e+00 1.869284083606e+00 1.874539463727e+00 1.879570272778e+00 1.884336018625e+00 1.888841167774e+00 1.893053600449e+00 1.896954671548e+00 1.900544317983e+00 1.903784474295e+00 1.906678600222e+00 1.909205241564e+00 1.911348531182e+00 1.913108268887e+00 1.914455391577e+00 1.915401533120e+00 1.915922812397e+00 1.916016854565e+00 1.915688739326e+00 1.914914442337e+00 1.913716626503e+00 1.912078392448e+00 1.910006063001e+00 1.907515297518e+00 1.904588031036e+00 1.901264924431e+00 1.897529063450e+00 1.893405156183e+00 1.888922175761e+00 1.884067037157e+00 1.878896926435e+00 1.873410117278e+00 1.867638370664e+00 1.861631071091e+00 1.855380916321e+00 1.848964124263e+00 1.842397790254e+00 1.835712034626e+00 1.828984753464e+00 1.822217264175e+00 1.815493059093e+00 1.808848556194e+00 1.802325039441e+00 1.796005964190e+00 1.789909801868e+00 1.784123126498e+00 1.778687022410e+00 1.773654417430e+00 1.769101966393e+00 1.765056824564e+00 1.761597982629e+00 1.758767258369e+00 1.756606123283e+00 1.755182947550e+00 1.754509694915e+00 1.754649331093e+00 1.755622419617e+00 1.757449120563e+00 1.760174142204e+00 1.763774075623e+00 1.768292730491e+00 1.773707351180e+00 1.780010426918e+00 1.787208332825e+00 1.795244580793e+00 1.804123091380e+00 1.813786574867e+00 1.824189468357e+00 1.835308597244e+00 1.847048900261e+00 1.859386907594e+00 1.872239104678e+00 1.885529129993e+00 1.899215239401e+00 1.913180160280e+00 1.927384584292e+00 1.941731644463e+00 1.956134206532e+00 1.970543143428e+00 1.984841891498e+00 1.998986815202e+00 2.012886710054e+00 2.026461217856e+00 2.039666968911e+00 2.052402477724e+00 2.064635582381e+00 2.076292291332e+00 2.087312030520e+00 2.097673636017e+00 2.107297198982e+00 2.116175508270e+00 2.124259596455e+00 2.131518073554e+00 2.137958097207e+00 2.143525849692e+00 2.148247606303e+00 2.152108363202e+00 2.155098744160e+00 2.157265107579e+00 2.158580217561e+00 2.159101739100e+00 2.158845834237e+00 2.157832001178e+00 2.156134129065e+00 2.153752220582e+00 2.150767248354e+00 2.147220855692e+00 2.143153562652e+00 2.138658225846e+00 2.133755692054e+00 2.128536308940e+00 2.123059772876e+00 2.117370384072e+00 2.111570514238e+00 2.105684201636e+00 2.099803485971e+00 2.093986914437e+00 2.088272188189e+00 2.082755520754e+00 2.077452213362e+00 2.072442196341e+00 2.067764535092e+00 2.063448941536e+00 2.059569713279e+00 2.056120375630e+00 2.053163436543e+00 2.050719270210e+00 2.048786479837e+00 2.047426267947e+00 2.046602364598e+00 2.046358142112e+00 2.046687895535e+00 2.047569130960e+00 2.049037011596e+00 2.051034780340e+00 2.053582680307e+00 2.056652853499e+00 2.060198815658e+00 2.064237186080e+00 2.068684863952e+00 2.073540315089e+00 2.078752973191e+00 2.084258045670e+00 2.090046964124e+00 2.096017117484e+00 2.102144339148e+00 2.108359634105e+00 2.114573979184e+00 2.120765889114e+00 2.126811320721e+00 2.132674584233e+00 2.138276456148e+00 2.143511632129e+00 2.148359484039e+00 2.152691387226e+00 2.156467477928e+00 2.159621988965e+00 2.162056994426e+00 2.163765279606e+00 2.164643429821e+00 2.164674208470e+00 2.163826854863e+00 2.162036336988e+00 2.159338174171e+00 2.155679877620e+00 2.151087566002e+00 2.145591884329e+00 2.139185292917e+00 2.131961055270e+00 2.123935751385e+00 2.115197927517e+00 2.105843325000e+00 2.095923980835e+00 2.085597791832e+00 2.074937946788e+00 2.064075210870e+00 2.053162207848e+00 2.042278642217e+00 2.031608161588e+00 2.021242510894e+00 2.011308992570e+00 2.001946472485e+00 1.993213205970e+00 1.985239360321e+00 1.978068819806e+00 1.971751771961e+00 1.966339403018e+00 1.961797284244e+00 1.958144615370e+00 1.955309579293e+00 1.953224466113e+00 1.951819553516e+00 1.950943717027e+00 1.950497441996e+00 1.950311517442e+00 1.950218441528e+00 1.950068445573e+00 1.949647175157e+00 1.948800466966e+00 1.947332209307e+00 1.945057170899e+00 1.941827316944e+00 1.937451481476e+00 1.931805704806e+00 1.924744648234e+00 1.916148575160e+00 1.905935876757e+00 1.894008640553e+00 1.880329728415e+00 1.864851519810e+00 1.847568657045e+00 1.828498726307e+00 1.807660455762e+00 1.785130524709e+00 1.760973265135e+00 1.735296419351e+00 1.708227977727e+00 1.679896506439e+00 1.650483647809e+00 1.620150424189e+00 1.589106287868e+00 1.557558650507e+00 1.525714486553e+00 1.493830028711e+00 1.462109073201e+00 1.430806677565e+00 1.400145886758e+00 1.370334598817e+00 1.341600891070e+00 1.314093336520e+00 1.287993352292e+00 1.263407501506e+00 1.240400488648e+00 1.219044592411e+00 1.199287111930e+00 1.181112561397e+00 1.164412061845e+00 1.149039395709e+00 1.134877344321e+00 1.121693924163e+00 1.109347207434e+00 1.097632632073e+00 1.086358706497e+00 1.075429349145e+00 1.064662442891e+00 1.054036913905e+00 1.043511501017e+00 1.033073533581e+00 1.022862444241e+00 1.012917129826e+00 1.003441651091e+00 9.946109634997e-01 9.865708888851e-01 9.795899840387e-01 9.737567384695e-01 9.692512504991e-01 9.661537493757e-01 9.644171394262e-01 9.640709386482e-01 9.648918989957e-01 9.667145329402e-01 9.692910217220e-01 9.722371495211e-01 9.753097277815e-01 9.780907207411e-01 9.802820183309e-01 9.816321745772e-01 9.818326842220e-01 9.808121250916e-01 9.784391876810e-01 9.747385803427e-01 9.698692309358e-01 9.639701683195e-01 9.574061339531e-01 9.505122388579e-01 9.437087161045e-01 9.374895149043e-01 9.322464873848e-01 9.284260858585e-01 9.263281190284e-01 9.261523367702e-01 9.279883697369e-01 9.317080830998e-01 9.371064047832e-01 9.437760098958e-01 9.512455300415e-01 9.589673825664e-01 9.663383251169e-01 9.728302648871e-01 9.779010623739e-01 9.811506182811e-01 9.822771216502e-01 9.810822503326e-01 9.775849245251e-01 9.718670123097e-01 9.642277164803e-01 9.550744710240e-01 9.448910870657e-01 9.343220558169e-01 9.239618005279e-01 9.144705545091e-01 9.064559305415e-01 9.003876307983e-01 8.967065048593e-01 8.956259321218e-01 8.972725464201e-01 9.016277376868e-01 9.085261419429e-01 9.177839972085e-01 9.290842783010e-01 9.421354331828e-01 9.566076772525e-01 9.721420000778e-01 9.884386341173e-01 1.005123330401e+00 1.021893264128e+00 1.038428862320e+00 1.054414804923e+00 1.069633795413e+00 1.083844678268e+00 1.096933541172e+00 1.108841277147e+00 1.119549427293e+00 1.129163777554e+00 1.137759910963e+00 1.145469964623e+00 1.152387720160e+00 1.158528038398e+00 1.163880928165e+00 1.168300671107e+00 1.171626011943e+00 1.173641228044e+00 1.174129505890e+00 1.172984384302e+00 1.170141870792e+00 1.165726661201e+00 1.159979696461e+00 1.153236728129e+00 1.145950880224e+00 1.138499910233e+00 1.131221092183e+00 1.124270548634e+00 1.117575259774e+00 1.107795186037e+00 1.092425989177e+00 1.080511819915e+00 1.077614269678e+00 1.080151412967e+00 1.078714266577e+00 1.066872621295e+00 1.046967981018e+00 1.028276343775e+00 1.018834413208e+00 1.017976091821e+00 1.017375913363e+00 1.009646731392e+00 9.957014970923e-01 9.843753351356e-01 9.845322078436e-01 9.964135034201e-01 1.011268629593e+00 1.019720162189e+00 1.020017630469e+00 1.018916794812e+00 1.024921935969e+00 1.039759560368e+00 1.056479224673e+00 1.066119934417e+00 1.065972302731e+00 1.061957077575e+00 1.063293706697e+00 1.073910016373e+00 1.088679778026e+00 1.098393378989e+00 1.098218937000e+00 1.091866667687e+00 1.088256781100e+00 1.091850510775e+00 1.075575032992e+00 9.679859791574e-01 8.899230218775e-01 9.549033405593e-01 1.072983635722e+00 1.098931840148e+00 1.002639562119e+00 8.919211545417e-01 9.155341072714e-01 1.033357529862e+00 1.084516980244e+00 1.005228001207e+00 8.799689470165e-01 8.757100301078e-01 9.960940471384e-01 1.071205943877e+00 1.005398741767e+00 8.537899869952e-01 7.931796813329e-01 8.928720830691e-01 9.864717286031e-01 9.498638624363e-01 8.251910639593e-01 7.969822003564e-01 9.390103070208e-01 1.072083775651e+00 1.053244114210e+00 8.938749922097e-01 7.668660406663e-01 8.482510061948e-01 1.005363428899e+00 1.047292436552e+00 9.481624509676e-01 8.443635224649e-01 8.984350253021e-01 1.030733166373e+00 1.061168614508e+00 9.382363837142e-01 7.787841373093e-01 7.891737819438e-01 9.290261682785e-01 9.771865945209e-01 8.424698584341e-01 6.293881944291e-01 6.516699049787e-01 9.073750779739e-01 1.077685604742e+00 1.018418156835e+00 7.419701985135e-01 4.446637000718e-01 5.661645721735e-01 8.682382847232e-01 1.023607163009e+00 9.802122723265e-01 8.099620955243e-01 6.678137804616e-01 6.730067668619e-01 7.522281103087e-01 8.076648834547e-01 8.391434373403e-01 8.751582146908e-01 9.020668328834e-01 8.840116487269e-01 8.250705979779e-01 7.851962674017e-01 8.123693235228e-01 8.690771672901e-01 8.928651117665e-01 8.787994270496e-01 8.742175792279e-01 9.026055907311e-01 9.181580247515e-01 8.702363043767e-01 7.847946737558e-01 7.742411898345e-01 8.886636375286e-01 1.012867067826e+00 1.025462896435e+00 9.017253321636e-01 7.443046339346e-01 7.513217346512e-01 9.237713961672e-01 1.059159592981e+00 1.041804299428e+00 8.866571907075e-01 7.373412762360e-01 7.739887944192e-01 9.249892265315e-01 1.001624382636e+00 9.357597294851e-01 7.941304154879e-01 7.454517032801e-01 8.554316906815e-01 9.723945955045e-01 9.724473090266e-01 8.600540828984e-01 7.644305466682e-01 8.249536261821e-01 9.657836166668e-01 1.028640797921e+00 9.601915602333e-01 8.388882805529e-01 8.307051873731e-01 9.650102651639e-01 1.080476325830e+00 1.060657285713e+00 9.192132173179e-01 8.087400392097e-01 8.927008596291e-01 1.070016470411e+00 1.149972932052e+00 1.056656441891e+00 8.445410734457e-01 7.059456683004e-01 8.049604226211e-01 9.794250552293e-01 1.043451643253e+00 9.572854989167e-01 8.019902906867e-01 7.420366733531e-01 8.443579042733e-01 9.811425012997e-01 1.048456095159e+00 1.040635332616e+00 1.010272133822e+00 1.005964471627e+00 1.025812468285e+00 1.039806383387e+00 1.038768729252e+00 1.039334282087e+00 1.049382262089e+00 1.046008674932e+00 9.999564235805e-01 9.717656970121e-01
 1.021164129012e+00 1.020035690320e+00 1.020220266087e+00 1.020847945359e+00 1.020417663861e+00 1.018895252412e+00 1.017763013252e+00 1.017942698889e+00 1.018488675726e+00 1.017924341300e+00 1.016324824126e+00 1.015209115182e+00 1.015391745855e+00 1.015831927772e+00 1.015127525642e+00 1.013481498119e+00 1.012378883377e+00 1.012503722598e+00 1.012819704840e+00 1.012028791473e+00 1.010347600799e+00 1.009204812495e+00 1.009284892395e+00 1.009576805053e+00 1.008745218619e+00 1.006985835555e+00 1.005783511500e+00 1.005853264025e+00 1.006117963154e+00 1.005198848177e+00 1.003345133121e+00 1.002097080861e+00 1.002136069475e+00 1.002310594150e+00 1.001231688552e+00 9.992468549933e-01 9.980009912592e-01 9.981143336406e-01 9.982501264400e-01 9.969923305853e-01 9.948904764716e-01 9.937022513084e-01 9.938925949911e-01 9.939723740313e-01 9.926179641045e-01 9.905142002151e-01 9.893519472014e-01 9.894448657654e-01 9.893234382537e-01 9.878395453987e-01 9.857647891189e-01 9.846449932868e-01 9.845775710614e-01 9.841142316694e-01 9.823871959899e-01 9.803251594136e-01 9.792904076574e-01 9.791354879373e-01 9.784650654876e-01 9.766083277468e-01 9.745492444851e-01 9.735538747720e-01 9.734183583116e-01 9.727639589405e-01 9.709491173000e-01 9.689228923259e-01 9.678749889775e-01 9.676310987750e-01 9.669839716755e-01 9.653239029315e-01 9.633716591924e-01 9.621533805984e-01 9.616499067346e-01 9.608975127286e-01 9.593154193406e-01 9.574232165405e-01 9.560408838703e-01 9.551864920108e-01 9.541749148513e-01 9.525781085937e-01 9.507273280271e-01 9.491963997205e-01 9.480494437265e-01 9.468041031207e-01 9.451287349397e-01 9.432734244833e-01 9.416641263117e-01 9.403112395564e-01 9.388656542360e-01 9.371233400407e-01 9.352576479870e-01 9.335711879590e-01 9.320980599290e-01 9.305649468747e-01 9.287778697610e-01 9.268885340067e-01 9.251544590882e-01 9.235881030834e-01 9.219824528996e-01 9.201861114918e-01 9.182869709053e-01 9.164856526646e-01 9.148383582343e-01 9.131827175057e-01 9.113670016785e-01 9.094568079887e-01 9.076134732947e-01 9.058671367283e-01 9.041142977790e-01 9.022644988369e-01 9.003434635306e-01 8.984550888691e-01 8.966271711284e-01 8.947762704817e-01 8.928459730225e-01 8.908958727983e-01 8.889890639187e-01 8.870882336694e-01 8.851261139779e-01 8.831051354254e-01 8.810954083896e-01 8.791520273435e-01 8.772146290092e-01 8.751740095884e-01 8.730426273997e-01 8.709502441142e-01 8.689565055733e-01 8.669638867895e-01 8.648545539271e-01 8.626362044670e-01 8.604409287744e-01 8.583592209733e-01 8.563098819355e-01 8.541301999610e-01 8.518242312282e-01 8.495372520275e-01 8.473471132429e-01 8.451809773150e-01 8.429166026660e-01 8.405383962733e-01 8.381579691719e-01 8.358620961455e-01 8.335765131945e-01 8.311920353157e-01 8.287272405493e-01 8.262705744016e-01 8.238614283492e-01 8.214482911911e-01 8.189607687765e-01 8.164050327555e-01 8.138584370129e-01 8.113442476041e-01 8.088053625369e-01 8.062112784266e-01 8.035836766484e-01 8.009465672057e-01 7.983028653545e-01 7.956417863056e-01 7.929552678180e-01 7.902568620851e-01 7.875402012292e-01 7.847757424423e-01 7.819793567745e-01 7.791963344872e-01 7.764315790569e-01 7.736330798922e-01 7.707712233614e-01 7.678718559359e-01 7.649909636841e-01 7.621390249666e-01 7.592555720260e-01 7.563021553999e-01 7.533272751196e-01 7.503756834474e-01 7.474268747758e-01 7.444393796867e-01 7.414030788302e-01 7.383630990509e-01 7.353453736003e-01 7.323111436382e-01 7.292184734803e-01 7.260931766961e-01 7.229843931039e-01 7.198898492149e-01 7.167680684802e-01 7.135896952635e-01 7.103789044068e-01 7.071843261698e-01 7.040000506520e-01 7.007818760835e-01 6.975181323818e-01 6.942331057144e-01 6.909547929168e-01 6.876720571329e-01 6.843587976048e-01 6.810053450052e-01 6.776378233612e-01 6.742741966637e-01 6.708971405464e-01 6.674874971893e-01 6.640493390722e-01 6.605996560989e-01 6.571457562522e-01 6.536716597653e-01 6.501686901446e-01 6.466476920053e-01 6.431193908873e-01 6.395767217736e-01 6.360059639814e-01 6.324124003898e-01 6.288083674831e-01 6.251952563459e-01 6.215615834734e-01 6.179001041767e-01 6.142186385709e-01 6.105309246683e-01 6.068281582191e-01 6.030995445285e-01 5.993525746886e-01 5.955891917345e-01 5.918134808741e-01 5.880207369600e-01 5.842061996170e-01 5.803755336363e-01 5.765323661084e-01 5.726703372555e-01 5.687890156048e-01 5.648961782261e-01 5.609867261470e-01 5.570603033355e-01 5.531165646771e-01 5.491552229621e-01 5.451821057434e-01 5.411956018388e-01 5.371877081696e-01 5.331636603109e-01 5.291261686966e-01 5.250738512048e-01 5.210067281730e-01 5.169238397444e-01 5.128216724054e-01 5.087073916118e-01 5.045813839626e-01 5.004377870137e-01 4.962786252492e-01 4.921052542732e-01 4.879162018541e-01 4.837178108368e-01 4.795039213257e-01 4.752715063090e-01 4.710276501283e-01 4.667714637656e-01 4.624998115957e-01 4.582157674315e-01 4.539185378780e-01 4.496063746005e-01 4.452849156704e-01 4.409475915969e-01 4.365976979210e-01 4.322389486114e-01 4.278654938239e-01 4.234810437936e-01 4.190873644103e-01 4.146799933757e-01 4.102622675007e-01 4.058342066359e-01 4.013960183210e-01 3.969494873501e-01 3.924922424851e-01 3.880210004034e-01 3.835456201911e-01 3.790602861728e-01 3.745664215081e-01 3.700627196083e-01 3.655513262565e-01 3.610316281118e-01 3.565076926923e-01 3.519741538566e-01 3.474338895230e-01 3.428915910689e-01 3.383403152785e-01 3.337846855645e-01 3.292261240208e-01 3.246639224957e-01 3.200987311843e-01 3.155304085099e-01 3.109582309126e-01 3.063872769074e-01 3.018156076177e-01 2.972447649230e-01 2.926756668524e-01 2.881054192516e-01 2.835387285536e-01 2.789776173057e-01 2.744210959590e-01 2.698693628655e-01 2.653257610988e-01 2.607881489273e-01 2.562608524195e-01 2.517454288818e-01 2.472418420127e-01 2.427515507065e-01 2.382767291141e-01 2.338175702602e-01 2.293798914114e-01 2.249609433262e-01 2.205648445137e-01 2.161947038473e-01 2.118518752658e-01 2.075393394946e-01 2.032591969319e-01 1.990147181609e-01 1.948098313078e-01 1.906471884916e-01 1.865313823565e-01 1.824666570189e-01 1.784564608969e-01 1.745042699063e-01 1.706171352302e-01 1.667998400580e-01 1.630590605624e-01 1.594001872523e-01 1.558297011097e-01 1.523534633486e-01 1.489780777852e-01 1.457126465575e-01 1.425694462008e-01 1.395532004577e-01 1.366742817901e-01 1.339407281544e-01 1.313620437934e-01 1.289504014343e-01 1.267195190857e-01 1.246758930208e-01 1.228303547609e-01 1.211897309299e-01 1.197625293287e-01 1.185619615664e-01 1.175952211863e-01 1.168673820688e-01 1.163836117944e-01 1.161404293876e-01 1.161451449540e-01 1.163973529323e-01 1.168972207315e-01 1.176430972948e-01 1.186237534880e-01 1.198346952259e-01 1.212707610849e-01 1.229252180417e-01 1.247908553457e-01 1.268574530624e-01 1.291079765436e-01 1.315384956081e-01 1.341386385724e-01 1.369000952898e-01 1.398156210931e-01 1.428683126493e-01 1.460515830815e-01 1.493551107410e-01 1.527724172251e-01 1.563005144993e-01 1.599235020884e-01 1.636387296763e-01 1.674364302186e-01 1.713086976443e-01 1.752576131082e-01 1.792719206386e-01 1.833452915823e-01 1.874786245991e-01 1.916580460805e-01 1.958879633587e-01 2.001614320097e-01 2.044733260334e-01 2.088264639738e-01 2.132088077570e-01 2.176214937730e-01 2.220657046799e-01 2.265298205688e-01 2.310223696198e-01 2.355319797985e-01 2.400582490328e-01 2.446049486159e-01 2.491623348552e-01 2.537345755258e-01 2.583188476980e-01 2.629066670964e-01 2.675073987440e-01 2.721129849457e-01 2.767222890541e-01 2.813381799132e-01 2.859500595269e-01 2.905677849242e-01 2.951847537767e-01 2.997977222039e-01 3.044136018353e-01 3.090182723597e-01 3.136214015318e-01 3.182220297460e-01 3.228121194844e-01 3.274017208824e-01 3.319734783212e-01 3.365377610678e-01 3.410977128713e-01 3.456417229070e-01 3.501809433652e-01 3.547024899655e-01 3.592077770075e-01 3.637072784584e-01 3.681844469819e-01 3.726549635235e-01 3.771079981764e-01 3.815358136230e-01 3.859568489186e-01 3.903527685360e-01 3.947357705424e-01 3.991021259483e-01 4.034388758875e-01 4.077654190841e-01 4.120634116760e-01 4.163439931048e-01 4.206070877444e-01 4.248378223174e-01 4.290544741368e-01 4.332408483846e-01 4.374021696658e-01 4.415485418582e-01 4.456561800962e-01 4.497488334521e-01 4.538100597518e-01 4.578396025723e-01 4.618524721474e-01 4.658265193689e-01 4.697790862449e-01 4.737014190019e-01 4.775872825105e-01 4.814539973424e-01 4.852797930914e-01 4.890805354505e-01 4.928522760868e-01 4.965819041591e-01 5.002917115879e-01 5.039564752402e-01 5.075934825060e-01 5.112015037937e-01 5.147638280210e-01 5.183050303143e-01 5.217988516995e-01 5.252609345854e-01 5.286938979766e-01 5.320788600072e-01 5.354384309428e-01 5.387518703041e-01 5.420275520142e-01 5.452752959959e-01 5.484712256293e-01 5.516399469794e-01 5.547616693816e-01 5.578419379683e-01 5.608939438135e-01 5.638930343560e-01 5.668597064079e-01 5.697810393236e-01 5.726574200585e-01 5.755031221254e-01 5.782944322798e-01 5.810514840375e-01 5.837634129069e-01 5.864264478829e-01 5.890583548183e-01 5.916361575908e-01 5.941745474974e-01 5.966688484226e-01 5.991107886539e-01 6.015218576583e-01 6.038768191717e-01 6.061897525766e-01 6.084609765227e-01 6.106745224945e-01 6.128581121083e-01 6.149854589355e-01 6.170660690199e-01 6.191080085865e-01 6.210886605848e-01 6.230391465669e-01 6.249319194711e-01 6.267774235995e-01 6.285844338258e-01 6.303277311024e-01 6.320410011998e-01 6.336968412206e-01 6.353019655228e-01 6.368731190103e-01 6.383761738618e-01 6.398495974651e-01 6.412664009813e-01 6.426289263635e-01 6.439616485744e-01 6.452239920704e-01 6.464580275367e-01 6.476332028946e-01 6.487563059669e-01 6.498505553076e-01 6.508702933853e-01 6.518665364626e-01 6.528030787620e-01 6.536878463930e-01 6.545455346136e-01 6.553277895894e-01 6.560889340819e-01 6.567885548061e-01 6.574406802882e-01 6.580664807903e-01 6.586145082966e-01 6.591483180437e-01 6.596181431132e-01 6.600424687805e-01 6.604432045718e-01 6.607672155772e-01 6.610793299488e-01 6.613279346451e-01 6.615375708197e-01 6.617214346128e-01 6.618328104767e-01 6.619358451905e-01 6.619760451693e-01 6.619804952334e-01 6.619616752499e-01 6.618737738238e-01 6.617823441371e-01 6.616301854096e-01 6.614473907857e-01 6.612426530870e-01 6.609753264288e-01 6.607055906199e-01 6.603814311352e-01 6.600298660564e-01 6.596605649102e-01 6.592357091612e-01 6.588123402027e-01 6.583389315010e-01 6.578433348020e-01 6.573352135798e-01 6.567778605561e-01 6.562265852531e-01 6.556325443069e-01 6.550237180264e-01 6.544064254299e-01 6.537470032285e-01 6.530986948997e-01 6.524170852511e-01 6.517253436551e-01 6.510353929139e-01 6.503102094379e-01 6.496024739793e-01 6.488694518353e-01 6.481343037652e-01 6.474084824026e-01 6.466573431154e-01 6.459313782240e-01 6.451902537874e-01 6.444548895466e-01 6.437376427875e-01 6.430049554990e-01 6.423071373933e-01 6.416037240936e-01 6.409150241032e-01 6.402562733009e-01 6.395914014910e-01 6.389705996064e-01 6.383554603568e-01 6.377672440717e-01 6.372186247033e-01 6.366742397977e-01 6.361857932907e-01 6.357127548532e-01 6.352788458026e-01 6.348933897748e-01 6.345264215541e-01 6.342240708157e-01 6.339508984213e-01 6.337266159894e-01 6.335637366729e-01 6.334297725790e-01 6.333714209367e-01 6.333530394407e-01 6.333960941289e-01 6.335085267923e-01 6.336647363992e-01 6.339073695367e-01 6.341984883618e-01 6.345636521442e-01 6.350069533876e-01 6.355061268117e-01 6.360977354964e-01 6.367527021993e-01 6.374877420773e-01 6.383124555941e-01 6.392012448570e-01 6.401905533941e-01 6.412525504603e-01 6.424026869874e-01 6.436473745467e-01 6.449668158646e-01 6.463913741035e-01 6.478946127657e-01 6.494949469251e-01 6.511923029744e-01 6.529703421900e-01 6.548577946819e-01 6.568302192170e-01 6.589000912923e-01 6.610715463663e-01 6.633268461740e-01 6.656932028064e-01 6.681450306109e-01 6.706957548936e-01 6.733493640675e-01 6.760864148731e-01 6.789330488044e-01 6.818646747900e-01 6.848925736567e-01 6.880226568306e-01 6.912334118212e-01 6.945498077777e-01 6.979473738014e-01 7.014396165843e-01 7.050243575221e-01 7.086883844322e-01 7.124501983337e-01 7.162901978650e-01 7.202160489186e-01 7.242268027095e-01 7.283129106918e-01 7.324862904535e-01 7.367282425281e-01 7.410512167581e-01 7.454474160037e-01 7.499119519683e-01 7.544508118488e-01 7.590535592798e-01 7.637236817407e-01 7.684561185991e-01 7.732480240717e-01 7.781026257212e-01 7.830087561186e-01 7.879722041888e-01 7.929851484608e-01 7.980476684034e-01 8.031570397131e-01 8.083093891917e-01 8.135059604893e-01 8.187378088893e-01 8.240087323638e-01 8.293130771472e-01 8.346451058783e-01 8.400114481920e-01 8.453971167311e-01 8.508122877942e-01 8.562434624513e-01 8.616926351658e-01 8.671605238579e-01 8.726342964152e-01 8.781244542896e-01 8.836176957486e-01 8.891129664681e-01 8.946178437059e-01 9.001104336611e-01 9.056085360566e-01 9.110964371914e-01 9.165701190156e-01 9.220432660724e-01 9.274875244534e-01 9.329268169164e-01 9.383396760443e-01 9.437278616803e-01 9.491009285076e-01 9.544328243742e-01 9.597451956791e-01 9.650189834688e-01 9.702533198143e-01 9.754637008852e-01 9.806141275258e-01 9.857381811103e-01 9.908102503850e-01 9.958270373523e-01 1.000812166050e+00 1.005722965662e+00 1.010594662575e+00 1.015402852662e+00 1.020144547080e+00 1.024842443146e+00 1.029453822623e+00 1.034015523426e+00 1.038505415138e+00 1.042913441928e+00 1.047271564125e+00 1.051529040795e+00 1.055727444017e+00 1.059844793621e+00 1.063867092327e+00 1.067831865019e+00 1.071688132179e+00 1.075473228245e+00 1.079171151068e+00 1.082760823567e+00 1.086288547419e+00 1.089696515015e+00 1.093025051371e+00 1.096259827619e+00 1.099378519309e+00 1.102426034668e+00 1.105348373181e+00 1.108183649001e+00 1.110919848834e+00 1.113532515462e+00 1.116067323109e+00 1.118471356069e+00 1.120781769625e+00 1.122989502451e+00 1.125066716384e+00 1.127064810069e+00 1.128927066990e+00 1.130688432712e+00 1.132347180996e+00 1.133871490511e+00 1.135311210706e+00 1.136614323891e+00 1.137814722067e+00 1.138910804179e+00 1.139870680172e+00 1.140744816202e+00 1.141483829646e+00 1.142116304645e+00 1.142648344710e+00 1.143041415643e+00 1.143352595279e+00 1.143531267272e+00 1.143601692153e+00 1.143577552232e+00 1.143416981798e+00 1.143175850435e+00 1.142808815500e+00 1.142338171227e+00 1.141777348548e+00 1.141088128905e+00 1.140322074215e+00 1.139438678384e+00 1.138457879291e+00 1.137393775699e+00 1.136210927042e+00 1.134959503891e+00 1.133602420821e+00 1.132157321404e+00 1.130642449877e+00 1.129018681352e+00 1.127337995202e+00 1.125566926815e+00 1.123719108979e+00 1.121814985696e+00 1.119820114056e+00 1.117781756750e+00 1.115669050503e+00 1.113497824853e+00 1.111287900275e+00 1.109006358503e+00 1.106697761064e+00 1.104337908776e+00 1.101938577613e+00 1.099520384371e+00 1.097053868139e+00 1.094583950537e+00 1.092083238700e+00 1.089570135018e+00 1.087061441849e+00 1.084530195111e+00 1.082021412929e+00 1.079509175913e+00 1.077012066113e+00 1.074546488223e+00 1.072087336567e+00 1.069680307802e+00 1.067300121503e+00 1.064965341423e+00 1.062692948217e+00 1.060459272354e+00 1.058309851086e+00 1.056218588598e+00 1.054205635854e+00 1.052288721126e+00 1.050445233631e+00 1.048717813097e+00 1.047083763988e+00 1.045562403833e+00 1.044168760449e+00 1.042884700721e+00 1.041751001102e+00 1.040743156417e+00 1.039880487488e+00 1.039181645098e+00 1.038623255717e+00 1.038247304348e+00 1.038029843351e+00 1.037990738208e+00 1.038141370312e+00 1.038464519250e+00 1.038997576793e+00 1.039716234198e+00 1.040636658437e+00 1.041776081254e+00 1.043107524994e+00 1.044673911167e+00 1.046446166072e+00 1.048440201820e+00 1.050668576976e+00 1.053106925170e+00 1.055790041214e+00 1.058693076465e+00 1.061828189048e+00 1.065204933519e+00 1.068800203783e+00 1.072643028158e+00 1.076708616435e+00 1.081007594357e+00 1.085545334186e+00 1.090297540422e+00 1.095293911174e+00 1.100503152010e+00 1.105936101878e+00 1.111596490935e+00 1.117459144677e+00 1.123549666945e+00 1.129836506643e+00 1.136331384971e+00 1.143029127848e+00 1.149909534440e+00 1.156991140687e+00 1.164246066457e+00 1.171681451177e+00 1.179291944175e+00 1.187056140358e+00 1.194992151603e+00 1.203066472716e+00 1.211293208196e+00 1.219656813903e+00 1.228140678632e+00 1.236758231906e+00 1.245480204599e+00 1.254315249915e+00 1.263249410712e+00 1.272264602939e+00 1.281374631916e+00 1.290548352366e+00 1.299795319045e+00 1.309099593926e+00 1.318444249153e+00 1.327844216733e+00 1.337261285449e+00 1.346712535011e+00 1.356179440566e+00 1.365643384195e+00 1.375123062851e+00 1.384575835999e+00 1.394021293416e+00 1.403443770374e+00 1.412818299159e+00 1.422168440946e+00 1.431450385602e+00 1.440685343770e+00 1.449857275706e+00 1.458941638413e+00 1.467964873133e+00 1.476881052357e+00 1.485710726435e+00 1.494442016149e+00 1.503046406333e+00 1.511555260583e+00 1.519923080529e+00 1.528165978393e+00 1.536283054031e+00 1.544237249567e+00 1.552065094519e+00 1.559723269467e+00 1.567223327669e+00 1.574569375457e+00 1.581725056493e+00 1.588725860208e+00 1.595533874975e+00 1.602158002676e+00 1.608607147030e+00 1.614841549883e+00 1.620901231607e+00 1.626750546755e+00 1.632395112557e+00 1.637848369620e+00 1.643075907371e+00 1.648109584045e+00 1.652926065316e+00 1.657525008693e+00 1.661925479281e+00 1.666094302409e+00 1.670063527396e+00 1.673812773501e+00 1.677345590245e+00 1.680676691288e+00 1.683784350056e+00 1.686693741880e+00 1.689390321386e+00 1.691880700182e+00 1.694180302533e+00 1.696269980450e+00 1.698176666137e+00 1.699889390249e+00 1.701416092779e+00 1.702771808911e+00 1.703942897528e+00 1.704958849777e+00 1.705806807147e+00 1.706501040030e+00 1.707058510339e+00 1.707463320616e+00 1.707752872069e+00 1.707911891799e+00 1.707959974365e+00 1.707913653715e+00 1.707758623791e+00 1.707536988484e+00 1.707231814465e+00 1.706865610037e+00 1.706458898604e+00 1.705995712552e+00 1.705521556869e+00 1.705021949935e+00 1.704515520264e+00 1.704029363822e+00 1.703543189146e+00 1.703107544693e+00 1.702706332167e+00 1.702358099158e+00 1.702094891148e+00 1.701891437596e+00 1.701797543507e+00 1.701803085625e+00 1.701916060880e+00 1.702175753843e+00 1.702550542940e+00 1.703091409506e+00 1.703788073643e+00 1.704642381443e+00 1.705692983002e+00 1.706912561860e+00 1.708336300046e+00 1.709960918281e+00 1.711781748266e+00 1.713833712814e+00 1.716085113780e+00 1.718569297683e+00 1.721277345057e+00 1.724202710821e+00 1.727370294711e+00 1.730752487571e+00 1.734368430333e+00 1.738211725775e+00 1.742267736388e+00 1.746554533669e+00 1.751042732182e+00 1.755746690568e+00 1.760650780808e+00 1.765741022766e+00 1.771025213445e+00 1.776472629052e+00 1.782090125392e+00 1.787857798827e+00 1.793760872895e+00 1.799797162364e+00 1.805934990419e+00 1.812176906566e+00 1.818494523925e+00 1.824875533458e+00 1.831310959986e+00 1.837764792398e+00 1.844239537874e+00 1.850702414599e+00 1.857134602979e+00 1.863533132670e+00 1.869850908086e+00 1.876093105463e+00 1.882227515088e+00 1.888229585318e+00 1.894097071745e+00 1.899784696314e+00 1.905295264919e+00 1.910596136187e+00 1.915666044792e+00 1.920501006501e+00 1.925058258969e+00 1.929342347513e+00 1.933322865668e+00 1.936980271630e+00 1.940314943627e+00 1.943287379058e+00 1.945904752719e+00 1.948140776127e+00 1.949983732567e+00 1.951434866479e+00 1.952462502870e+00 1.953082832336e+00 1.953271349372e+00 1.953025317517e+00 1.952356368035e+00 1.951236619275e+00 1.949693060147e+00 1.947711368939e+00 1.945294922295e+00 1.942470987664e+00 1.939213604971e+00 1.935571301836e+00 1.931534844356e+00 1.927121560398e+00 1.922371675140e+00 1.917272956952e+00 1.911883786016e+00 1.906212493068e+00 1.900284633307e+00 1.894162454813e+00 1.887843492793e+00 1.881398770292e+00 1.874856413112e+00 1.868249850653e+00 1.861659503876e+00 1.855093266905e+00 1.848633307681e+00 1.842326198307e+00 1.836208753811e+00 1.830372494197e+00 1.824836495606e+00 1.819684252463e+00 1.814966753236e+00 1.810727612947e+00 1.807048507630e+00 1.803954767791e+00 1.801517493203e+00 1.799780982122e+00 1.798776440991e+00 1.798569519502e+00 1.799164162144e+00 1.800619472183e+00 1.802941611522e+00 1.806144300192e+00 1.810261245618e+00 1.815260594530e+00 1.821169880445e+00 1.827961179519e+00 1.835607449374e+00 1.844113072514e+00 1.853400310284e+00 1.863465710606e+00 1.874246102609e+00 1.885675086313e+00 1.897731160062e+00 1.910304660167e+00 1.923362288291e+00 1.936820542369e+00 1.950589096761e+00 1.964628458576e+00 1.978815819304e+00 1.993103969022e+00 2.007403594416e+00 2.021619383204e+00 2.035709742715e+00 2.049557163985e+00 2.063117409798e+00 2.076309454299e+00 2.089053855737e+00 2.101313283286e+00 2.112993337780e+00 2.124070152538e+00 2.134478238719e+00 2.144163902308e+00 2.153117442557e+00 2.161265017050e+00 2.168613714637e+00 2.175125556558e+00 2.180774036647e+00 2.185585909117e+00 2.189510545788e+00 2.192587797028e+00 2.194815898879e+00 2.196191298868e+00 2.196772776857e+00 2.196544633422e+00 2.195567270296e+00 2.193873277864e+00 2.191479409284e+00 2.188474246284e+00 2.184861403901e+00 2.180720757709e+00 2.176107794414e+00 2.171055547297e+00 2.165662516090e+00 2.159951803335e+00 2.154007297554e+00 2.147889890526e+00 2.141641146244e+00 2.135359077314e+00 2.129063239770e+00 2.122842261150e+00 2.116746045394e+00 2.110807497688e+00 2.105121605325e+00 2.099689332496e+00 2.094590261081e+00 2.089860003344e+00 2.085512578188e+00 2.081627920909e+00 2.078192232348e+00 2.075258727991e+00 2.072852234205e+00 2.070962316217e+00 2.069650538689e+00 2.068881258544e+00 2.068686086010e+00 2.069068777780e+00 2.069995750943e+00 2.071505321273e+00 2.073538347670e+00 2.076105510307e+00 2.079182663635e+00 2.082712300602e+00 2.086706539249e+00 2.091079840318e+00 2.095814134778e+00 2.100862774202e+00 2.106136374055e+00 2.111624948304e+00 2.117212938658e+00 2.122861750874e+00 2.128497263815e+00 2.134010908392e+00 2.139375965893e+00 2.144460184914e+00 2.149206940960e+00 2.153546746715e+00 2.157353902374e+00 2.160607511542e+00 2.163186342576e+00 2.165038206429e+00 2.166114291450e+00 2.166312976049e+00 2.165638309983e+00 2.164008969822e+00 2.161406833728e+00 2.157833993345e+00 2.153236413554e+00 2.147674167754e+00 2.141125688614e+00 2.133631616741e+00 2.125263967245e+00 2.116034811351e+00 2.106068356668e+00 2.095412365949e+00 2.084174214812e+00 2.072487086846e+00 2.060417592296e+00 2.048141568322e+00 2.035760355198e+00 2.023401003093e+00 2.011231487700e+00 1.999332779371e+00 1.987870032157e+00 1.976937639595e+00 1.966627233171e+00 1.957059227001e+00 1.948256835980e+00 1.940306606176e+00 1.933212149528e+00 1.926968792224e+00 1.921581133967e+00 1.916957230449e+00 1.913058911229e+00 1.909772304794e+00 1.906969354584e+00 1.904541088421e+00 1.902297253520e+00 1.900097955141e+00 1.897759912788e+00 1.895091094876e+00 1.891930872031e+00 1.888072886236e+00 1.883359729444e+00 1.877618160632e+00 1.870684753332e+00 1.862432848857e+00 1.852714662215e+00 1.841444815570e+00 1.828521442147e+00 1.813876253047e+00 1.797479522109e+00 1.779289301943e+00 1.759324288716e+00 1.737598372500e+00 1.714162896632e+00 1.689097296473e+00 1.662478916766e+00 1.634449782640e+00 1.605128199716e+00 1.574686623389e+00 1.543310924606e+00 1.511182876316e+00 1.478542734498e+00 1.445595746963e+00 1.412597578883e+00 1.379800083317e+00 1.347433551143e+00 1.315781182758e+00 1.285049353395e+00 1.255487634135e+00 1.227302639066e+00 1.200645652217e+00 1.175698899874e+00 1.152516836254e+00 1.131182621487e+00 1.111693057897e+00 1.093980079524e+00 1.077999547041e+00 1.063562099217e+00 1.050544901537e+00 1.038755856930e+00 1.027962034447e+00 1.018033983179e+00 1.008725815321e+00 9.999257531498e-01 9.915195747003e-01 9.833875715558e-01 9.755810011823e-01 9.680464989331e-01 9.609026775144e-01 9.542666819367e-01 9.482240299985e-01 9.430255612387e-01 9.387573928744e-01 9.356062499524e-01 9.337169355418e-01 9.330871204378e-01 9.338191935433e-01 9.357846946696e-01 9.388739252018e-01 9.429190882853e-01 9.475847149460e-01 9.526469521957e-01 9.577063244882e-01 9.624298457537e-01 9.665256380048e-01 9.696142152878e-01 9.715223558398e-01 9.720251653890e-01 9.710126334050e-01 9.685258758358e-01 9.645826217573e-01 9.594249893705e-01 9.533085189667e-01 9.465849698509e-01 9.397253049844e-01 9.331562824100e-01 9.274045185221e-01 9.229121138601e-01 9.200707853692e-01 9.191934691648e-01 9.204038148285e-01 9.237297177177e-01 9.289819926962e-01 9.358496118526e-01 9.438904763258e-01 9.525394268795e-01 9.612425883030e-01 9.693660849423e-01 9.763737841476e-01 9.817836784666e-01 9.851869865172e-01 9.863784655146e-01 9.852101347545e-01 9.817480216451e-01 9.761967103943e-01 9.688549616131e-01 9.602300793421e-01 9.508329188457e-01 9.412941357802e-01 9.322719301797e-01 9.243426086907e-01 9.181152668964e-01 9.140224040130e-01 9.124229476615e-01 9.135477292618e-01 9.174553751376e-01 9.241498397805e-01 9.334676017478e-01 9.452214903391e-01 9.591492928941e-01 9.749157317522e-01 9.922220830790e-01 1.010663147593e+00 1.029873439187e+00 1.049451350895e+00 1.068962658715e+00 1.088048608301e+00 1.106298828837e+00 1.123405644213e+00 1.139107845692e+00 1.153187614022e+00 1.165566227698e+00 1.176169607082e+00 1.185025580850e+00 1.192179433537e+00 1.197653549049e+00 1.201503430596e+00 1.203678098358e+00 1.204130966354e+00 1.202769806834e+00 1.199474165076e+00 1.194220902369e+00 1.187013847349e+00 1.178029596694e+00 1.167598253531e+00 1.156178548698e+00 1.144421140653e+00 1.132975570007e+00 1.122518968417e+00 1.113584433729e+00 1.106441549639e+00 1.097491935343e+00 1.084134543885e+00 1.075564034374e+00 1.077216283218e+00 1.085091649306e+00 1.089351733984e+00 1.083322524850e+00 1.069200452785e+00 1.055936379558e+00 1.051010682381e+00 1.053215372460e+00 1.053936313211e+00 1.045667135245e+00 1.029231561879e+00 1.013501794011e+00 1.007745963252e+00 1.012977233973e+00 1.021112146799e+00 1.022988471622e+00 1.016833304070e+00 1.009585298755e+00 1.010264154257e+00 1.021088614641e+00 1.035111361855e+00 1.042901676892e+00 1.041245789608e+00 1.035872799452e+00 1.036192814993e+00 1.046401144184e+00 1.061407415199e+00 1.071743177037e+00 1.072245308347e+00 1.066420080571e+00 1.063161364332e+00 1.066830399141e+00 1.037112545143e+00 9.299560149913e-01 8.816041483608e-01 9.661450797113e-01 1.069261363348e+00 1.068486657940e+00 9.628710342257e-01 8.778272435269e-01 9.343877266224e-01 1.051290198635e+00 1.080598106269e+00 9.874949194180e-01 8.775771811399e-01 9.019055908359e-01 1.021617705299e+00 1.072196838242e+00 9.841090865568e-01 8.357354962694e-01 8.038809097707e-01 9.131342779516e-01 9.885857834391e-01 9.311917614044e-01 8.064583874828e-01 7.984761450050e-01 9.380963685962e-01 1.038621901613e+00 9.804027391839e-01 8.032516278283e-01 7.129994575818e-01 8.457406106100e-01 1.003826032769e+00 1.016164320361e+00 8.890824143592e-01 7.913237483540e-01 8.802848505461e-01 1.026047580572e+00 1.046509124162e+00 9.122236985099e-01 7.619316037351e-01 7.936543518400e-01 9.289041917885e-01 9.548383268051e-01 8.092477764384e-01 6.360960215703e-01 7.220608199275e-01 9.651499087049e-01 1.081436521207e+00 9.592656552773e-01 6.397964648654e-01 4.058227664749e-01 6.544021926939e-01 9.513425679351e-01 1.055148749646e+00 9.478938283057e-01 7.306257629485e-01 6.031440712221e-01 6.747811088193e-01 7.901471748726e-01 8.424605901580e-01 8.492389488101e-01 8.571371133770e-01 8.661876176877e-01 8.468264458989e-01 8.063273407723e-01 7.976865192373e-01 8.445923984213e-01 8.978312925362e-01 9.078963675322e-01 8.865833056874e-01 8.856764561651e-01 9.158944466396e-01 9.222101466631e-01 8.638647536175e-01 7.880282484290e-01 8.093812021000e-01 9.367325276299e-01 1.038161885674e+00 1.010658530533e+00 8.594702276423e-01 7.273248819808e-01 7.997607426924e-01 9.876697172943e-01 1.089531611602e+00 1.026230841306e+00 8.523009371189e-01 7.488040822650e-01 8.462708092132e-01 9.953266836696e-01 1.030408295562e+00 9.237400688079e-01 7.807177274749e-01 7.766588615125e-01 9.074782686541e-01 1.000366250428e+00 9.633384767548e-01 8.373217248608e-01 7.738425471969e-01 8.656521883345e-01 9.882733229267e-01 1.005023107586e+00 9.013591632239e-01 7.981333240230e-01 8.562943242044e-01 1.019510146693e+00 1.108816966555e+00 1.039652095374e+00 8.644945205688e-01 7.819238884810e-01 9.294745334429e-01 1.130498832558e+00 1.199421280872e+00 1.086705888230e+00 8.710771590089e-01 7.530311128838e-01 8.560876103436e-01 1.008073310118e+00 1.047588386440e+00 9.538941268682e-01 8.154409485318e-01 7.672157955788e-01 8.340070498481e-01 9.119531386835e-01 9.399869672232e-01 9.417802489865e-01 9.646750018798e-01 1.007408840868e+00 1.026558803884e+00 1.002736493832e+00 9.732714879911e-01 9.937942186777e-01 1.057975740547e+00 1.095729254910e+00 1.051150587983e+00 9.952566628619e-01
 1.017179193598e+00 1.016194020333e+00 1.016505801675e+00 1.017268046362e+00 1.016987581748e+00 1.015617475031e+00 1.014628360060e+00 1.014943433182e+00 1.015627684972e+00 1.015209779540e+00 1.013765384514e+00 1.012799544704e+00 1.013113538249e+00 1.013683041756e+00 1.013130714739e+00 1.011649572557e+00 1.010694329043e+00 1.010949193813e+00 1.011401014292e+00 1.010766800223e+00 1.009251425879e+00 1.008257837246e+00 1.008470614697e+00 1.008898474497e+00 1.008222707462e+00 1.006631194597e+00 1.005580705341e+00 1.005781467393e+00 1.006181092529e+00 1.005423335260e+00 1.003739824364e+00 1.002641325848e+00 1.002812065362e+00 1.003127118151e+00 1.002212731211e+00 1.000399274355e+00 9.993075143987e-01 9.995552035287e-01 9.998291195619e-01 9.987349980355e-01 9.968091854583e-01 9.957780174759e-01 9.961035229827e-01 9.963268429957e-01 9.951379523605e-01 9.932055546974e-01 9.921971546010e-01 9.924292540159e-01 9.924556668684e-01 9.911388067357e-01 9.892350401869e-01 9.882678142448e-01 9.883355084990e-01 9.880204595502e-01 9.864660575706e-01 9.845837991749e-01 9.837031997123e-01 9.836849313731e-01 9.831623710373e-01 9.814803582950e-01 9.796036339821e-01 9.787724206486e-01 9.787797263775e-01 9.782703349821e-01 9.766243830925e-01 9.747795786297e-01 9.738986036938e-01 9.738054357043e-01 9.733070658275e-01 9.718121308912e-01 9.700349643481e-01 9.689803599969e-01 9.686301626453e-01 9.680334233771e-01 9.666171981323e-01 9.648954524509e-01 9.636714221316e-01 9.629698142598e-01 9.621175473323e-01 9.606932498577e-01 9.590117574634e-01 9.576387577075e-01 9.566421620431e-01 9.555577600983e-01 9.540582690912e-01 9.523782850312e-01 9.509275054657e-01 9.497195116630e-01 9.484354691695e-01 9.468727779331e-01 9.451869904668e-01 9.436650594056e-01 9.423400349304e-01 9.409618807685e-01 9.393513291439e-01 9.376461397453e-01 9.360819796053e-01 9.346684890974e-01 9.332153920338e-01 9.315916167276e-01 9.298760182799e-01 9.282514928752e-01 9.267635690268e-01 9.252587347661e-01 9.236103980972e-01 9.218827022046e-01 9.202191898396e-01 9.186356985880e-01 9.170361561625e-01 9.153495660169e-01 9.136091002852e-01 9.119022989693e-01 9.102418780367e-01 9.085483992188e-01 9.067784350769e-01 9.050045312698e-01 9.032780545960e-01 9.015481389389e-01 8.997467226394e-01 8.978856676930e-01 8.960502014364e-01 8.942858993288e-01 8.925212107067e-01 8.906444273323e-01 8.886743601992e-01 8.867530917909e-01 8.849350129433e-01 8.831154347466e-01 8.811720324277e-01 8.791187474898e-01 8.770926080502e-01 8.751855876086e-01 8.733033423582e-01 8.712908040808e-01 8.691533903212e-01 8.670372408582e-01 8.650168722205e-01 8.630167868254e-01 8.609179856800e-01 8.587079741083e-01 8.565006453117e-01 8.543744430041e-01 8.522528961241e-01 8.500310934515e-01 8.477330712289e-01 8.454491836260e-01 8.432086031621e-01 8.409594389170e-01 8.386348801777e-01 8.362456587380e-01 8.338682264814e-01 8.315222723391e-01 8.291489026595e-01 8.267190390429e-01 8.242564003962e-01 8.217831347346e-01 8.193040513926e-01 8.168103443207e-01 8.142900085049e-01 8.117553392389e-01 8.092000668985e-01 8.065969563915e-01 8.039640103925e-01 8.013505494496e-01 7.987489130187e-01 7.961097543622e-01 7.934065274601e-01 7.906693992177e-01 7.879539767392e-01 7.852655426948e-01 7.825381788642e-01 7.797435022107e-01 7.769319282641e-01 7.741411486502e-01 7.713511368907e-01 7.685195262469e-01 7.656431963945e-01 7.627635441248e-01 7.599041927979e-01 7.570248123421e-01 7.540873818209e-01 7.511196526450e-01 7.481689246608e-01 7.452313138466e-01 7.422607933387e-01 7.392343722355e-01 7.361794315294e-01 7.331389977904e-01 7.301090400929e-01 7.270417160414e-01 7.239270848215e-01 7.207951632580e-01 7.176674509979e-01 7.145348284061e-01 7.113689947907e-01 7.081631703967e-01 7.049458798640e-01 7.017312651316e-01 6.984993911501e-01 6.952349215068e-01 6.919426802820e-01 6.886384994996e-01 6.853287454867e-01 6.819989292483e-01 6.786387089959e-01 6.752603266861e-01 6.718746210851e-01 6.684716159406e-01 6.650407883553e-01 6.615879795291e-01 6.581221915621e-01 6.546483323231e-01 6.511529619615e-01 6.476258559869e-01 6.440805482386e-01 6.405295925794e-01 6.369593584985e-01 6.333656543549e-01 6.297502598160e-01 6.261173088791e-01 6.224742143195e-01 6.188106060064e-01 6.151248719088e-01 6.114229975570e-01 6.077062707844e-01 6.039695681072e-01 6.002151473375e-01 5.964460754144e-01 5.926592249751e-01 5.888557847049e-01 5.850328154036e-01 5.811926042876e-01 5.773392249467e-01 5.734699820630e-01 5.695788997566e-01 5.656715002873e-01 5.617491732094e-01 5.578102236573e-01 5.538568640348e-01 5.498831409515e-01 5.458932889419e-01 5.418887667919e-01 5.378698738015e-01 5.338346600166e-01 5.297803141068e-01 5.257108406259e-01 5.216255559364e-01 5.175292907839e-01 5.134150343679e-01 5.092839461784e-01 5.051377774337e-01 5.009774248515e-01 4.968025287939e-01 4.926127843762e-01 4.884071459312e-01 4.841873534988e-01 4.799560111493e-01 4.757066671739e-01 4.714446783391e-01 4.671707325874e-01 4.628805888083e-01 4.585798124067e-01 4.542673845749e-01 4.499393803588e-01 4.455989732440e-01 4.412465978174e-01 4.368816425465e-01 4.325094213057e-01 4.281216953226e-01 4.237212146416e-01 4.193119160507e-01 4.148924896860e-01 4.104597110547e-01 4.060188461166e-01 4.015661446207e-01 3.971045227928e-01 3.926354692259e-01 3.881544093294e-01 3.836668870283e-01 3.791723623155e-01 3.746651828305e-01 3.701550545632e-01 3.656379989218e-01 3.611130844438e-01 3.565836272470e-01 3.520482882370e-01 3.475066465609e-01 3.429642385705e-01 3.384159729858e-01 3.338652433369e-01 3.293130104287e-01 3.247562947641e-01 3.202002467835e-01 3.156455198729e-01 3.110908668468e-01 3.065378921102e-01 3.019865432750e-01 2.974370250190e-01 2.928944859901e-01 2.883572654060e-01 2.838248886572e-01 2.793018957277e-01 2.747859541313e-01 2.702809674449e-01 2.657887641285e-01 2.613078760272e-01 2.568418741899e-01 2.523935566621e-01 2.479616471776e-01 2.435490959758e-01 2.391584670861e-01 2.347912655063e-01 2.304515796997e-01 2.261403238039e-01 2.218595889430e-01 2.176151436624e-01 2.134049751848e-01 2.092357452938e-01 2.051095652057e-01 2.010316590740e-01 1.970048429291e-01 1.930342449443e-01 1.891217490979e-01 1.852725400159e-01 1.814914192053e-01 1.777843039613e-01 1.741582982628e-01 1.706189614137e-01 1.671724687420e-01 1.638245274891e-01 1.605789492353e-01 1.574481904498e-01 1.544420246321e-01 1.515658993296e-01 1.488290259500e-01 1.462371233864e-01 1.437980165637e-01 1.415248898055e-01 1.394287512251e-01 1.375137685761e-01 1.357902760243e-01 1.342617147418e-01 1.329356717940e-01 1.318242073950e-01 1.309315396679e-01 1.302639760325e-01 1.298210221342e-01 1.296048013858e-01 1.296180105355e-01 1.298604540161e-01 1.303380201361e-01 1.310454938132e-01 1.319721393611e-01 1.331189191430e-01 1.344766782406e-01 1.360442747678e-01 1.378191076401e-01 1.397821554606e-01 1.419315415305e-01 1.442557409849e-01 1.467467435215e-01 1.494027317597e-01 1.522074866450e-01 1.551536525319e-01 1.582365574129e-01 1.614391744188e-01 1.647634530875e-01 1.681969915560e-01 1.717348043650e-01 1.753706209622e-01 1.790917859166e-01 1.828990027967e-01 1.867843278750e-01 1.907414643321e-01 1.947683416335e-01 1.988548140038e-01 2.029988035746e-01 2.071996687303e-01 2.114463557821e-01 2.157440929957e-01 2.200822909418e-01 2.244566071330e-01 2.288714654478e-01 2.333155440063e-01 2.377931703563e-01 2.422994354710e-01 2.468257614728e-01 2.513812861329e-01 2.559535097635e-01 2.605462929564e-01 2.651576567978e-01 2.697767569613e-01 2.744158217045e-01 2.790649357301e-01 2.837214598612e-01 2.883923034234e-01 2.930611053734e-01 2.977380671426e-01 3.024240664556e-01 3.071067113497e-01 3.117977226029e-01 3.164821684834e-01 3.211646220793e-01 3.258530980874e-01 3.305303184904e-01 3.352126310123e-01 3.398843635320e-01 3.445455875502e-01 3.492083450523e-01 3.538570417270e-01 3.585040204680e-01 3.631401435699e-01 3.677581855408e-01 3.723741307661e-01 3.769707753064e-01 3.815620532296e-01 3.861408692990e-01 3.906955314877e-01 3.952453489877e-01 3.997723764525e-01 4.042856167208e-01 4.087885366834e-01 4.132622002263e-01 4.177270535780e-01 4.221683987071e-01 4.265875041306e-01 4.309948163774e-01 4.353707646068e-01 4.397340127589e-01 4.440701108658e-01 4.483802844479e-01 4.526769764259e-01 4.569373254575e-01 4.611837692629e-01 4.654011099454e-01 4.695858753178e-01 4.737577809365e-01 4.778890727545e-01 4.820010009402e-01 4.860870734916e-01 4.901336709740e-01 4.941660264189e-01 4.981548546070e-01 5.021213421539e-01 5.060595397485e-01 5.099567518481e-01 5.138356764879e-01 5.176694695479e-01 5.214758796860e-01 5.252553787072e-01 5.289904772882e-01 5.327022665193e-01 5.363710616226e-01 5.400050556803e-01 5.436136017367e-01 5.471736706629e-01 5.507082979724e-01 5.541984105818e-01 5.576496471470e-01 5.610754754173e-01 5.644484620175e-01 5.677939404587e-01 5.710954162995e-01 5.743525130157e-01 5.775843611373e-01 5.807631572795e-01 5.839075602926e-01 5.870094866466e-01 5.900636384383e-01 5.930902742121e-01 5.960625408311e-01 5.989988572816e-01 6.018918599538e-01 6.047331328056e-01 6.075464157928e-01 6.103033320099e-01 6.130217586847e-01 6.156972330798e-01 6.183174481103e-01 6.209078896099e-01 6.234422992112e-01 6.259328855224e-01 6.283850574441e-01 6.307755039504e-01 6.331376849846e-01 6.354428426848e-01 6.376983861063e-01 6.399187374385e-01 6.420749324735e-01 6.442000959622e-01 6.462702073710e-01 6.482866767544e-01 6.502708605267e-01 6.521856674523e-01 6.540736254193e-01 6.558993060033e-01 6.576741508248e-01 6.594175882019e-01 6.610886821890e-01 6.627314200341e-01 6.643147561840e-01 6.658436263125e-01 6.673435498295e-01 6.687676821247e-01 6.701681570063e-01 6.715034300686e-01 6.727874652442e-01 6.740435885962e-01 6.752185761656e-01 6.763753347313e-01 6.774656129545e-01 6.785057379871e-01 6.795178288398e-01 6.804482833696e-01 6.813640077786e-01 6.822093890145e-01 6.830094353047e-01 6.837818109638e-01 6.844708490419e-01 6.851493967088e-01 6.857572322224e-01 6.863224996574e-01 6.868589086386e-01 6.873159148632e-01 6.877632231118e-01 6.881422131767e-01 6.884796836647e-01 6.887900755969e-01 6.890246002590e-01 6.892522424281e-01 6.894101412178e-01 6.895346618824e-01 6.896299167875e-01 6.896559986418e-01 6.896760279749e-01 6.896311375960e-01 6.895532280355e-01 6.894526964450e-01 6.892859291343e-01 6.891154322865e-01 6.888839160717e-01 6.886270953387e-01 6.883471623390e-01 6.880094359797e-01 6.876696710247e-01 6.872754878759e-01 6.868594538650e-01 6.864259576679e-01 6.859397466302e-01 6.854569723154e-01 6.849281879146e-01 6.843802003725e-01 6.838226136379e-01 6.832169569956e-01 6.826210411955e-01 6.819868384336e-01 6.813399216108e-01 6.806890654863e-01 6.799999779903e-01 6.793256665720e-01 6.786228698540e-01 6.779108046719e-01 6.772090965774e-01 6.764738309789e-01 6.757615846771e-01 6.750274379650e-01 6.742979971262e-01 6.735822752500e-01 6.728461380494e-01 6.721402902549e-01 6.714238925995e-01 6.707197416709e-01 6.700399222983e-01 6.693496338431e-01 6.687007118433e-01 6.680509842531e-01 6.674228813067e-01 6.668304296391e-01 6.662376221089e-01 6.656973642128e-01 6.651665654717e-01 6.646706777757e-01 6.642190010826e-01 6.637787856778e-01 6.634026420053e-01 6.630487920313e-01 6.627380927660e-01 6.624860648785e-01 6.622568471275e-01 6.620999990405e-01 6.619789550296e-01 6.619141964041e-01 6.619158632612e-01 6.619539229682e-01 6.620761173701e-01 6.622432509304e-01 6.624783649424e-01 6.627909371138e-01 6.631504735102e-01 6.636037020826e-01 6.641143098448e-01 6.647013563777e-01 6.653763657921e-01 6.661092772871e-01 6.669424279592e-01 6.678438711212e-01 6.688297130250e-01 6.699109881641e-01 6.710595181593e-01 6.723165745457e-01 6.736476940248e-01 6.750716854919e-01 6.765954744691e-01 6.781946581308e-01 6.799052694274e-01 6.816969840108e-01 6.835864069853e-01 6.855781976494e-01 6.876506103841e-01 6.898363831010e-01 6.921063911306e-01 6.944767001758e-01 6.969506274369e-01 6.995056045729e-01 7.021740264726e-01 7.049282087132e-01 7.077806971670e-01 7.107363115673e-01 7.137730837867e-01 7.169202252877e-01 7.201496565141e-01 7.234746681319e-01 7.268977455478e-01 7.304018421514e-01 7.340053490454e-01 7.376911993243e-01 7.414665828025e-01 7.453314613026e-01 7.492736550507e-01 7.533065444725e-01 7.574151995660e-01 7.616059204100e-01 7.658758399100e-01 7.702175077667e-01 7.746390893472e-01 7.791263745472e-01 7.836884655111e-01 7.883193349838e-01 7.930103466499e-01 7.977723619955e-01 8.025891390515e-01 8.074681538929e-01 8.124036889026e-01 8.173918775870e-01 8.224349815423e-01 8.275231778675e-01 8.326627606367e-01 8.378430029005e-01 8.430660870586e-01 8.483297369937e-01 8.536251202312e-01 8.589610421266e-01 8.643222518132e-01 8.697152915200e-01 8.751343035489e-01 8.805717611086e-01 8.860375271100e-01 8.915124378675e-01 8.970079214644e-01 9.025136127492e-01 9.080253078438e-01 9.135513278543e-01 9.190726477559e-01 9.246005346234e-01 9.301250969672e-01 9.356413111676e-01 9.411611242448e-01 9.466567639853e-01 9.521504692561e-01 9.576261819405e-01 9.630782258553e-01 9.685218791890e-01 9.739273591706e-01 9.793172677903e-01 9.846750875589e-01 9.899966495480e-01 9.952985911037e-01 1.000546284539e+00 1.005767652383e+00 1.010944172226e+00 1.016067545156e+00 1.021162587349e+00 1.026190352513e+00 1.031179530493e+00 1.036112757409e+00 1.040978468529e+00 1.045804439487e+00 1.050550916652e+00 1.055246717611e+00 1.059877755259e+00 1.064427006571e+00 1.068929795515e+00 1.073337316725e+00 1.077685260963e+00 1.081958029054e+00 1.086139906225e+00 1.090263854869e+00 1.094282711850e+00 1.098232180673e+00 1.102098026474e+00 1.105859888748e+00 1.109559180597e+00 1.113143490405e+00 1.116649463140e+00 1.120063416614e+00 1.123364916702e+00 1.126596760314e+00 1.129706073546e+00 1.132728550920e+00 1.135654296310e+00 1.138458671884e+00 1.141186191497e+00 1.143787366282e+00 1.146293164487e+00 1.148702217840e+00 1.150980350439e+00 1.153178352462e+00 1.155244734260e+00 1.157209882168e+00 1.159075567742e+00 1.160806163903e+00 1.162455186130e+00 1.163969141408e+00 1.165379947790e+00 1.166689417436e+00 1.167861687905e+00 1.168950765365e+00 1.169905652051e+00 1.170753093991e+00 1.171503258309e+00 1.172115071223e+00 1.172644483682e+00 1.173044967628e+00 1.173336665343e+00 1.173534159885e+00 1.173597427254e+00 1.173579439008e+00 1.173437198846e+00 1.173190774423e+00 1.172856168259e+00 1.172392290535e+00 1.171853518106e+00 1.171199570180e+00 1.170445990652e+00 1.169612801498e+00 1.168659750696e+00 1.167638874034e+00 1.166513750583e+00 1.165299173051e+00 1.164015797588e+00 1.162625526772e+00 1.161177668740e+00 1.159640378692e+00 1.158026125262e+00 1.156356700884e+00 1.154596044173e+00 1.152794082052e+00 1.150916532662e+00 1.148981453403e+00 1.147006008189e+00 1.144959957502e+00 1.142888070372e+00 1.140764850440e+00 1.138602056981e+00 1.136421057022e+00 1.134190369126e+00 1.131957911427e+00 1.129694174605e+00 1.127415773760e+00 1.125144220286e+00 1.122848868298e+00 1.120576135158e+00 1.118300688363e+00 1.116037522116e+00 1.113808938430e+00 1.111585665694e+00 1.109410941525e+00 1.107266549179e+00 1.105163661408e+00 1.103125178003e+00 1.101123510612e+00 1.099205444498e+00 1.097345710740e+00 1.095562987038e+00 1.093877217820e+00 1.092261704796e+00 1.090761171201e+00 1.089353743287e+00 1.088056205124e+00 1.086888908718e+00 1.085825889588e+00 1.084914049876e+00 1.084127537635e+00 1.083484949072e+00 1.083004433764e+00 1.082661114615e+00 1.082499042686e+00 1.082495010274e+00 1.082665227022e+00 1.083026583781e+00 1.083556332324e+00 1.084293679147e+00 1.085216792536e+00 1.086339933646e+00 1.087679431231e+00 1.089210026166e+00 1.090970609821e+00 1.092937284699e+00 1.095122031348e+00 1.097541174300e+00 1.100166860952e+00 1.103038051216e+00 1.106125931812e+00 1.109444201564e+00 1.113003932731e+00 1.116778081644e+00 1.120799974948e+00 1.125043363440e+00 1.129516003069e+00 1.134230044872e+00 1.139156358404e+00 1.144323550939e+00 1.149707217863e+00 1.155311524879e+00 1.161143668599e+00 1.167176078746e+00 1.173435795466e+00 1.179894048653e+00 1.186555178451e+00 1.193423358543e+00 1.200472236718e+00 1.207723237429e+00 1.215148842908e+00 1.222753286203e+00 1.230534266041e+00 1.238466693179e+00 1.246571478768e+00 1.254817412809e+00 1.263210117852e+00 1.271744666598e+00 1.280397151726e+00 1.289187382832e+00 1.298077484100e+00 1.307079262596e+00 1.316183371514e+00 1.325364784358e+00 1.334643720566e+00 1.343983122565e+00 1.353392766124e+00 1.362863500681e+00 1.372368913162e+00 1.381929762548e+00 1.391508091461e+00 1.401115161377e+00 1.410738499930e+00 1.420353511131e+00 1.429984034553e+00 1.439584953357e+00 1.449173865014e+00 1.458737590232e+00 1.468247817265e+00 1.477733490765e+00 1.487147984929e+00 1.496506300828e+00 1.505802698466e+00 1.515001858873e+00 1.524136002266e+00 1.533160204343e+00 1.542089225159e+00 1.550917550780e+00 1.559610788017e+00 1.568204347790e+00 1.576650009057e+00 1.584961980865e+00 1.593143682227e+00 1.601153938250e+00 1.609030359193e+00 1.616730436830e+00 1.624262935258e+00 1.631634326376e+00 1.638808118749e+00 1.645818005044e+00 1.652627813233e+00 1.659242556618e+00 1.665674810643e+00 1.671884296240e+00 1.677907505659e+00 1.683714462324e+00 1.689303275498e+00 1.694695221509e+00 1.699851582719e+00 1.704804315847e+00 1.709533538459e+00 1.714032937434e+00 1.718326294479e+00 1.722379428860e+00 1.726220489875e+00 1.729838180431e+00 1.733226835204e+00 1.736407804244e+00 1.739355172850e+00 1.742098042266e+00 1.744621673406e+00 1.746930882823e+00 1.749040524590e+00 1.750933104607e+00 1.752636558809e+00 1.754139917394e+00 1.755450490550e+00 1.756585788147e+00 1.757529708940e+00 1.758312988480e+00 1.758925610630e+00 1.759377329608e+00 1.759689443053e+00 1.759845207219e+00 1.759880824408e+00 1.759784785182e+00 1.759573337551e+00 1.759267893587e+00 1.758850866124e+00 1.758364278092e+00 1.757796374844e+00 1.757163588372e+00 1.756494226778e+00 1.755767025917e+00 1.755026823347e+00 1.754265656520e+00 1.753496554060e+00 1.752752790423e+00 1.752012990101e+00 1.751322635586e+00 1.750674007504e+00 1.750080952110e+00 1.749575237763e+00 1.749135055762e+00 1.748808646337e+00 1.748587046378e+00 1.748479668940e+00 1.748522965870e+00 1.748690009411e+00 1.749026248606e+00 1.749527701179e+00 1.750192392471e+00 1.751059461970e+00 1.752102497115e+00 1.753355542637e+00 1.754817196030e+00 1.756483102015e+00 1.758385719630e+00 1.760497573418e+00 1.762846854678e+00 1.765428853094e+00 1.768232893709e+00 1.771287563829e+00 1.774561716463e+00 1.778077479324e+00 1.781825284641e+00 1.785791666078e+00 1.789995779746e+00 1.794407579256e+00 1.799037694531e+00 1.803874100624e+00 1.808899406251e+00 1.814123940603e+00 1.819512081619e+00 1.825075640413e+00 1.830792302012e+00 1.836639689698e+00 1.842630383208e+00 1.848716294958e+00 1.854908107582e+00 1.861176712198e+00 1.867501474841e+00 1.873882021235e+00 1.880275817192e+00 1.886685119139e+00 1.893081343965e+00 1.899437078401e+00 1.905754921754e+00 1.911984700985e+00 1.918130799838e+00 1.924161278408e+00 1.930048388806e+00 1.935791901038e+00 1.941345008750e+00 1.946708922684e+00 1.951853954759e+00 1.956753724707e+00 1.961407549440e+00 1.965771345810e+00 1.969848755342e+00 1.973611437029e+00 1.977036921443e+00 1.980127589663e+00 1.982843105901e+00 1.985192287347e+00 1.987148894960e+00 1.988700853889e+00 1.989852871868e+00 1.990570233691e+00 1.990872107282e+00 1.990737590145e+00 1.990160772938e+00 1.989157817658e+00 1.987701252248e+00 1.985821143271e+00 1.983504625600e+00 1.980756460825e+00 1.977608833669e+00 1.974036536336e+00 1.970090540901e+00 1.965769404764e+00 1.961085569596e+00 1.956091159916e+00 1.950770992693e+00 1.945189388121e+00 1.939364802432e+00 1.933317300730e+00 1.927119256647e+00 1.920771430169e+00 1.914345206367e+00 1.907882844194e+00 1.901410214745e+00 1.895017527897e+00 1.888715861852e+00 1.882589320308e+00 1.876690820176e+00 1.871053411225e+00 1.865777306722e+00 1.860876449068e+00 1.856438643179e+00 1.852515162310e+00 1.849143243163e+00 1.846408089490e+00 1.844328871683e+00 1.842970258366e+00 1.842374981819e+00 1.842565170569e+00 1.843602389456e+00 1.845477468307e+00 1.848241868233e+00 1.851895367638e+00 1.856433770711e+00 1.861888771444e+00 1.868208477784e+00 1.875410972877e+00 1.883459415129e+00 1.892311319597e+00 1.901961665572e+00 1.912322468212e+00 1.923374586298e+00 1.935052232842e+00 1.947273075142e+00 1.960011146038e+00 1.973150452176e+00 1.986646224490e+00 2.000419229888e+00 2.014366948575e+00 2.028448985648e+00 2.042544329839e+00 2.056600252913e+00 2.070535172597e+00 2.084249868547e+00 2.097705534841e+00 2.110793212359e+00 2.123467660909e+00 2.135661970579e+00 2.147293248259e+00 2.158342378878e+00 2.168715339372e+00 2.178398051415e+00 2.187341358064e+00 2.195491576864e+00 2.202856118722e+00 2.209369885264e+00 2.215047047267e+00 2.219871327077e+00 2.223811940701e+00 2.226917693190e+00 2.229146948388e+00 2.230540490602e+00 2.231119043530e+00 2.230876229384e+00 2.229887499148e+00 2.228142266885e+00 2.225704063376e+00 2.222617994494e+00 2.218897832884e+00 2.214642668180e+00 2.209858242992e+00 2.204621775133e+00 2.198995476107e+00 2.193006215592e+00 2.186755580706e+00 2.180266667207e+00 2.173612968017e+00 2.166863102115e+00 2.160046733263e+00 2.153260269151e+00 2.146520721007e+00 2.139906721953e+00 2.133472268024e+00 2.127237503846e+00 2.121297480810e+00 2.115650852803e+00 2.110365713869e+00 2.105488686916e+00 2.101016673627e+00 2.097036259063e+00 2.093528242699e+00 2.090543909921e+00 2.088111472053e+00 2.086212325694e+00 2.084909518406e+00 2.084167779390e+00 2.084008555957e+00 2.084444583406e+00 2.085426141247e+00 2.086994790714e+00 2.089086125507e+00 2.091693039566e+00 2.094797528019e+00 2.098318181103e+00 2.102266889666e+00 2.106542113758e+00 2.111109060335e+00 2.115916792780e+00 2.120850498912e+00 2.125894178042e+00 2.130919692496e+00 2.135861594704e+00 2.140653770246e+00 2.145156807888e+00 2.149341661241e+00 2.153075465842e+00 2.156280392224e+00 2.158898752171e+00 2.160795302017e+00 2.161952389463e+00 2.162260819074e+00 2.161663218456e+00 2.160137455596e+00 2.157588116296e+00 2.154032676231e+00 2.149422648094e+00 2.143747449630e+00 2.137047787143e+00 2.129289600868e+00 2.120558130540e+00 2.110872772046e+00 2.100290885696e+00 2.088925663437e+00 2.076812992778e+00 2.064101086416e+00 2.050881954495e+00 2.037260793785e+00 2.023413031856e+00 2.009413970751e+00 1.995442429495e+00 1.981622076930e+00 1.968063635363e+00 1.954934551885e+00 1.942305035531e+00 1.930306090019e+00 1.919017920466e+00 1.908488436500e+00 1.898797868004e+00 1.889926479662e+00 1.881902743591e+00 1.874686157293e+00 1.868207091744e+00 1.862419895435e+00 1.857183326551e+00 1.852399757283e+00 1.847922062051e+00 1.843576703175e+00 1.839221872014e+00 1.834651533955e+00 1.829703735730e+00 1.824189723519e+00 1.817922607229e+00 1.810745922388e+00 1.802478787044e+00 1.792985584718e+00 1.782123212984e+00 1.769775434957e+00 1.755852728562e+00 1.740261515645e+00 1.722965948803e+00 1.703920901886e+00 1.683120138365e+00 1.660589651501e+00 1.636353755995e+00 1.610498651701e+00 1.583094474866e+00 1.554266874024e+00 1.524159738455e+00 1.492910135393e+00 1.460735987176e+00 1.427811611647e+00 1.394372156111e+00 1.360668949754e+00 1.326926095547e+00 1.293446374527e+00 1.260467364333e+00 1.228277902087e+00 1.197148663381e+00 1.167301300459e+00 1.139011173545e+00 1.112436043076e+00 1.087759324857e+00 1.065107142483e+00 1.044503768482e+00 1.026017454537e+00 1.009549806769e+00 9.950346017680e-01 9.823377914989e-01 9.712377079202e-01 9.616015339087e-01 9.531524600023e-01 9.457182355781e-01 9.391251186019e-01 9.331528039046e-01 9.277639808309e-01 9.228144161612e-01 9.183072474477e-01 9.142940693146e-01 9.107694840848e-01 9.079235134028e-01 9.058142413273e-01 9.045973444418e-01 9.044361166440e-01 9.053552977623e-01 9.075043529719e-01 9.108269527995e-01 9.152761418138e-01 9.207719657887e-01 9.270373258484e-01 9.339016497491e-01 9.410160658260e-01 9.480401585399e-01 9.546844038826e-01 9.605306101663e-01 9.653377277581e-01 9.688086154339e-01 9.707218909447e-01 9.710056852035e-01 9.695574724755e-01 9.664813252903e-01 9.619238820329e-01 9.561237258150e-01 9.494723231384e-01 9.423574348102e-01 9.353030623761e-01 9.288144165481e-01 9.234020862365e-01 9.195524669777e-01 9.176153915476e-01 9.178750977461e-01 9.203983171573e-01 9.251201787154e-01 9.318063180653e-01 9.400257103760e-01 9.493055232657e-01 9.590169918036e-01 9.685584868528e-01 9.773384456768e-01 9.847732206544e-01 9.904621965823e-01 9.940375071996e-01 9.953203962501e-01 9.942933170280e-01 9.910287623542e-01 9.858327859833e-01 9.790653434987e-01 9.712329900505e-01 9.629324556633e-01 9.547460973318e-01 9.473406645812e-01 9.412741264009e-01 9.370762685510e-01 9.351864317232e-01 9.358781251146e-01 9.393754094950e-01 9.457187159721e-01 9.548830825039e-01 9.667495009341e-01 9.810794453868e-01 9.976430861982e-01 1.016073263296e+00 1.036004466989e+00 1.057022721391e+00 1.078631523943e+00 1.100385455431e+00 1.121757603347e+00 1.142281874228e+00 1.161528235803e+00 1.179080937434e+00 1.194669140202e+00 1.208038696301e+00 1.219053588326e+00 1.227647230668e+00 1.233771259196e+00 1.237459166660e+00 1.238690378970e+00 1.237476675719e+00 1.233808327497e+00 1.227644026779e+00 1.219030917378e+00 1.208021697644e+00 1.194833511376e+00 1.179834759025e+00 1.163553311239e+00 1.146765712504e+00 1.130337987283e+00 1.115254036382e+00 1.102448731936e+00 1.092630461980e+00 1.082673750958e+00 1.069441737595e+00 1.062396003654e+00 1.067014577417e+00 1.079025352241e+00 1.088225351692e+00 1.087749533510e+00 1.079716280326e+00 1.072842425211e+00 1.074048075282e+00 1.081456608097e+00 1.085987514350e+00 1.079912115838e+00 1.063896471145e+00 1.046683748974e+00 1.037623667880e+00 1.038159756062e+00 1.040742144107e+00 1.036494477210e+00 1.023724183307e+00 1.009606833683e+00 1.003770973647e+00 1.009125886742e+00 1.018966650239e+00 1.023534833803e+00 1.019087513667e+00 1.011103568074e+00 1.009142476925e+00 1.017724038006e+00 1.031859210943e+00 1.041895424856e+00 1.042367571065e+00 1.036528337061e+00 1.033147363503e+00 1.036484345732e+00 9.885994277157e-01 8.900260800970e-01 8.738483094905e-01 9.692388717675e-01 1.050985077250e+00 1.024838806231e+00 9.185436011775e-01 8.666866866916e-01 9.495494794043e-01 1.056288815147e+00 1.061570900934e+00 9.603656577252e-01 8.743144866783e-01 9.256588710964e-01 1.037840570768e+00 1.061588070490e+00 9.566197269268e-01 8.247050614074e-01 8.298210060481e-01 9.454359062743e-01 1.000121064463e+00 9.237480950757e-01 8.033604775846e-01 8.125571368615e-01 9.411262560543e-01 1.005342512223e+00 9.101239174179e-01 7.246836170948e-01 6.825818202002e-01 8.555057987947e-01 1.003240056272e+00 9.833094075257e-01 8.299122033293e-01 7.385496938790e-01 8.535877550055e-01 1.002635036144e+00 1.011054252930e+00 8.721535537122e-01 7.431537910487e-01 7.999538183423e-01 9.279473693591e-01 9.338668039876e-01 7.877471483331e-01 6.625162799151e-01 7.852876475144e-01 9.966507633123e-01 1.054646043914e+00 8.790991741003e-01 5.507701207110e-01 4.540286208663e-01 7.668156349694e-01 1.022633259491e+00 1.059682198216e+00 8.885877894608e-01 6.444995717517e-01 5.750618667245e-01 7.170486904814e-01 8.446748736397e-01 8.759861566882e-01 8.515437136401e-01 8.336599185741e-01 8.302477628858e-01 8.143520123734e-01 7.955495443225e-01 8.177397220001e-01 8.809878103368e-01 9.280795279406e-01 9.219376463384e-01 8.902569647238e-01 8.904974491894e-01 9.234020104100e-01 9.269479419479e-01 8.695691118693e-01 8.129408969287e-01 8.590637714323e-01 9.818746247745e-01 1.049851175671e+00 9.828211552516e-01 8.191135394520e-01 7.365252665538e-01 8.663518333793e-01 1.046076966215e+00 1.099304740610e+00 9.865737708726e-01 8.087312148732e-01 7.765976316636e-01 9.295560614013e-01 1.063182687972e+00 1.049002093984e+00 9.032035041021e-01 7.742927291571e-01 8.239887814218e-01 9.662409293921e-01 1.025321719053e+00 9.471745651687e-01 8.148996366101e-01 7.971742540745e-01 9.194147620220e-01 1.017938114907e+00 9.830806117171e-01 8.412503037737e-01 7.602625172616e-01 8.800086753245e-01 1.060761374528e+00 1.122178948534e+00 1.009885338374e+00 8.117555962758e-01 7.617760796108e-01 9.503594313318e-01 1.151370738550e+00 1.200446191690e+00 1.077419635338e+00 8.868934189656e-01 8.195430571927e-01 9.265476326508e-01 1.038851148233e+00 1.039235396913e+00 9.391878857899e-01 8.400524832837e-01 8.313885809898e-01 8.735235518590e-01 8.785696767933e-01 8.393751298090e-01 8.317364195560e-01 9.043024307082e-01 9.938733884060e-01 1.015110480236e+00 9.548547192825e-01 8.910651915745e-01 9.250455298966e-01 1.037825139245e+00 1.114823147944e+00 1.081431225802e+00 1.015300814265e+00
 1.011191535021e+00 1.010350432058e+00 1.010787822868e+00 1.011681074731e+00 1.011549148432e+00 1.010333165868e+00 1.009488902539e+00 1.009937198670e+00 1.010754454512e+00 1.010482229884e+00 1.009195013295e+00 1.008379984720e+00 1.008822957853e+00 1.009520672237e+00 1.009120452270e+00 1.007803409568e+00 1.006997404078e+00 1.007380189282e+00 1.007966156489e+00 1.007489545964e+00 1.006140092775e+00 1.005297770578e+00 1.005644027469e+00 1.006204632597e+00 1.005684275653e+00 1.004261546983e+00 1.003365790216e+00 1.003694774304e+00 1.004228937855e+00 1.003634274005e+00 1.002122304712e+00 1.001174550666e+00 1.001475716084e+00 1.001930855897e+00 1.001181256423e+00 9.995406169760e-01 9.986044324815e-01 9.989847112970e-01 9.993956870313e-01 9.984688823935e-01 9.967211254196e-01 9.958463689044e-01 9.963082634494e-01 9.966741702308e-01 9.956537842233e-01 9.938947112892e-01 9.930423739596e-01 9.934129424670e-01 9.935861110284e-01 9.924389546617e-01 9.907090106001e-01 9.898948612129e-01 9.900975195837e-01 9.899314012690e-01 9.885550066081e-01 9.868539707358e-01 9.861281709838e-01 9.862465460258e-01 9.858730206024e-01 9.843690053243e-01 9.826796437756e-01 9.820128016890e-01 9.821610842761e-01 9.817984022672e-01 9.803264412816e-01 9.786684592998e-01 9.779551825673e-01 9.780112035375e-01 9.776645516483e-01 9.763388964386e-01 9.747380085078e-01 9.738511350379e-01 9.736564991468e-01 9.732161782519e-01 9.719697641989e-01 9.704200341709e-01 9.693580531335e-01 9.688104645987e-01 9.681218624841e-01 9.668751052263e-01 9.653665073136e-01 9.641504430204e-01 9.633071190099e-01 9.623876965454e-01 9.610680813305e-01 9.595680443192e-01 9.582766615982e-01 9.572219019062e-01 9.561007351919e-01 9.547191780794e-01 9.532180367300e-01 9.518620338453e-01 9.506900269785e-01 9.494717784096e-01 9.480420444029e-01 9.465257927048e-01 9.451343811876e-01 9.438772505933e-01 9.425819127323e-01 9.411343095373e-01 9.396088077846e-01 9.381635159303e-01 9.368369935779e-01 9.354899849751e-01 9.340127625506e-01 9.324735455847e-01 9.309947303114e-01 9.295783449943e-01 9.281387397158e-01 9.266186923913e-01 9.250627299500e-01 9.235433853840e-01 9.220564949836e-01 9.205214855385e-01 9.189196208964e-01 9.173274054650e-01 9.157874613858e-01 9.142345939793e-01 9.125981710996e-01 9.109046411239e-01 9.092471727607e-01 9.076679647050e-01 9.060817197143e-01 9.043732827461e-01 9.025722751162e-01 9.008276669251e-01 8.991934184922e-01 8.975506768086e-01 8.957785531213e-01 8.938976583273e-01 8.920473345680e-01 8.903195111034e-01 8.886140439746e-01 8.867746245862e-01 8.848108429281e-01 8.828715196339e-01 8.810283605721e-01 8.792013178382e-01 8.772755386479e-01 8.752400874506e-01 8.732114511959e-01 8.712630519275e-01 8.693108498823e-01 8.672599600371e-01 8.651385591342e-01 8.630334131392e-01 8.609686952532e-01 8.588928423158e-01 8.567382887345e-01 8.545223177278e-01 8.523223653777e-01 8.501524123176e-01 8.479509765847e-01 8.456936173267e-01 8.434042753517e-01 8.411034970477e-01 8.387990271194e-01 8.364789404487e-01 8.341337913935e-01 8.317714390007e-01 8.293855588800e-01 8.269525109595e-01 8.244939798404e-01 8.220562046424e-01 8.196270415057e-01 8.171546714640e-01 8.146200999909e-01 8.120554272182e-01 8.095153625185e-01 8.069976959468e-01 8.044365036194e-01 8.018098545819e-01 7.991704681948e-01 7.965518709130e-01 7.939296723422e-01 7.912641528051e-01 7.885559904796e-01 7.858462027674e-01 7.831571012697e-01 7.804428782382e-01 7.776692825373e-01 7.748686556170e-01 7.720880524258e-01 7.693149704118e-01 7.665091266504e-01 7.636448533264e-01 7.607546023681e-01 7.578836638408e-01 7.550152666874e-01 7.521081065645e-01 7.491548125885e-01 7.461865212555e-01 7.432219237243e-01 7.402502436558e-01 7.372430059904e-01 7.341980996682e-01 7.311402275664e-01 7.280847612496e-01 7.250107390418e-01 7.219039750866e-01 7.187690083565e-01 7.156225846300e-01 7.124691996051e-01 7.092949526093e-01 7.060901202840e-01 7.028659140415e-01 6.996338954361e-01 6.963843526799e-01 6.931067413727e-01 6.898056033515e-01 6.864927733056e-01 6.831686237280e-01 6.798232393277e-01 6.764449570800e-01 6.730504667421e-01 6.696467293719e-01 6.662226999605e-01 6.627765162395e-01 6.593057281402e-01 6.558204067502e-01 6.523197461856e-01 6.488001165648e-01 6.452555591840e-01 6.416958780729e-01 6.381201295909e-01 6.345237659305e-01 6.309086884733e-01 6.272771947956e-01 6.236295668962e-01 6.199617084461e-01 6.162729420417e-01 6.125682252022e-01 6.088491238212e-01 6.051115426961e-01 6.013528951493e-01 5.975762711256e-01 5.937841663820e-01 5.899739635349e-01 5.861478742482e-01 5.823019293312e-01 5.784353648630e-01 5.745564980944e-01 5.706615271361e-01 5.667470608128e-01 5.628164893502e-01 5.588654855671e-01 5.548998886671e-01 5.509209652223e-01 5.469247224366e-01 5.429068312717e-01 5.388764410428e-01 5.348297439665e-01 5.307652683496e-01 5.266871664348e-01 5.225898377531e-01 5.184796473091e-01 5.143532641573e-01 5.102086607667e-01 5.060522662009e-01 5.018793722972e-01 4.976906097486e-01 4.934898053903e-01 4.892748242266e-01 4.850441134064e-01 4.807994236024e-01 4.765392507199e-01 4.722682257423e-01 4.679858495918e-01 4.636862804708e-01 4.593730407061e-01 4.550492845647e-01 4.507136033127e-01 4.463638275847e-01 4.420037922652e-01 4.376283003630e-01 4.332438306654e-01 4.288487716001e-01 4.244401899560e-01 4.200228856820e-01 4.155957063024e-01 4.111571202646e-01 4.067101545790e-01 4.022547864456e-01 3.977895468398e-01 3.933187280551e-01 3.888371240011e-01 3.843484896264e-01 3.798543137357e-01 3.753526235858e-01 3.708470202081e-01 3.663358095117e-01 3.618184278530e-01 3.572966362071e-01 3.527735842559e-01 3.482472803172e-01 3.437182905290e-01 3.391883929271e-01 3.346563288217e-01 3.301261491538e-01 3.255984837203e-01 3.210698625073e-01 3.165464548415e-01 3.120271371319e-01 3.075109129579e-01 3.030012749395e-01 2.984997097139e-01 2.940057923303e-01 2.895215326465e-01 2.850476586958e-01 2.805862487555e-01 2.761391384478e-01 2.717058712285e-01 2.672912944851e-01 2.628950814909e-01 2.585203051479e-01 2.541679575210e-01 2.498406809828e-01 2.455410304584e-01 2.412714198819e-01 2.370325544214e-01 2.328306886627e-01 2.286662468920e-01 2.245420454353e-01 2.204622583423e-01 2.164297152392e-01 2.124448635707e-01 2.085179138781e-01 2.046526420248e-01 2.008482197650e-01 1.971127679863e-01 1.934471871090e-01 1.898608692482e-01 1.863604239593e-01 1.829522814090e-01 1.796407762778e-01 1.764291365706e-01 1.733237612099e-01 1.703377164706e-01 1.674746063185e-01 1.647454183805e-01 1.621543971481e-01 1.597065480471e-01 1.574076355253e-01 1.552729231081e-01 1.533048154944e-01 1.515152369554e-01 1.499092697755e-01 1.484848208411e-01 1.472563356570e-01 1.462255852514e-01 1.454042802323e-01 1.447951897220e-01 1.443937239169e-01 1.442053818474e-01 1.442332291176e-01 1.444776154962e-01 1.449419355122e-01 1.456202755885e-01 1.465087657711e-01 1.476030236112e-01 1.488983294301e-01 1.503970582425e-01 1.520882841645e-01 1.539656892352e-01 1.560226174554e-01 1.582471073214e-01 1.606404302725e-01 1.631928237370e-01 1.658917908730e-01 1.687373449394e-01 1.717138439262e-01 1.748185562784e-01 1.780467251502e-01 1.813848403383e-01 1.848357755410e-01 1.883836105595e-01 1.920257053047e-01 1.957602942996e-01 1.995753174472e-01 2.034707984034e-01 2.074390304839e-01 2.114725766228e-01 2.155752937004e-01 2.197334228257e-01 2.239492124414e-01 2.282184994216e-01 2.325311746855e-01 2.368921506002e-01 2.412940038446e-01 2.457338796749e-01 2.502125195931e-01 2.547181097051e-01 2.592584828869e-01 2.638269422838e-01 2.684180273281e-01 2.730366266794e-01 2.776689819752e-01 2.823244202436e-01 2.869997889136e-01 2.916862627449e-01 2.963922268775e-01 3.011035469216e-01 3.058238628523e-01 3.105604898860e-01 3.152980093358e-01 3.200488918902e-01 3.247998225754e-01 3.295492740880e-01 3.343098572945e-01 3.390644182051e-01 3.438268012701e-01 3.485854277002e-01 3.533335361966e-01 3.580883475621e-01 3.628319533461e-01 3.675754730004e-01 3.723147433350e-01 3.770373364183e-01 3.817613578916e-01 3.864691824792e-01 3.911705222660e-01 3.958665219706e-01 4.005396749914e-01 4.052109563613e-01 4.098610711446e-01 4.144980713930e-01 4.191290300549e-01 4.237329042864e-01 4.283295736963e-01 4.329053335770e-01 4.374579094402e-01 4.420041236093e-01 4.465191887069e-01 4.510235314062e-01 4.555056248161e-01 4.599583881260e-01 4.644023860102e-01 4.688100864613e-01 4.732056014144e-01 4.775758307348e-01 4.819143386828e-01 4.862394964285e-01 4.905278720098e-01 4.947965065168e-01 4.990406648430e-01 5.032486204533e-01 5.074406696724e-01 5.115937184515e-01 5.157219934918e-01 5.198261644753e-01 5.238896168623e-01 5.279345790330e-01 5.319378171770e-01 5.359128102895e-01 5.398624485989e-01 5.437674164546e-01 5.476512205567e-01 5.514925372589e-01 5.552999370253e-01 5.590828019204e-01 5.628176640967e-01 5.665278504899e-01 5.701935222098e-01 5.738221509467e-01 5.774248625422e-01 5.809770857746e-01 5.844994787785e-01 5.879802756044e-01 5.914171128916e-01 5.948282410624e-01 5.981876624244e-01 6.015122431542e-01 6.047955508799e-01 6.080297427387e-01 6.112378892884e-01 6.143928041938e-01 6.175083755405e-01 6.205854675884e-01 6.236073176291e-01 6.266029591643e-01 6.295427996734e-01 6.324405280985e-01 6.353002236757e-01 6.381009921577e-01 6.408736851050e-01 6.435902377076e-01 6.462603569050e-01 6.488957701559e-01 6.514656673098e-01 6.540093553658e-01 6.564937445069e-01 6.589282962407e-01 6.613318082744e-01 6.636643698961e-01 6.659699260877e-01 6.682157389651e-01 6.704099232319e-01 6.725742497852e-01 6.746618472695e-01 6.767276598586e-01 6.787276028643e-01 6.806769317816e-01 6.825955013999e-01 6.844358861600e-01 6.862544173119e-01 6.880060699598e-01 6.897057786181e-01 6.913762827787e-01 6.929651930824e-01 6.945350115925e-01 6.960347601424e-01 6.974850507461e-01 6.989052034858e-01 7.002407715199e-01 7.015613483241e-01 7.028082613399e-01 7.040087444871e-01 7.051775218650e-01 7.062613756515e-01 7.073337251588e-01 7.083306648088e-01 7.092828292273e-01 7.102039333934e-01 7.110409928524e-01 7.118682963940e-01 7.126171262185e-01 7.133264912528e-01 7.140018609758e-01 7.145989339087e-01 7.151848218103e-01 7.156967013467e-01 7.161689554263e-01 7.166096315918e-01 7.169733631280e-01 7.173288316581e-01 7.176095407526e-01 7.178577454515e-01 7.180726637192e-01 7.182171342451e-01 7.183529784054e-01 7.184204205150e-01 7.184559181433e-01 7.184613928468e-01 7.184019317860e-01 7.183336452127e-01 7.182030985794e-01 7.180435441798e-01 7.178592759913e-01 7.176122495927e-01 7.173619171870e-01 7.170546730920e-01 7.167221284095e-01 7.163690670290e-01 7.159598936009e-01 7.155507768364e-01 7.150923495262e-01 7.146105831972e-01 7.141172577036e-01 7.135730744797e-01 7.130357139427e-01 7.124533247961e-01 7.118570650645e-01 7.112541195828e-01 7.106067663845e-01 7.099736086900e-01 7.093042806922e-01 7.086258310422e-01 7.079516366750e-01 7.072382577393e-01 7.065482649385e-01 7.058305790739e-01 7.051130284292e-01 7.044064373330e-01 7.036712985684e-01 7.029669289520e-01 7.022455227720e-01 7.015329498313e-01 7.008400158975e-01 7.001297447140e-01 6.994601897172e-01 6.987818786944e-01 6.981239548492e-01 6.974966810372e-01 6.968622203603e-01 6.962782422999e-01 6.956968049847e-01 6.951459483432e-01 6.946367799352e-01 6.941324874620e-01 6.936894862809e-01 6.932624177395e-01 6.928750130672e-01 6.925420471569e-01 6.922242092136e-01 6.919799885153e-01 6.917614525703e-01 6.915961888790e-01 6.914953318964e-01 6.914226441863e-01 6.914342541692e-01 6.914829154500e-01 6.915962800892e-01 6.917848293114e-01 6.920130557655e-01 6.923345274202e-01 6.927071198086e-01 6.931518747473e-01 6.936846856386e-01 6.942672995811e-01 6.949513774976e-01 6.956970641113e-01 6.965250555117e-01 6.974473710123e-01 6.984304249853e-01 6.995225419678e-01 7.006852362124e-01 7.019388670699e-01 7.032910613418e-01 7.047144903457e-01 7.062516227665e-01 7.078638883548e-01 7.095752654249e-01 7.113886159346e-01 7.132786334812e-01 7.152857363119e-01 7.173738245339e-01 7.195626055765e-01 7.218557880460e-01 7.242296074261e-01 7.267194741476e-01 7.292922149741e-01 7.319673657442e-01 7.347459307430e-01 7.376059846129e-01 7.405797263744e-01 7.436366116819e-01 7.467910986845e-01 7.500482370011e-01 7.533835611157e-01 7.568285908347e-01 7.603533069968e-01 7.639705339512e-01 7.676850912576e-01 7.714741057849e-01 7.753626851085e-01 7.793286310984e-01 7.833807912975e-01 7.875177451198e-01 7.917271224616e-01 7.960245098670e-01 8.003890029073e-01 8.048353501402e-01 8.093538941013e-01 8.139366904663e-01 8.185966117180e-01 8.233160753030e-01 8.281033831008e-01 8.329524778591e-01 8.378562172501e-01 8.428254184253e-01 8.478407552792e-01 8.529140407471e-01 8.580344760716e-01 8.632012367223e-01 8.684166277821e-01 8.736680446361e-01 8.789640991085e-01 8.842929391542e-01 8.896565879727e-01 8.950551647435e-01 9.004752119294e-01 9.059286646374e-01 9.113989608214e-01 9.168911698542e-01 9.224042384707e-01 9.279252109670e-01 9.334662695237e-01 9.390084855857e-01 9.445630559684e-01 9.501194382054e-01 9.556718215959e-01 9.612310175882e-01 9.667749560355e-01 9.723196853731e-01 9.778515572756e-01 9.833646361063e-01 9.888736035540e-01 9.943509840917e-01 9.998163876857e-01 1.005255720032e+00 1.010661213879e+00 1.016050758993e+00 1.021392694130e+00 1.026711533802e+00 1.031991159526e+00 1.037221880930e+00 1.042427504648e+00 1.047569346820e+00 1.052676948922e+00 1.057731505354e+00 1.062724752461e+00 1.067681867509e+00 1.072561352442e+00 1.077395633942e+00 1.082167570087e+00 1.086862700715e+00 1.091512109395e+00 1.096072136826e+00 1.100575303362e+00 1.105005634540e+00 1.109348474081e+00 1.113635381576e+00 1.117822841532e+00 1.121941063638e+00 1.125981942192e+00 1.129921091072e+00 1.133797079019e+00 1.137562823343e+00 1.141251136984e+00 1.144852935463e+00 1.148343437422e+00 1.151765585569e+00 1.155068702898e+00 1.158285992493e+00 1.161410864408e+00 1.164414752708e+00 1.167345600177e+00 1.170150842173e+00 1.172862430507e+00 1.175477955893e+00 1.177965318193e+00 1.180374961582e+00 1.182655990743e+00 1.184835746638e+00 1.186916798339e+00 1.188866600281e+00 1.190734543291e+00 1.192469866480e+00 1.194103394223e+00 1.195636446707e+00 1.197033132238e+00 1.198348008047e+00 1.199530978014e+00 1.200607797801e+00 1.201588574661e+00 1.202432647640e+00 1.203193225067e+00 1.203827301391e+00 1.204353784152e+00 1.204786054222e+00 1.205085878270e+00 1.205304292814e+00 1.205401813369e+00 1.205394334112e+00 1.205300328743e+00 1.205078448296e+00 1.204780842553e+00 1.204368819953e+00 1.203857885307e+00 1.203269222936e+00 1.202561404410e+00 1.201785394205e+00 1.200906040845e+00 1.199937930967e+00 1.198900733094e+00 1.197759068594e+00 1.196558471483e+00 1.195269906200e+00 1.193903446633e+00 1.192483790109e+00 1.190971385251e+00 1.189418031719e+00 1.187792361889e+00 1.186104644194e+00 1.184381180322e+00 1.182585917829e+00 1.180763157876e+00 1.178890447738e+00 1.176976271765e+00 1.175044793291e+00 1.173065676139e+00 1.171080364298e+00 1.169067349233e+00 1.167039081093e+00 1.165015500369e+00 1.162968489031e+00 1.160944326678e+00 1.158916679940e+00 1.156898807801e+00 1.154916036578e+00 1.152938679288e+00 1.151010251972e+00 1.149109811923e+00 1.147250512500e+00 1.145454855315e+00 1.143694471464e+00 1.142018098907e+00 1.140398366016e+00 1.138853317920e+00 1.137403978946e+00 1.136023601195e+00 1.134758144517e+00 1.133585884002e+00 1.132519216039e+00 1.131583722601e+00 1.130749551886e+00 1.130064128040e+00 1.129503401353e+00 1.129082910222e+00 1.128824174678e+00 1.128700016100e+00 1.128755776760e+00 1.128968359853e+00 1.129350969287e+00 1.129925920888e+00 1.130662938366e+00 1.131608017967e+00 1.132735815160e+00 1.134059517754e+00 1.135601052253e+00 1.137328536510e+00 1.139283719254e+00 1.141444802525e+00 1.143820286210e+00 1.146428727547e+00 1.149241360978e+00 1.152295034806e+00 1.155566138112e+00 1.159064366482e+00 1.162801590741e+00 1.166751795388e+00 1.170947795271e+00 1.175367110891e+00 1.180010886775e+00 1.184895053424e+00 1.189990253450e+00 1.195325097487e+00 1.200874086416e+00 1.206642867224e+00 1.212639644470e+00 1.218836456552e+00 1.225257974095e+00 1.231879995500e+00 1.238701789308e+00 1.245733030653e+00 1.252941985056e+00 1.260353973232e+00 1.267937897406e+00 1.275701011925e+00 1.283642779670e+00 1.291733971470e+00 1.299997001826e+00 1.308401502634e+00 1.316952020635e+00 1.325645989615e+00 1.334455039010e+00 1.343399932575e+00 1.352445406609e+00 1.361601507810e+00 1.370859916534e+00 1.380194036270e+00 1.389624872936e+00 1.399114915697e+00 1.408671915200e+00 1.418291255619e+00 1.427941099573e+00 1.437644705042e+00 1.447363734286e+00 1.457105923570e+00 1.466866836096e+00 1.476614648421e+00 1.486374602879e+00 1.496102921296e+00 1.505813226292e+00 1.515496489672e+00 1.525122041785e+00 1.534718318680e+00 1.544238551111e+00 1.553697380852e+00 1.563089587286e+00 1.572380441788e+00 1.581600791434e+00 1.590706681475e+00 1.599708099160e+00 1.608605268521e+00 1.617359275019e+00 1.626004340077e+00 1.634500939741e+00 1.642851549499e+00 1.651066038066e+00 1.659101787785e+00 1.666993986740e+00 1.674704923114e+00 1.682236262823e+00 1.689602040683e+00 1.696758423285e+00 1.703740619757e+00 1.710518008239e+00 1.717088326625e+00 1.723468626333e+00 1.729618127956e+00 1.735568478938e+00 1.741296920929e+00 1.746796510089e+00 1.752090193618e+00 1.757139383211e+00 1.761974685965e+00 1.766578551703e+00 1.770940639927e+00 1.775089925836e+00 1.778990752209e+00 1.782670476544e+00 1.786120319553e+00 1.789330465737e+00 1.792326326189e+00 1.795080927932e+00 1.797620488178e+00 1.799935023591e+00 1.802027071805e+00 1.803913624294e+00 1.805578690404e+00 1.807044781267e+00 1.808308040308e+00 1.809371186197e+00 1.810253582643e+00 1.810939450466e+00 1.811459475700e+00 1.811805104146e+00 1.811985382384e+00 1.812022740044e+00 1.811901965235e+00 1.811657133004e+00 1.811281340701e+00 1.810784140259e+00 1.810192615470e+00 1.809487307776e+00 1.808713133955e+00 1.807857507236e+00 1.806937877494e+00 1.805980166866e+00 1.804966544627e+00 1.803944296656e+00 1.802903356777e+00 1.801853443679e+00 1.800834059085e+00 1.799820857102e+00 1.798860797465e+00 1.797949800617e+00 1.797094715037e+00 1.796335643549e+00 1.795647806872e+00 1.795077498922e+00 1.794619935858e+00 1.794280273889e+00 1.794101393065e+00 1.794052494901e+00 1.794179304451e+00 1.794479742843e+00 1.794949147796e+00 1.795632924330e+00 1.796497175390e+00 1.797581497724e+00 1.798884397944e+00 1.800395483587e+00 1.802156079175e+00 1.804132230288e+00 1.806352582064e+00 1.808817291844e+00 1.811510464671e+00 1.814463272621e+00 1.817644406964e+00 1.821071518067e+00 1.824742301546e+00 1.828634317925e+00 1.832775859198e+00 1.837129241518e+00 1.841704468889e+00 1.846495220005e+00 1.851477299751e+00 1.856664169432e+00 1.862020364145e+00 1.867552682470e+00 1.873241781853e+00 1.879064472835e+00 1.885029307437e+00 1.891091267804e+00 1.897256988779e+00 1.903500682743e+00 1.909796013529e+00 1.916147320785e+00 1.922506204234e+00 1.928874888000e+00 1.935229295955e+00 1.941531895263e+00 1.947791411963e+00 1.953955952384e+00 1.960024504445e+00 1.965972494938e+00 1.971763043059e+00 1.977401350484e+00 1.982838166892e+00 1.988071322502e+00 1.993077320489e+00 1.997819890907e+00 2.002306919247e+00 2.006489677937e+00 2.010368941369e+00 2.013924300671e+00 2.017125654388e+00 2.019979974516e+00 2.022445292654e+00 2.024531272570e+00 2.026213124146e+00 2.027475761553e+00 2.028329793243e+00 2.028737554117e+00 2.028720614790e+00 2.028262013456e+00 2.027350413629e+00 2.026013942725e+00 2.024218556967e+00 2.021998601891e+00 2.019348238248e+00 2.016265366319e+00 2.012795024297e+00 2.008910837207e+00 2.004663827843e+00 2.000063170162e+00 1.995115720411e+00 1.989889538990e+00 1.984363585272e+00 1.978609832236e+00 1.972653934186e+00 1.966512816060e+00 1.960271408955e+00 1.953931152233e+00 1.947564589575e+00 1.941225386227e+00 1.934937520524e+00 1.928797413278e+00 1.922822422493e+00 1.917089913370e+00 1.911663294504e+00 1.906575433245e+00 1.901923952109e+00 1.897728368175e+00 1.894068055497e+00 1.891000392455e+00 1.888552982701e+00 1.886814706753e+00 1.885791159349e+00 1.885545876358e+00 1.886113285157e+00 1.887506569527e+00 1.889780167630e+00 1.892914498592e+00 1.896946603983e+00 1.901872534733e+00 1.907667678520e+00 1.914357915348e+00 1.921877871307e+00 1.930231853330e+00 1.939376202343e+00 1.949249009065e+00 1.959839733826e+00 1.971048357710e+00 1.982846443306e+00 1.995163380159e+00 2.007902395377e+00 2.021035193508e+00 2.034442620576e+00 2.048070190788e+00 2.061841757794e+00 2.075647626534e+00 2.089449315701e+00 2.103128679929e+00 2.116630393968e+00 2.129880178957e+00 2.142780084157e+00 2.155298719501e+00 2.167332101381e+00 2.178839860420e+00 2.189765841170e+00 2.200032715841e+00 2.209631969694e+00 2.218482787118e+00 2.226570885711e+00 2.233870112535e+00 2.240325754261e+00 2.245965329599e+00 2.250729518976e+00 2.254639076208e+00 2.257697600396e+00 2.259875452394e+00 2.261237396844e+00 2.261746731532e+00 2.261450547971e+00 2.260385991956e+00 2.258544663175e+00 2.256011932841e+00 2.252785935970e+00 2.248923765054e+00 2.244487794146e+00 2.239484476520e+00 2.234015270816e+00 2.228091639903e+00 2.221785117055e+00 2.215163314688e+00 2.208245944601e+00 2.201134187389e+00 2.193849761245e+00 2.186462925553e+00 2.179041872528e+00 2.171604036724e+00 2.164254554907e+00 2.157001545490e+00 2.149919229145e+00 2.143067315132e+00 2.136452844263e+00 2.130179409021e+00 2.124240479493e+00 2.118698333983e+00 2.113610185006e+00 2.108961167405e+00 2.104845106113e+00 2.101241534524e+00 2.098193042625e+00 2.095739477274e+00 2.093847946507e+00 2.092583936058e+00 2.091910033129e+00 2.091836461360e+00 2.092376656007e+00 2.093465518072e+00 2.095136792105e+00 2.097319929527e+00 2.099982178192e+00 2.103108334576e+00 2.106587996236e+00 2.110422629425e+00 2.114498106406e+00 2.118751339190e+00 2.123129275666e+00 2.127487716940e+00 2.131800888738e+00 2.135931783305e+00 2.139787723851e+00 2.143312583216e+00 2.146342916551e+00 2.148846997893e+00 2.150701682055e+00 2.151810961719e+00 2.152135455527e+00 2.151542608970e+00 2.150017462844e+00 2.147480895212e+00 2.143875093525e+00 2.139207362398e+00 2.133404991491e+00 2.126502664539e+00 2.118492168698e+00 2.109377466651e+00 2.099240031769e+00 2.088073993647e+00 2.075991951143e+00 2.063058534658e+00 2.049343891235e+00 2.035004870156e+00 2.020102645804e+00 2.004802686842e+00 1.989227724118e+00 1.973493326581e+00 1.957782803486e+00 1.942187776249e+00 1.926873343644e+00 1.911964178677e+00 1.897553067053e+00 1.883780883505e+00 1.870693952883e+00 1.858379310924e+00 1.846879277837e+00 1.836189887922e+00 1.826337227525e+00 1.817253297320e+00 1.808897618105e+00 1.801186072137e+00 1.793990442687e+00 1.787210056846e+00 1.780671581638e+00 1.774227951498e+00 1.767706941881e+00 1.760916540585e+00 1.753695135175e+00 1.745839360962e+00 1.737187884745e+00 1.727568675753e+00 1.716819285808e+00 1.704810713264e+00 1.691399241224e+00 1.676498791732e+00 1.660004823671e+00 1.641863599850e+00 1.622041802803e+00 1.600499643098e+00 1.577276012077e+00 1.552385308010e+00 1.525891040084e+00 1.497895814966e+00 1.468482902608e+00 1.437822637380e+00 1.406051400970e+00 1.373367025459e+00 1.339991687778e+00 1.306125586438e+00 1.272063681714e+00 1.238040888957e+00 1.204351855946e+00 1.171306171399e+00 1.139157504140e+00 1.108244780782e+00 1.078807351851e+00 1.051110521855e+00 1.025398649562e+00 1.001802994959e+00 9.805143348576e-01 9.615524193851e-01 9.449451085661e-01 9.306635289961e-01 9.185352231104e-01 9.084718332669e-01 9.002160457238e-01 8.935601981769e-01 8.883027595290e-01 8.841501270481e-01 8.809796504365e-01 8.785624744142e-01 8.767888243602e-01 8.756172530756e-01 8.749416634961e-01 8.748692054140e-01 8.753935705771e-01 8.766084279484e-01 8.786645869823e-01 8.815739658387e-01 8.855038356355e-01 8.904543935019e-01 8.964176390033e-01 9.033934120866e-01 9.111805334530e-01 9.196664032481e-01 9.285736842033e-01 9.376000442436e-01 9.464790149971e-01 9.547975073873e-01 9.622780870686e-01 9.685849313712e-01 9.734148027136e-01 9.766038740849e-01 9.779449928403e-01 9.774107061297e-01 9.750272399919e-01 9.709012861542e-01 9.653047328382e-01 9.585359289445e-01 9.510429666476e-01 9.433167066355e-01 9.358925788198e-01 9.293552274535e-01 9.242062595161e-01 9.209440320272e-01 9.198941387798e-01 9.212656814304e-01 9.250966263629e-01 9.311948562774e-01 9.392740190800e-01 9.488234054035e-01 9.592773623839e-01 9.700212703601e-01 9.803707567088e-01 9.897780951823e-01 9.976830665369e-01 1.003686782161e+00 1.007540799132e+00 1.009075345550e+00 1.008363124922e+00 1.005556743202e+00 1.000974640830e+00 9.950770470223e-01 9.883491271621e-01 9.814158219134e-01 9.748666882409e-01 9.692958007033e-01 9.652741083541e-01 9.632428657850e-01 9.636196076343e-01 9.666430518135e-01 9.724863341184e-01 9.812134134332e-01 9.927457545458e-01 1.006984272208e+00 1.023674159283e+00 1.042522632952e+00 1.063167312311e+00 1.085128972095e+00 1.107940073272e+00 1.131024655328e+00 1.153817870475e+00 1.175762686615e+00 1.196288655405e+00 1.214938638813e+00 1.231274395025e+00 1.244973791701e+00 1.255814760028e+00 1.263614738713e+00 1.268321702197e+00 1.269876769582e+00 1.268286035545e+00 1.263576288781e+00 1.255747920515e+00 1.244901027642e+00 1.231125470488e+00 1.214650834447e+00 1.195862865867e+00 1.175294856266e+00 1.153768720556e+00 1.132263292226e+00 1.111969002178e+00 1.094154559989e+00 1.079966769684e+00 1.067370203531e+00 1.052364825429e+00 1.044755366181e+00 1.050260291049e+00 1.064513502920e+00 1.077068366333e+00 1.080925839291e+00 1.078202966808e+00 1.077486535731e+00 1.085214158707e+00 1.098820441494e+00 1.108680892806e+00 1.106783782196e+00 1.093620777190e+00 1.077732177306e+00 1.068294944790e+00 1.066830144781e+00 1.066071171440e+00 1.057375814921e+00 1.039150460641e+00 1.018786524339e+00 1.006469917819e+00 1.005868639936e+00 1.010718194084e+00 1.011124977186e+00 1.002921566678e+00 9.913037235654e-01 9.859469709282e-01 9.917140234592e-01 1.003811739853e+00 1.012517162143e+00 1.012219615646e+00 1.006057098134e+00 1.002219293861e+00 1.002043190511e+00 9.353227589185e-01 8.519770470229e-01 8.672633317652e-01 9.643023541681e-01 1.020053274713e+00 9.719118416829e-01 8.744934256297e-01 8.595111342484e-01 9.583124200993e-01 1.045988830615e+00 1.026613000310e+00 9.245865881048e-01 8.697934513814e-01 9.436902737731e-01 1.041413086380e+00 1.037409418124e+00 9.231686963242e-01 8.213702082371e-01 8.664553544024e-01 9.827258457449e-01 1.014242030929e+00 9.218132108120e-01 8.113202891975e-01 8.363323621346e-01 9.491338616389e-01 9.769058744844e-01 8.507842628538e-01 6.704268614505e-01 6.811232482456e-01 8.755063310643e-01 1.002249062107e+00 9.499075643414e-01 7.758716848547e-01 6.938376131178e-01 8.242353949752e-01 9.649056806780e-01 9.579990142268e-01 8.206584212134e-01 7.245101543540e-01 8.081521125277e-01 9.262612623388e-01 9.143611379932e-01 7.758598527288e-01 6.972899688359e-01 8.334128624806e-01 1.000786524378e+00 1.000028185365e+00 7.861572539379e-01 5.018953091835e-01 5.690469214781e-01 8.860558609044e-01 1.077082175377e+00 1.036827492764e+00 8.056596858945e-01 5.659426943674e-01 5.968086476561e-01 7.898330650031e-01 9.054803934685e-01 9.033449206941e-01 8.476239939958e-01 8.122480378418e-01 8.042323582198e-01 7.941416908018e-01 7.943195472108e-01 8.412916811717e-01 9.160508290462e-01 9.557330497304e-01 9.331461624605e-01 8.898956367427e-01 8.899183381808e-01 9.267024314525e-01 9.332622651343e-01 8.860426748826e-01 8.532370162200e-01 9.149247000774e-01 1.020851435705e+00 1.049859823095e+00 9.474549643808e-01 7.885209937443e-01 7.713190565604e-01 9.417371566416e-01 1.096016291995e+00 1.092317957129e+00 9.317369596722e-01 7.680252753246e-01 8.198583311158e-01 1.010917777735e+00 1.116709391118e+00 1.050421153034e+00 8.741273638191e-01 7.797288392888e-01 8.850950144020e-01 1.026212164916e+00 1.042609617963e+00 9.215567557941e-01 7.936863327016e-01 8.332127687684e-01 9.823666920583e-01 1.053882444182e+00 9.674597290570e-01 7.894939670495e-01 7.335907263583e-01 9.013294790305e-01 1.085313405645e+00 1.117340254893e+00 9.721465532120e-01 7.695436008701e-01 7.567435298247e-01 9.584259037753e-01 1.133333072352e+00 1.150747504238e+00 1.024946007818e+00 8.878850517493e-01 8.940688974184e-01 1.005216659999e+00 1.066447594851e+00 1.014485259251e+00 9.075327345671e-01 8.660518168493e-01 9.177695400057e-01 9.551339771286e-01 8.963717370868e-01 7.755007047069e-01 7.339325540282e-01 8.423247425863e-01 9.709797807218e-01 9.958600782385e-01 9.056398560678e-01 8.062439228282e-01 8.437116830100e-01 9.914907264589e-01 1.098638377344e+00 1.081098142251e+00 1.020732925094e+00
 1.003174689124e+00 1.002475096892e+00 1.003035393336e+00 1.004056915403e+00 1.004073161400e+00 1.003011531457e+00 1.002309961834e+00 1.002890771781e+00 1.003839097637e+00 1.003711311271e+00 1.002583553198e+00 1.001917199624e+00 1.002486809477e+00 1.003310302074e+00 1.003061301087e+00 1.001910622832e+00 1.001252589650e+00 1.001760549301e+00 1.002479925679e+00 1.002160814403e+00 1.000978251947e+00 1.000287180938e+00 1.000763475765e+00 1.001454734829e+00 1.001090520376e+00 9.998402623742e-01 9.990975129303e-01 9.995527443288e-01 1.000219907063e+00 9.997880295153e-01 9.984504415419e-01 9.976525518433e-01 9.980829982638e-01 9.986767179575e-01 9.980914786086e-01 9.966282103514e-01 9.958472640892e-01 9.963581893689e-01 9.969061754510e-01 9.961474203021e-01 9.945795133834e-01 9.938627768223e-01 9.944584019270e-01 9.949671686705e-01 9.941146054225e-01 9.925324860573e-01 9.918359770490e-01 9.923446366915e-01 9.926641080893e-01 9.916886966632e-01 9.901364849762e-01 9.894746092699e-01 9.898116525871e-01 9.897945771060e-01 9.885991213526e-01 9.870817090855e-01 9.865119790755e-01 9.867652988242e-01 9.865427605090e-01 9.852200280009e-01 9.837188092477e-01 9.832179465051e-01 9.835068568586e-01 9.832934224264e-01 9.819987695774e-01 9.805271956359e-01 9.799859140310e-01 9.801884664229e-01 9.799967252550e-01 9.788448051480e-01 9.774224025269e-01 9.767050955775e-01 9.766646966880e-01 9.763826996226e-01 9.753089330254e-01 9.739364599450e-01 9.730387454354e-01 9.726455620731e-01 9.721235115376e-01 9.710544846101e-01 9.697220882719e-01 9.686681598299e-01 9.679809979066e-01 9.672283783453e-01 9.660915621804e-01 9.647740722089e-01 9.636461027248e-01 9.627437754042e-01 9.617881862574e-01 9.605944274101e-01 9.592816961001e-01 9.580943869713e-01 9.570786744057e-01 9.560236164678e-01 9.547776875005e-01 9.534529473758e-01 9.522395601411e-01 9.511410112819e-01 9.500072704604e-01 9.487418957641e-01 9.474087950083e-01 9.461482462308e-01 9.449857119344e-01 9.438000583728e-01 9.424986760229e-01 9.411527368232e-01 9.398619555508e-01 9.386168105337e-01 9.373376826066e-01 9.359938326237e-01 9.346275366587e-01 9.332988469374e-01 9.319891142149e-01 9.306195599667e-01 9.291893983397e-01 9.277836975058e-01 9.264360128199e-01 9.250640577860e-01 9.235964565505e-01 9.220764619826e-01 9.206024302191e-01 9.192128911453e-01 9.178113837682e-01 9.162761429717e-01 9.146489484881e-01 9.130883103566e-01 9.116398897868e-01 9.101812765102e-01 9.085878969063e-01 9.068831880301e-01 9.052167573320e-01 9.036726631949e-01 9.021496698128e-01 9.004880870786e-01 8.987040966567e-01 8.969496281967e-01 8.952907682126e-01 8.936416589824e-01 8.918943068324e-01 8.900419559562e-01 8.881984779381e-01 8.864329313721e-01 8.846582420838e-01 8.827847884625e-01 8.808469279683e-01 8.789262916098e-01 8.770454066427e-01 8.751485917611e-01 8.731716857200e-01 8.711366053081e-01 8.691212142036e-01 8.671343054587e-01 8.651136765992e-01 8.630368837054e-01 8.609277058447e-01 8.588070978263e-01 8.566833360618e-01 8.545463945922e-01 8.523826530993e-01 8.502010932723e-01 8.479942304538e-01 8.457370667832e-01 8.434614037248e-01 8.412082521042e-01 8.389591638482e-01 8.366634803969e-01 8.343061786357e-01 8.319232014103e-01 8.295650110700e-01 8.272257966452e-01 8.248420464387e-01 8.223928623818e-01 8.199337512903e-01 8.174964057915e-01 8.150505067273e-01 8.125603302073e-01 8.100295865982e-01 8.075010011530e-01 8.049905114184e-01 8.024504760689e-01 7.998488561547e-01 7.972283003571e-01 7.946272464124e-01 7.920294961846e-01 7.893951668555e-01 7.867043945891e-01 7.839911854462e-01 7.812949302725e-01 7.786001362441e-01 7.758641696730e-01 7.730852731088e-01 7.702895558432e-01 7.674981164439e-01 7.646970424747e-01 7.618600706866e-01 7.589851165612e-01 7.560989553022e-01 7.532155031975e-01 7.503104527630e-01 7.473716324447e-01 7.444058872030e-01 7.414267145665e-01 7.384420976760e-01 7.354350027063e-01 7.323951661592e-01 7.293384160177e-01 7.262731437618e-01 7.231889795730e-01 7.200755031392e-01 7.169380468287e-01 7.137886962604e-01 7.106291750803e-01 7.074449976688e-01 7.042289551809e-01 7.009957058512e-01 6.977514185615e-01 6.944892436450e-01 6.912008708743e-01 6.878893863148e-01 6.845611952659e-01 6.812183863709e-01 6.778539039779e-01 6.744664365515e-01 6.710621544182e-01 6.676397405860e-01 6.641970770015e-01 6.607342280932e-01 6.572556715917e-01 6.537580430508e-01 6.502394941984e-01 6.467024675879e-01 6.431447927395e-01 6.395729310717e-01 6.359843531451e-01 6.323712685270e-01 6.287392077536e-01 6.250901452722e-01 6.214245596586e-01 6.177394257625e-01 6.140356469217e-01 6.103103119158e-01 6.065703004180e-01 6.028134117827e-01 5.990372859163e-01 5.952421051862e-01 5.914267659915e-01 5.875945391185e-01 5.837496017426e-01 5.798851966005e-01 5.759985788355e-01 5.720979183119e-01 5.681795578465e-01 5.642433698145e-01 5.602923178156e-01 5.563205953399e-01 5.523327391968e-01 5.483300301878e-01 5.443079647269e-01 5.402707481417e-01 5.362177877896e-01 5.321469611309e-01 5.280624305066e-01 5.239620170533e-01 5.198450227392e-01 5.157122007282e-01 5.115633176395e-01 5.074019505005e-01 5.032268717004e-01 4.990351555343e-01 4.948256587586e-01 4.906061350305e-01 4.863707326060e-01 4.821228381980e-01 4.778596823243e-01 4.735813429769e-01 4.692918109233e-01 4.649896814172e-01 4.606726954512e-01 4.563457496500e-01 4.520066190811e-01 4.476535191448e-01 4.432905647427e-01 4.389160253365e-01 4.345308163943e-01 4.301380004158e-01 4.257307625728e-01 4.213157601317e-01 4.168926169066e-01 4.124604004113e-01 4.080204541189e-01 4.035719639029e-01 3.991142042398e-01 3.946513809038e-01 3.901832706262e-01 3.857093047198e-01 3.812306465598e-01 3.767451135684e-01 3.722568310843e-01 3.677667114130e-01 3.632731645175e-01 3.587791200883e-01 3.542833445156e-01 3.497873810860e-01 3.452903760387e-01 3.407979255124e-01 3.363057259241e-01 3.318173156526e-01 3.273349390211e-01 3.228559483948e-01 3.183848872981e-01 3.139199686403e-01 3.094640117466e-01 3.050193426032e-01 3.005867905322e-01 2.961675024434e-01 2.917631437254e-01 2.873746011550e-01 2.830034026630e-01 2.786528385758e-01 2.743231825958e-01 2.700191927575e-01 2.657411123344e-01 2.614916148617e-01 2.572720638701e-01 2.530817761490e-01 2.489274887700e-01 2.448152381552e-01 2.407427874802e-01 2.367162193305e-01 2.327357932459e-01 2.288031408980e-01 2.249266937039e-01 2.211120748576e-01 2.173620401880e-01 2.136807122049e-01 2.100683372268e-01 2.065319491794e-01 2.030790186565e-01 1.997150471587e-01 1.964468165901e-01 1.932781753700e-01 1.902093427437e-01 1.872510298016e-01 1.844084520795e-01 1.816913430294e-01 1.791074776452e-01 1.766576412856e-01 1.743479644581e-01 1.721852240353e-01 1.701788799859e-01 1.683371492695e-01 1.666659498834e-01 1.651671737109e-01 1.638468102195e-01 1.627089063634e-01 1.617600998844e-01 1.610110810837e-01 1.604583590411e-01 1.601048376897e-01 1.599520549440e-01 1.599998464952e-01 1.602553135230e-01 1.607131107512e-01 1.613735014103e-01 1.622323278700e-01 1.632838532497e-01 1.645324013071e-01 1.659671155647e-01 1.675868801477e-01 1.693886283319e-01 1.713587816837e-01 1.734964569958e-01 1.757955496318e-01 1.782484771733e-01 1.808540429406e-01 1.835976611204e-01 1.864757198464e-01 1.894858168760e-01 1.926145484110e-01 1.958643981013e-01 1.992242057835e-01 2.026854209714e-01 2.062481828167e-01 2.099025964996e-01 2.136465518603e-01 2.174752513846e-01 2.213771962175e-01 2.253575724308e-01 2.294067858730e-01 2.335189668421e-01 2.376953159085e-01 2.419241194453e-01 2.462090063852e-01 2.505450380906e-01 2.549264503557e-01 2.593549524253e-01 2.638184545571e-01 2.683211407325e-01 2.728616929725e-01 2.774316910714e-01 2.820387919013e-01 2.866640493279e-01 2.913175364443e-01 2.959981034221e-01 3.006958535628e-01 3.054194102078e-01 3.101561288245e-01 3.149047530130e-01 3.196756366433e-01 3.244520916936e-01 3.292470178863e-01 3.340498133591e-01 3.388534933078e-01 3.436726616907e-01 3.484907820034e-01 3.533180200497e-01 3.581504655314e-01 3.629752746163e-01 3.678104221086e-01 3.726365170793e-01 3.774654154976e-01 3.822958779369e-01 3.871122255684e-01 3.919338466028e-01 3.967433001182e-01 4.015442042388e-01 4.063475432875e-01 4.111299770068e-01 4.159120279839e-01 4.206786504620e-01 4.254314205598e-01 4.301805763510e-01 4.349060244885e-01 4.396269892859e-01 4.443300474267e-01 4.490127884613e-01 4.536885521685e-01 4.583373786993e-01 4.629761147700e-01 4.675957010997e-01 4.721893703271e-01 4.767739409881e-01 4.813265941633e-01 4.858640330020e-01 4.903844287586e-01 4.948716492322e-01 4.993474796453e-01 5.037881263360e-01 5.082084224181e-01 5.126102082112e-01 5.169744356904e-01 5.213254364938e-01 5.256383182661e-01 5.299260032475e-01 5.341941879804e-01 5.384216104434e-01 5.426313605494e-01 5.468010900094e-01 5.509420594127e-01 5.550605246411e-01 5.591357329498e-01 5.631888701871e-01 5.672032049326e-01 5.711821346214e-01 5.751385142645e-01 5.790477645513e-01 5.829314104843e-01 5.867753599850e-01 5.905783650945e-01 5.943581909656e-01 5.980892557800e-01 6.017896108948e-01 6.054509319079e-01 6.090675844081e-01 6.126585274789e-01 6.161979510846e-01 6.197025529415e-01 6.231695315182e-01 6.265855305857e-01 6.299756166957e-01 6.333124885922e-01 6.366106340248e-01 6.398720045098e-01 6.430762812938e-01 6.462563028736e-01 6.493790000959e-01 6.524583199184e-01 6.555049027494e-01 6.584868758367e-01 6.614446501374e-01 6.643440402787e-01 6.671971375749e-01 6.700167872552e-01 6.727689141561e-01 6.754960984347e-01 6.781637178564e-01 6.807798682825e-01 6.833662189440e-01 6.858779566012e-01 6.883686065227e-01 6.907932017164e-01 6.931675530588e-01 6.955127044139e-01 6.977784668427e-01 7.000234718524e-01 7.022008109122e-01 7.043270755922e-01 7.064240889272e-01 7.084374648923e-01 7.104333074499e-01 7.123570264124e-01 7.142324430081e-01 7.160757330476e-01 7.178330118591e-01 7.195759482635e-01 7.212420208036e-01 7.228627233075e-01 7.244500964947e-01 7.259497463520e-01 7.274381294802e-01 7.288451795657e-01 7.302097669429e-01 7.315396240766e-01 7.327815352207e-01 7.340138702219e-01 7.351643573272e-01 7.362747095444e-01 7.373466033465e-01 7.383353228572e-01 7.393134906290e-01 7.402096123365e-01 7.410675575209e-01 7.418874984147e-01 7.426268887837e-01 7.433563835279e-01 7.440047901496e-01 7.446174842204e-01 7.451915660002e-01 7.456904821279e-01 7.461763825956e-01 7.465878171370e-01 7.469635142300e-01 7.473035877124e-01 7.475704469626e-01 7.478269942734e-01 7.480115933128e-01 7.481639623916e-01 7.482829473139e-01 7.483320247503e-01 7.483729462365e-01 7.483485101309e-01 7.482919171262e-01 7.482074658018e-01 7.480582032753e-01 7.479023024392e-01 7.476864459866e-01 7.474413052218e-01 7.471764477567e-01 7.468475363296e-01 7.465202334069e-01 7.461367546629e-01 7.457293112144e-01 7.453070044175e-01 7.448277039123e-01 7.443538348414e-01 7.438328108437e-01 7.432911119173e-01 7.427435057682e-01 7.421434274799e-01 7.415578769523e-01 7.409302496395e-01 7.402902282181e-01 7.396513118782e-01 7.389684641340e-01 7.383064986924e-01 7.376107362762e-01 7.369124521058e-01 7.362214902946e-01 7.354959148985e-01 7.347998251845e-01 7.340790702085e-01 7.333650727525e-01 7.326678327782e-01 7.319452008603e-01 7.312634150797e-01 7.305638854705e-01 7.298829269688e-01 7.292282169262e-01 7.285585006448e-01 7.279407191871e-01 7.273164772031e-01 7.267193991176e-01 7.261616140576e-01 7.256008848358e-01 7.250995058959e-01 7.246055714953e-01 7.241501450813e-01 7.237433863111e-01 7.233472668063e-01 7.230206176389e-01 7.227138146019e-01 7.224578315255e-01 7.222607942647e-01 7.220864783229e-01 7.219935146015e-01 7.219321676590e-01 7.219329021062e-01 7.220027682054e-01 7.221083938147e-01 7.223041788210e-01 7.225463962338e-01 7.228594521103e-01 7.232527907805e-01 7.236925449843e-01 7.242332946660e-01 7.248289829093e-01 7.255056371445e-01 7.262744588578e-01 7.270989883341e-01 7.280304877740e-01 7.290286229522e-01 7.301158409637e-01 7.313020682152e-01 7.325525592009e-01 7.339185310050e-01 7.353567518996e-01 7.368906250021e-01 7.385287282183e-01 7.402396150766e-01 7.420682913614e-01 7.439760725813e-01 7.459824932075e-01 7.480976991332e-01 7.502877526873e-01 7.525981812374e-01 7.549913757200e-01 7.574851790297e-01 7.600866721806e-01 7.627678992923e-01 7.655660158119e-01 7.684479104392e-01 7.714289792329e-01 7.745148401041e-01 7.776802875401e-01 7.809594820142e-01 7.843192138271e-01 7.877749566136e-01 7.913314667412e-01 7.949638651203e-01 7.987026974438e-01 8.025198464387e-01 8.064247570645e-01 8.104230890497e-01 8.144933394075e-01 8.186596302268e-01 8.228961996797e-01 8.272166305880e-01 8.316171692692e-01 8.360847232998e-01 8.406350064197e-01 8.452489366582e-01 8.499350983839e-01 8.546905438566e-01 8.595042166940e-01 8.643884916167e-01 8.693251915999e-01 8.743225227141e-01 8.793773310544e-01 8.844782103515e-01 8.896376815390e-01 8.948366697510e-01 9.000858900218e-01 9.053753671889e-01 9.107021551962e-01 9.160709788501e-01 9.214682846308e-01 9.269010920136e-01 9.323603859516e-01 9.378446713715e-01 9.433545658657e-01 9.488808778651e-01 9.544308675897e-01 9.599897695552e-01 9.655616520771e-01 9.711448498078e-01 9.767281014678e-01 9.823239669941e-01 9.879117259976e-01 9.935015067113e-01 9.990866245703e-01 1.004656989179e+00 1.010227150925e+00 1.015772954934e+00 1.021310238966e+00 1.026827088463e+00 1.032315128686e+00 1.037791150438e+00 1.043225744271e+00 1.048639694051e+00 1.054021554959e+00 1.059358860894e+00 1.064670930175e+00 1.069929438635e+00 1.075153808492e+00 1.080334223460e+00 1.085453257042e+00 1.090541004124e+00 1.095557808888e+00 1.100529277774e+00 1.105444923497e+00 1.110287018054e+00 1.115085874709e+00 1.119802704209e+00 1.124462655682e+00 1.129055584345e+00 1.133562240697e+00 1.138017187374e+00 1.142378510599e+00 1.146671626858e+00 1.150889800110e+00 1.155008352335e+00 1.159068570603e+00 1.163022906926e+00 1.166901168350e+00 1.170695341396e+00 1.174382661488e+00 1.178002353478e+00 1.181507191304e+00 1.184926664032e+00 1.188256918324e+00 1.191470464614e+00 1.194610039583e+00 1.197629480013e+00 1.200554921348e+00 1.203388461979e+00 1.206095875018e+00 1.208726160288e+00 1.211230197477e+00 1.213633641752e+00 1.215943122007e+00 1.218120448539e+00 1.220219009289e+00 1.222188624229e+00 1.224053668146e+00 1.225823062955e+00 1.227457448681e+00 1.229009472327e+00 1.230434186374e+00 1.231751483173e+00 1.232974341683e+00 1.234063178315e+00 1.235069330760e+00 1.235949976073e+00 1.236723751999e+00 1.237406124860e+00 1.237956974069e+00 1.238425809512e+00 1.238776250047e+00 1.239020894423e+00 1.239181633062e+00 1.239214287060e+00 1.239172714720e+00 1.239019183059e+00 1.238765624474e+00 1.238434851979e+00 1.237986339789e+00 1.237468799031e+00 1.236852134968e+00 1.236143806938e+00 1.235369085405e+00 1.234487605118e+00 1.233549463739e+00 1.232522837468e+00 1.231420314926e+00 1.230263241550e+00 1.229014817451e+00 1.227724507610e+00 1.226360607967e+00 1.224937827255e+00 1.223478126628e+00 1.221943532691e+00 1.220384753369e+00 1.218776238373e+00 1.217123838905e+00 1.215456221026e+00 1.213738897013e+00 1.212015743611e+00 1.210263517257e+00 1.208493583553e+00 1.206731206808e+00 1.204943226505e+00 1.203176906911e+00 1.201408811563e+00 1.199647926019e+00 1.197921686648e+00 1.196199106887e+00 1.194526043468e+00 1.192878962952e+00 1.191269559508e+00 1.189724445634e+00 1.188214892024e+00 1.186785045966e+00 1.185413184151e+00 1.184113031774e+00 1.182908671646e+00 1.181770378312e+00 1.180744616898e+00 1.179811992343e+00 1.178980165901e+00 1.178280395998e+00 1.177678912399e+00 1.177223054042e+00 1.176891880866e+00 1.176696708845e+00 1.176663618320e+00 1.176761393515e+00 1.177035351073e+00 1.177464566793e+00 1.178060896829e+00 1.178845657728e+00 1.179792744436e+00 1.180943673814e+00 1.182276356894e+00 1.183800821048e+00 1.185540261361e+00 1.187462621762e+00 1.189611414616e+00 1.191963269309e+00 1.194523682010e+00 1.197318593930e+00 1.200312846425e+00 1.203547082934e+00 1.206997110559e+00 1.210668757883e+00 1.214581284839e+00 1.218703203957e+00 1.223066457093e+00 1.227652700817e+00 1.232460944695e+00 1.237509366278e+00 1.242764542509e+00 1.248258450493e+00 1.253969036562e+00 1.259894567322e+00 1.266048962305e+00 1.272401535247e+00 1.278974261668e+00 1.285749696452e+00 1.292723384647e+00 1.299904828680e+00 1.307266189299e+00 1.314825862307e+00 1.322562613186e+00 1.330473283720e+00 1.338560530724e+00 1.346799440879e+00 1.355208498000e+00 1.363757958004e+00 1.372451286279e+00 1.381288814992e+00 1.390240530152e+00 1.399325357804e+00 1.408512719791e+00 1.417806187813e+00 1.427202120459e+00 1.436672403376e+00 1.446235636223e+00 1.455857362889e+00 1.465544595144e+00 1.475289511561e+00 1.485065745241e+00 1.494891101015e+00 1.504730165273e+00 1.514589855016e+00 1.524464375462e+00 1.534322298559e+00 1.544186289958e+00 1.554019242649e+00 1.563825063622e+00 1.573603236695e+00 1.583318897852e+00 1.592998498577e+00 1.602600923483e+00 1.612132427802e+00 1.621594125222e+00 1.630946946887e+00 1.640223222336e+00 1.649381489503e+00 1.658422510745e+00 1.667358889721e+00 1.676142858136e+00 1.684808486006e+00 1.693322195226e+00 1.701679333055e+00 1.709893804787e+00 1.717920987382e+00 1.725792528339e+00 1.733481330729e+00 1.740975006322e+00 1.748297792653e+00 1.755402594304e+00 1.762321900881e+00 1.769032101065e+00 1.775520636937e+00 1.781811415591e+00 1.787864198643e+00 1.793703850076e+00 1.799315597241e+00 1.804689457970e+00 1.809846065222e+00 1.814753034350e+00 1.819432063047e+00 1.823874443597e+00 1.828065800034e+00 1.832033964863e+00 1.835746950185e+00 1.839228507774e+00 1.842472324365e+00 1.845468715391e+00 1.848243936614e+00 1.850770219517e+00 1.853074047889e+00 1.855147718983e+00 1.856989242743e+00 1.858620274402e+00 1.860023452966e+00 1.861222119170e+00 1.862210511936e+00 1.862994536357e+00 1.863593886336e+00 1.863992264077e+00 1.864220795915e+00 1.864270063842e+00 1.864151675715e+00 1.863887022460e+00 1.863460259196e+00 1.862910299373e+00 1.862225368447e+00 1.861415068077e+00 1.860513997431e+00 1.859500128583e+00 1.858413021824e+00 1.857250834731e+00 1.856019205259e+00 1.854756048764e+00 1.853436846863e+00 1.852110331695e+00 1.850770742800e+00 1.849424429806e+00 1.848112588400e+00 1.846812825297e+00 1.845568145018e+00 1.844382555779e+00 1.843255270075e+00 1.842232373958e+00 1.841285881035e+00 1.840461891719e+00 1.839762600817e+00 1.839186638936e+00 1.838778845613e+00 1.838513572912e+00 1.838427440471e+00 1.838527767931e+00 1.838805740467e+00 1.839305171270e+00 1.839997293985e+00 1.840916702910e+00 1.842066178337e+00 1.843433144388e+00 1.845059210600e+00 1.846912378096e+00 1.849018479645e+00 1.851378933929e+00 1.853977423017e+00 1.856844212238e+00 1.859947471032e+00 1.863309057131e+00 1.866919672896e+00 1.870763903392e+00 1.874861321757e+00 1.879178370157e+00 1.883726787905e+00 1.888496314003e+00 1.893459812895e+00 1.898638012253e+00 1.903985959940e+00 1.909513952837e+00 1.915205004885e+00 1.921027956881e+00 1.926995856427e+00 1.933060688550e+00 1.939227628917e+00 1.945474331369e+00 1.951765937207e+00 1.958114028775e+00 1.964463915168e+00 1.970817319038e+00 1.977150912593e+00 1.983424499439e+00 1.989649514343e+00 1.995768433031e+00 2.001782725442e+00 2.007666249144e+00 2.013379715400e+00 2.018929773847e+00 2.024264249700e+00 2.029380834432e+00 2.034258230732e+00 2.038855605543e+00 2.043183187615e+00 2.047191188853e+00 2.050879523037e+00 2.054229960526e+00 2.057206916687e+00 2.059823997708e+00 2.062036846517e+00 2.063851208678e+00 2.065251799894e+00 2.066216667293e+00 2.066761290493e+00 2.066848838074e+00 2.066498635337e+00 2.065701593743e+00 2.064440963002e+00 2.062753637526e+00 2.060603080485e+00 2.058026854638e+00 2.055026592617e+00 2.051596704485e+00 2.047790016634e+00 2.043583861093e+00 2.039027064072e+00 2.034143522706e+00 2.028933795806e+00 2.023473139764e+00 2.017753130043e+00 2.011834050997e+00 2.005763222705e+00 1.999552350026e+00 1.993291273223e+00 1.986993081592e+00 1.980723639461e+00 1.974551361194e+00 1.968495366566e+00 1.962657084670e+00 1.957059638806e+00 1.951780038309e+00 1.946883917851e+00 1.942402847293e+00 1.938433159180e+00 1.934997519962e+00 1.932167484635e+00 1.930001923126e+00 1.928518427901e+00 1.927802093219e+00 1.927853062153e+00 1.928724159405e+00 1.930449131488e+00 1.933018081518e+00 1.936485068484e+00 1.940817600853e+00 1.946036623462e+00 1.952132164704e+00 1.959060474116e+00 1.966841212328e+00 1.975395986979e+00 1.984712874925e+00 1.994745351995e+00 2.005408513565e+00 2.016695655321e+00 2.028491751913e+00 2.040754014909e+00 2.053417806959e+00 2.066371326793e+00 2.079587179057e+00 2.092940690830e+00 2.106374524088e+00 2.119815153448e+00 2.133151204799e+00 2.146347204699e+00 2.159287676816e+00 2.171920561074e+00 2.184179849146e+00 2.195968367693e+00 2.207267339306e+00 2.217977293420e+00 2.228065048601e+00 2.237487915972e+00 2.246173383854e+00 2.254128124428e+00 2.261276794540e+00 2.267616414081e+00 2.273134648235e+00 2.277781240955e+00 2.281596323497e+00 2.284534330161e+00 2.286618304116e+00 2.287868913963e+00 2.288257033743e+00 2.287857293485e+00 2.286647724560e+00 2.284670184275e+00 2.281976119555e+00 2.278555698567e+00 2.274501354605e+00 2.269814602111e+00 2.264552426213e+00 2.258779498521e+00 2.252502621813e+00 2.245825454231e+00 2.238757559948e+00 2.231364578284e+00 2.223723044456e+00 2.215840249784e+00 2.207824584436e+00 2.199690761884e+00 2.191505183891e+00 2.183345515167e+00 2.175216118630e+00 2.167227125359e+00 2.159390988549e+00 2.151767320712e+00 2.144434082927e+00 2.137386278199e+00 2.130731176926e+00 2.124471052590e+00 2.118655177446e+00 2.113354186655e+00 2.108546549365e+00 2.104324321637e+00 2.100675815951e+00 2.097623435563e+00 2.095218573957e+00 2.093417278576e+00 2.092272950513e+00 2.091749292508e+00 2.091834168163e+00 2.092538449618e+00 2.093775326846e+00 2.095564503365e+00 2.097823427437e+00 2.100490063197e+00 2.103541079099e+00 2.106842582607e+00 2.110369438696e+00 2.114006341720e+00 2.117649613991e+00 2.121246224741e+00 2.124633285729e+00 2.127763434921e+00 2.130508071678e+00 2.132745556096e+00 2.134427366359e+00 2.135391177765e+00 2.135595046456e+00 2.134936359353e+00 2.133313450662e+00 2.130710529680e+00 2.127008839748e+00 2.122206043887e+00 2.116256026862e+00 2.109114304133e+00 2.100823522178e+00 2.091339525938e+00 2.080722496979e+00 2.069005855528e+00 2.056220498317e+00 2.042483782968e+00 2.027829634852e+00 2.012388504171e+00 1.996273014159e+00 1.979572022697e+00 1.962467375440e+00 1.945051328126e+00 1.927488873583e+00 1.909934033157e+00 1.892491817335e+00 1.875347972400e+00 1.858593582974e+00 1.842362243983e+00 1.826764200823e+00 1.811858151649e+00 1.797739457967e+00 1.784416588275e+00 1.771918965318e+00 1.760237686248e+00 1.749308933945e+00 1.739098977069e+00 1.729489396675e+00 1.720375993323e+00 1.711629769940e+00 1.703079868829e+00 1.694582667920e+00 1.685943734825e+00 1.676994890118e+00 1.667551133006e+00 1.657428321635e+00 1.646469043502e+00 1.634489999455e+00 1.621364422817e+00 1.606946114570e+00 1.591121067363e+00 1.573810450537e+00 1.554919275740e+00 1.534428858843e+00 1.512293472068e+00 1.488525842127e+00 1.463170744885e+00 1.436251603245e+00 1.407893314419e+00 1.378178694087e+00 1.347250384873e+00 1.315300369682e+00 1.282481564443e+00 1.249053942956e+00 1.215237334797e+00 1.181299464213e+00 1.147557166382e+00 1.114265850771e+00 1.081796320191e+00 1.050427899626e+00 1.020485737158e+00 9.923034386224e-01 9.660993895670e-01 9.421782882370e-01 9.206908201202e-01 9.017700044176e-01 8.855207876588e-01 8.718678888793e-01 8.608014449430e-01 8.521286290107e-01 8.456557925524e-01 8.411893425198e-01 8.383886790008e-01 8.370777971025e-01 8.369517797570e-01 8.377921414396e-01 8.394717776282e-01 8.417737308434e-01 8.446971176444e-01 8.481616529521e-01 8.521681490730e-01 8.568213438329e-01 8.620960493777e-01 8.681417278689e-01 8.749831256280e-01 8.826350740517e-01 8.911594090578e-01 9.004193662091e-01 9.103692149268e-01 9.208178233366e-01 9.315124495994e-01 9.422435767705e-01 9.526382023155e-01 9.624127488931e-01 9.712323616648e-01 9.787508309528e-01 9.847370852580e-01 9.889054372013e-01 9.911205174755e-01 9.912895851229e-01 9.893935370170e-01 9.855686591333e-01 9.799885758376e-01 9.729882845814e-01 9.649681961951e-01 9.564207310883e-01 9.479277087735e-01 9.400529407224e-01 9.334274696911e-01 9.285682073826e-01 9.259332358566e-01 9.258529398892e-01 9.284206580311e-01 9.336304475804e-01 9.411998513184e-01 9.507154229603e-01 9.616542325707e-01 9.733309578528e-01 9.851266156086e-01 9.963605548681e-01 1.006443634451e+00 1.014919087895e+00 1.021379708002e+00 1.025652922345e+00 1.027659390941e+00 1.027480985513e+00 1.025382626927e+00 1.021689857602e+00 1.016898818555e+00 1.011524968954e+00 1.006150150391e+00 1.001377250497e+00 9.977306189309e-01 9.957516403565e-01 9.958440156346e-01 9.983460524650e-01 1.003520196428e+00 1.011463425274e+00 1.022251112771e+00 1.035793085011e+00 1.051933855633e+00 1.070433077514e+00 1.090901529693e+00 1.112932251955e+00 1.135971228722e+00 1.159434387856e+00 1.182707118460e+00 1.205111168441e+00 1.226055006343e+00 1.244933636805e+00 1.261248227082e+00 1.274594360190e+00 1.284631708288e+00 1.291168640005e+00 1.294048520249e+00 1.293219302136e+00 1.288686983208e+00 1.280462027139e+00 1.268661286108e+00 1.253404676686e+00 1.234923772442e+00 1.213597799631e+00 1.189928258936e+00 1.164710847552e+00 1.138931888944e+00 1.113849192016e+00 1.090924311228e+00 1.071617502731e+00 1.055343701346e+00 1.037082568626e+00 1.027000448210e+00 1.031201540884e+00 1.045455203447e+00 1.059219019939e+00 1.065433484511e+00 1.066292232408e+00 1.070379440798e+00 1.083794404643e+00 1.103358789531e+00 1.118909733373e+00 1.122139971524e+00 1.113379405494e+00 1.100940422958e+00 1.093695477447e+00 1.092952301357e+00 1.091467606149e+00 1.080708965135e+00 1.059167200971e+00 1.034368028199e+00 1.016894478000e+00 1.011052588100e+00 1.011090724138e+00 1.007179942872e+00 9.948728848059e-01 9.791299965329e-01 9.697045488634e-01 9.717799293021e-01 9.808290362517e-01 9.871870643464e-01 9.853297429199e-01 9.788379670479e-01 9.757911461769e-01 9.615376045886e-01 8.805491029584e-01 8.196474141993e-01 8.629451781578e-01 9.525761990166e-01 9.793508837389e-01 9.142463851203e-01 8.352068841576e-01 8.563038196735e-01 9.590515294443e-01 1.020348669622e+00 9.776538810939e-01 8.833471800331e-01 8.646461807372e-01 9.538075045638e-01 1.030682516246e+00 1.000040311646e+00 8.865762099801e-01 8.266513175231e-01 9.078282589374e-01 1.016813563811e+00 1.023131071740e+00 9.190155650853e-01 8.251076490402e-01 8.655970816061e-01 9.604581090634e-01 9.545224663692e-01 8.077109806206e-01 6.494425484657e-01 7.082743142263e-01 9.027156375953e-01 9.989721710378e-01 9.158431191296e-01 7.309951900803e-01 6.650542418363e-01 7.999122473218e-01 9.202935122368e-01 8.941376006236e-01 7.640514060000e-01 7.099018804457e-01 8.179524916685e-01 9.223579262247e-01 8.938335417223e-01 7.681983167339e-01 7.306550478410e-01 8.644718182204e-01 9.820498932369e-01 9.266328384001e-01 6.971285562232e-01 5.191793712609e-01 7.123865298825e-01 9.975753037633e-01 1.109734475736e+00 9.875942348555e-01 7.073398799511e-01 5.206780155739e-01 6.680490131205e-01 8.789192247685e-01 9.617733300789e-01 9.184711655626e-01 8.373462667677e-01 7.987576171473e-01 7.960563662862e-01 7.913960781828e-01 8.024863750059e-01 8.644004823518e-01 9.453001232761e-01 9.774816286140e-01 9.405128646062e-01 8.872840104977e-01 8.876116481829e-01 9.292192599838e-01 9.419441505314e-01 9.089838850660e-01 8.987373943657e-01 9.676344673756e-01 1.050715318428e+00 1.041079586112e+00 9.113788063214e-01 7.742871918906e-01 8.245581735017e-01 1.016102689422e+00 1.134632461092e+00 1.072983925215e+00 8.724970535426e-01 7.423496864243e-01 8.732256492277e-01 1.079241093215e+00 1.146626920393e+00 1.029605135829e+00 8.381325823710e-01 7.999702693021e-01 9.547296491524e-01 1.081552569898e+00 1.048654159328e+00 8.861921393502e-01 7.759987391349e-01 8.778348045523e-01 1.046164496454e+00 1.089059939385e+00 9.566140915384e-01 7.528234599766e-01 7.258985715548e-01 9.219204798260e-01 1.092450683014e+00 1.092049470927e+00 9.255880457605e-01 7.431331865736e-01 7.733604383709e-01 9.629839501558e-01 1.087464767459e+00 1.059550342976e+00 9.362021400446e-01 8.763464991365e-01 9.646972071334e-01 1.077685135663e+00 1.083700372989e+00 9.723464678702e-01 8.594240406720e-01 8.873419655879e-01 1.005691484957e+00 1.052049262147e+00 9.512525424322e-01 7.600790151135e-01 6.701642428242e-01 7.935306121381e-01 9.468685042610e-01 9.746661183952e-01 8.646732820747e-01 7.353969329131e-01 7.645400595358e-01 9.264700066664e-01 1.048931542129e+00 1.047605085248e+00 1.006373700333e+00
 9.931013772446e-01 9.925422843769e-01 9.932234145156e-01 9.943700264067e-01 9.945333693307e-01 9.936241461983e-01 9.930664618059e-01 9.937765862354e-01 9.948518103483e-01 9.948673267067e-01 9.938984186898e-01 9.933800678067e-01 9.940733191007e-01 9.950199091475e-01 9.949219874104e-01 9.939390096741e-01 9.934264159900e-01 9.940580147599e-01 9.949082611185e-01 9.947457058637e-01 9.937298782488e-01 9.931906966739e-01 9.937940798692e-01 9.946151046644e-01 9.944070972531e-01 9.933291895987e-01 9.927373358190e-01 9.933171868530e-01 9.941162997295e-01 9.938486499382e-01 9.926840681792e-01 9.920375739173e-01 9.925944492882e-01 9.933247578400e-01 9.929064805052e-01 9.916208949540e-01 9.909940368704e-01 9.916329127522e-01 9.923179062955e-01 9.917264249575e-01 9.903404625422e-01 9.897824041652e-01 9.905093120259e-01 9.911587037896e-01 9.904776124742e-01 9.890757029049e-01 9.885327604206e-01 9.891760391855e-01 9.896437843291e-01 9.888413705288e-01 9.874683175582e-01 9.869587867043e-01 9.874279760194e-01 9.875626201284e-01 9.865495470228e-01 9.852170466021e-01 9.848023647328e-01 9.851903277212e-01 9.851188699697e-01 9.839806919043e-01 9.826710233162e-01 9.823349039066e-01 9.827633691961e-01 9.826995048350e-01 9.815845394722e-01 9.803047820732e-01 9.799317787813e-01 9.802845877926e-01 9.802470166317e-01 9.792689462469e-01 9.780308481326e-01 9.774826166011e-01 9.775970110688e-01 9.774750970288e-01 9.765780750996e-01 9.753842593694e-01 9.746514739098e-01 9.744145277374e-01 9.740608061628e-01 9.731730584539e-01 9.720185266022e-01 9.711286113682e-01 9.705982657944e-01 9.700128575466e-01 9.690636613409e-01 9.679309294248e-01 9.669697713763e-01 9.662211564134e-01 9.654368604570e-01 9.644337475716e-01 9.633093707462e-01 9.622939870258e-01 9.614351159396e-01 9.605469875977e-01 9.594900014473e-01 9.583617971179e-01 9.573277663514e-01 9.563888757409e-01 9.554209837139e-01 9.543413224604e-01 9.532037832872e-01 9.521306441069e-01 9.511368844152e-01 9.501139714935e-01 9.489951026040e-01 9.478460183366e-01 9.467471208662e-01 9.456745264130e-01 9.445634333155e-01 9.433971044374e-01 9.422251200684e-01 9.410921565439e-01 9.399610363199e-01 9.387615660801e-01 9.375077419576e-01 9.362956061496e-01 9.351433162888e-01 9.339537753774e-01 9.326635489637e-01 9.313196572340e-01 9.300344663038e-01 9.288405019449e-01 9.276262350456e-01 9.262695343403e-01 9.248221597733e-01 9.234494659224e-01 9.221932260393e-01 9.209235228605e-01 9.195131175084e-01 9.179906498568e-01 9.165100665649e-01 9.151586227998e-01 9.138223364908e-01 9.123442340961e-01 9.107476770973e-01 9.091837794533e-01 9.077101207603e-01 9.062471213380e-01 9.046845164167e-01 9.030198500706e-01 9.013692872290e-01 8.997921629272e-01 8.982012888338e-01 8.965109893715e-01 8.947628698363e-01 8.930346721574e-01 8.913440485639e-01 8.896318161166e-01 8.878396420224e-01 8.859916034455e-01 8.841678546495e-01 8.823713354151e-01 8.805377564888e-01 8.786484587692e-01 8.767255479179e-01 8.747924681195e-01 8.728583496055e-01 8.709117237672e-01 8.689375947371e-01 8.669441287558e-01 8.649202450218e-01 8.628499066784e-01 8.607651869152e-01 8.587041290165e-01 8.566424797287e-01 8.545302475757e-01 8.523584218482e-01 8.501638345509e-01 8.479974317662e-01 8.458470324847e-01 8.436452398143e-01 8.413819825788e-01 8.391135110686e-01 8.368646399844e-01 8.346032864774e-01 8.322981052784e-01 8.299550093618e-01 8.276160412320e-01 8.252913919475e-01 8.229332671133e-01 8.205171075579e-01 8.180845898440e-01 8.156698832745e-01 8.132574829163e-01 8.108054523367e-01 8.082965973768e-01 8.057696542261e-01 8.032598263300e-01 8.007487698123e-01 7.981940301133e-01 7.955960194873e-01 7.929844133905e-01 7.903767110318e-01 7.877570171127e-01 7.851005208956e-01 7.824063264471e-01 7.797033545642e-01 7.769994695035e-01 7.742733057648e-01 7.715139752999e-01 7.687266312940e-01 7.659284807613e-01 7.631227597477e-01 7.602936486488e-01 7.574311414568e-01 7.545527586637e-01 7.516653403687e-01 7.487563856401e-01 7.458187510375e-01 7.428582045619e-01 7.398833671389e-01 7.368995442300e-01 7.338893381883e-01 7.308465697320e-01 7.277864080358e-01 7.247158583349e-01 7.216254951564e-01 7.185080090766e-01 7.153677409851e-01 7.122089503113e-01 7.090373406582e-01 7.058415755373e-01 7.026217496236e-01 6.993851003419e-01 6.961305003593e-01 6.928538786074e-01 6.895566697222e-01 6.862435509964e-01 6.829097707583e-01 6.795559095060e-01 6.761798065730e-01 6.727845497414e-01 6.693754918583e-01 6.659460925723e-01 6.624919113712e-01 6.590197544805e-01 6.555294719871e-01 6.520199601709e-01 6.484933120223e-01 6.449432029320e-01 6.413730967079e-01 6.377875301944e-01 6.341828347901e-01 6.305587946722e-01 6.269134758257e-01 6.232490397199e-01 6.195669582421e-01 6.158715550925e-01 6.121516920272e-01 6.084128218295e-01 6.046571741064e-01 6.008815011574e-01 5.970901143200e-01 5.932797715063e-01 5.894478288749e-01 5.856026795338e-01 5.817380464472e-01 5.778526607281e-01 5.739523410568e-01 5.700338035780e-01 5.660966795685e-01 5.621460001491e-01 5.581775112243e-01 5.541908235713e-01 5.501867370899e-01 5.461657983454e-01 5.421304224464e-01 5.380811106200e-01 5.340112857932e-01 5.299247379417e-01 5.258258834135e-01 5.217102804418e-01 5.175802791734e-01 5.134330774806e-01 5.092699506193e-01 5.050937721586e-01 5.009033945431e-01 4.966953660788e-01 4.924771845638e-01 4.882438363133e-01 4.839943379318e-01 4.797350186121e-01 4.754619266044e-01 4.711778653551e-01 4.668790057947e-01 4.625683399700e-01 4.582466241283e-01 4.539149167607e-01 4.495712286929e-01 4.452162928680e-01 4.408535809725e-01 4.364786279922e-01 4.320954236960e-01 4.277048329672e-01 4.233042299762e-01 4.188967954203e-01 4.144814342705e-01 4.100586933889e-01 4.056321561760e-01 4.012000185758e-01 3.967622463733e-01 3.923205590202e-01 3.878743301814e-01 3.834254029702e-01 3.789751881456e-01 3.745228875374e-01 3.700701240289e-01 3.656186681978e-01 3.611664495045e-01 3.567166866629e-01 3.522692314650e-01 3.478252623610e-01 3.433886398201e-01 3.389566392183e-01 3.345313373870e-01 3.301154622152e-01 3.257094247017e-01 3.213135454534e-01 3.169307846388e-01 3.125622382181e-01 3.082097344905e-01 3.038751849062e-01 2.995584469468e-01 2.952624216573e-01 2.909863561633e-01 2.867357620533e-01 2.825125542920e-01 2.783183595466e-01 2.741562288623e-01 2.700253008560e-01 2.659275361678e-01 2.618700986443e-01 2.578576668773e-01 2.538904625966e-01 2.499727393109e-01 2.461042103946e-01 2.422888199515e-01 2.385329922083e-01 2.348425249635e-01 2.312205281741e-01 2.276710118319e-01 2.241921686894e-01 2.207930542067e-01 2.174788786956e-01 2.142550898421e-01 2.111293691468e-01 2.081033044492e-01 2.051794679998e-01 2.023637838804e-01 1.996635784567e-01 1.970875823601e-01 1.946436804550e-01 1.923304127373e-01 1.901559499810e-01 1.881235908438e-01 1.862427462630e-01 1.845240718756e-01 1.829665127547e-01 1.815759140632e-01 1.803557700966e-01 1.793077078332e-01 1.784448152904e-01 1.777658342525e-01 1.772728313905e-01 1.769704346549e-01 1.768521316269e-01 1.769269116859e-01 1.771941463109e-01 1.776516345807e-01 1.783011560418e-01 1.791343054502e-01 1.801540064182e-01 1.813576936141e-01 1.827391437257e-01 1.842986444957e-01 1.860284033855e-01 1.879237347239e-01 1.899827628315e-01 1.921963825765e-01 1.945637551475e-01 1.970766462049e-01 1.997278838092e-01 2.025157450588e-01 2.054325712851e-01 2.084725977297e-01 2.116331475267e-01 2.149013600354e-01 2.182812838090e-01 2.217607556606e-01 2.253374165601e-01 2.290101838900e-01 2.327631635044e-01 2.366029122099e-01 2.405220559657e-01 2.445120640460e-01 2.485764190720e-01 2.527007396060e-01 2.568881673559e-01 2.611382870793e-01 2.654399025969e-01 2.697969893461e-01 2.741983108712e-01 2.786437214721e-01 2.831373759452e-01 2.876656926109e-01 2.922384539198e-01 2.968415449665e-01 3.014726538127e-01 3.061405898671e-01 3.108320631817e-01 3.155544958028e-01 3.202994565106e-01 3.250599042815e-01 3.298485471501e-01 3.346487030502e-01 3.394702124559e-01 3.443099612812e-01 3.491529377143e-01 3.540160627842e-01 3.588844537699e-01 3.637623304047e-01 3.686530995001e-01 3.735422979451e-01 3.784425705182e-01 3.833404464077e-01 3.882424630045e-01 3.931508228738e-01 3.980493738180e-01 4.029575543345e-01 4.078556435872e-01 4.127473949389e-01 4.176458548400e-01 4.225270501707e-01 4.274107588709e-01 4.322848592948e-01 4.371433799342e-01 4.420033639555e-01 4.468431135685e-01 4.516772769419e-01 4.565023180529e-01 4.613046988921e-01 4.661059398581e-01 4.708805599342e-01 4.756475948121e-01 4.803992828130e-01 4.851265988504e-01 4.898476640062e-01 4.945373257784e-01 4.992150915515e-01 5.038772152988e-01 5.085084555694e-01 5.131305583630e-01 5.177194108206e-01 5.222885875540e-01 5.268424241816e-01 5.313604202214e-01 5.358651934185e-01 5.403345249080e-01 5.447798102395e-01 5.492082693837e-01 5.535967212404e-01 5.579670625010e-01 5.623018097954e-01 5.666068200690e-01 5.708926608808e-01 5.751356422847e-01 5.793566099566e-01 5.835409333295e-01 5.876900489978e-01 5.918186158157e-01 5.959019894327e-01 5.999582240406e-01 6.039777376526e-01 6.079557391715e-01 6.119124040968e-01 6.158204210941e-01 6.196987765166e-01 6.235407422740e-01 6.273349243274e-01 6.311058741100e-01 6.348271855266e-01 6.385112120951e-01 6.421631607256e-01 6.457598208255e-01 6.493327394651e-01 6.528529628513e-01 6.563336308726e-01 6.597804021279e-01 6.631676001424e-01 6.665325901130e-01 6.698399338492e-01 6.731032537017e-01 6.763367863525e-01 6.795016325208e-01 6.826471928214e-01 6.857302513169e-01 6.887660984068e-01 6.917733430354e-01 6.947094894418e-01 6.976215633519e-01 7.004730817696e-01 7.032737731070e-01 7.060465803194e-01 7.087394166794e-01 7.114153217923e-01 7.140214881768e-01 7.165787742675e-01 7.191072343696e-01 7.215518485515e-01 7.239817507048e-01 7.263365835626e-01 7.286454186615e-01 7.309210085812e-01 7.331108222122e-01 7.352880932350e-01 7.373856042340e-01 7.394387692958e-01 7.414575122981e-01 7.433868636348e-01 7.453061752940e-01 7.471422063573e-01 7.489375571811e-01 7.506920891980e-01 7.523602520666e-01 7.540189411402e-01 7.555915650095e-01 7.571225645867e-01 7.586144479573e-01 7.600201273742e-01 7.614157086161e-01 7.627246222500e-01 7.639947945797e-01 7.652228430448e-01 7.663685682142e-01 7.675007528978e-01 7.685489900798e-01 7.695582755423e-01 7.705259700877e-01 7.714139397385e-01 7.722886222147e-01 7.730810741523e-01 7.738362029069e-01 7.745512790748e-01 7.751875908429e-01 7.758099023504e-01 7.763547598245e-01 7.768625725057e-01 7.773320084334e-01 7.777270472769e-01 7.781091892759e-01 7.784165990344e-01 7.786883860524e-01 7.789272121548e-01 7.790905488484e-01 7.792461232843e-01 7.793324244835e-01 7.793825364226e-01 7.794035209884e-01 7.793565967380e-01 7.793007882712e-01 7.791828083070e-01 7.790316308274e-01 7.788577869975e-01 7.786179989035e-01 7.783769322944e-01 7.780748137998e-01 7.777462783747e-01 7.774008619310e-01 7.769945100875e-01 7.765924652712e-01 7.761355413533e-01 7.756576643925e-01 7.751696766373e-01 7.746252386886e-01 7.740927904243e-01 7.735122723082e-01 7.729189579265e-01 7.723208613972e-01 7.716752249981e-01 7.710485395288e-01 7.703816240704e-01 7.697092612360e-01 7.690401705494e-01 7.683319486433e-01 7.676509654835e-01 7.669402602994e-01 7.662304921233e-01 7.655347378367e-01 7.648097631263e-01 7.641204263463e-01 7.634093497001e-01 7.627137453313e-01 7.620384065655e-01 7.613445471788e-01 7.606961747003e-01 7.600392256908e-01 7.594049298640e-01 7.588037370386e-01 7.581952165921e-01 7.576427246447e-01 7.570935466424e-01 7.565761550782e-01 7.561043559064e-01 7.556376377328e-01 7.552367358229e-01 7.548511979437e-01 7.545100357611e-01 7.542262193780e-01 7.539583106563e-01 7.537692486141e-01 7.536059793556e-01 7.534991338239e-01 7.534605485678e-01 7.534507568058e-01 7.535288303417e-01 7.536471209234e-01 7.538321063360e-01 7.540958239048e-01 7.544001988006e-01 7.548029018780e-01 7.552570280231e-01 7.557881819639e-01 7.564080249178e-01 7.570784980640e-01 7.578566957338e-01 7.586966602863e-01 7.596223110995e-01 7.606465345688e-01 7.617293945524e-01 7.629265950448e-01 7.641947921069e-01 7.655563843524e-01 7.670211569989e-01 7.685554755149e-01 7.702087849887e-01 7.719373402875e-01 7.737661722971e-01 7.757009240134e-01 7.777110338419e-01 7.798428851237e-01 7.820550662307e-01 7.843687086440e-01 7.867926047819e-01 7.892925787403e-01 7.919134603548e-01 7.946186261188e-01 7.974243967592e-01 8.003384183349e-01 8.033310396014e-01 8.064398914930e-01 8.096314748660e-01 8.129223790509e-01 8.163172712881e-01 8.197894578167e-01 8.233723006237e-01 8.270340362262e-01 8.307897803549e-01 8.346429895593e-01 8.385693984586e-01 8.425975954356e-01 8.466998284146e-01 8.508880044174e-01 8.551653982360e-01 8.595081088188e-01 8.639441538463e-01 8.684448330699e-01 8.730234518393e-01 8.776785382188e-01 8.823939024254e-01 8.871865179583e-01 8.920363708537e-01 8.969536638768e-01 9.019317731056e-01 9.069625094652e-01 9.120576636962e-01 9.171966375228e-01 9.223914209373e-01 9.276351315065e-01 9.329166132157e-01 9.382509325494e-01 9.436167491165e-01 9.490244182171e-01 9.544647777323e-01 9.599345670600e-01 9.654385672331e-01 9.709612148356e-01 9.765131015253e-01 9.820822990811e-01 9.876685084847e-01 9.932739543086e-01 9.988821713276e-01 1.004507758354e+00 1.010134459802e+00 1.015765187306e+00 1.021400137036e+00 1.027024511245e+00 1.032651359339e+00 1.038263886174e+00 1.043868139872e+00 1.049461404042e+00 1.055028449833e+00 1.060587756376e+00 1.066114180915e+00 1.071622440881e+00 1.077103897762e+00 1.082545457749e+00 1.087968185709e+00 1.093341352140e+00 1.098681920954e+00 1.103985754163e+00 1.109233722196e+00 1.114453024612e+00 1.119607390438e+00 1.124718755913e+00 1.129779796791e+00 1.134770892716e+00 1.139723716658e+00 1.144597837959e+00 1.149417881822e+00 1.154175381232e+00 1.158852917567e+00 1.163479343890e+00 1.168016276991e+00 1.172488370193e+00 1.176889927722e+00 1.181197402346e+00 1.185445205753e+00 1.189593925561e+00 1.193666252959e+00 1.197661460306e+00 1.201550485811e+00 1.205374381551e+00 1.209088707610e+00 1.212718850765e+00 1.216263185784e+00 1.219692920966e+00 1.223050720211e+00 1.226293125535e+00 1.229441905320e+00 1.232501263388e+00 1.235438166805e+00 1.238298451212e+00 1.241036410712e+00 1.243674914036e+00 1.246222085988e+00 1.248640513242e+00 1.250979502458e+00 1.253193074920e+00 1.255302516058e+00 1.257319527232e+00 1.259203949314e+00 1.261003874492e+00 1.262683682508e+00 1.264253895859e+00 1.265733367663e+00 1.267078955957e+00 1.268343197252e+00 1.269485044291e+00 1.270518808546e+00 1.271463262803e+00 1.272277651454e+00 1.273012274892e+00 1.273629573249e+00 1.274140983954e+00 1.274570238384e+00 1.274872793404e+00 1.275100782128e+00 1.275217920153e+00 1.275236560480e+00 1.275177348404e+00 1.275001915354e+00 1.274759304384e+00 1.274415701868e+00 1.273982053966e+00 1.273484477904e+00 1.272878347922e+00 1.272214932735e+00 1.271466653152e+00 1.270637693987e+00 1.269756844195e+00 1.268785884841e+00 1.267771135404e+00 1.266685745088e+00 1.265537579579e+00 1.264353275091e+00 1.263095868953e+00 1.261811976811e+00 1.260477129399e+00 1.259098817473e+00 1.257706206373e+00 1.256260273509e+00 1.254808983877e+00 1.253330870801e+00 1.251831657269e+00 1.250339236829e+00 1.248822259687e+00 1.247322201998e+00 1.245820330235e+00 1.244325449112e+00 1.242865499651e+00 1.241404763247e+00 1.239992860347e+00 1.238606702864e+00 1.237257210098e+00 1.235969904535e+00 1.234716487484e+00 1.233540105512e+00 1.232421120970e+00 1.231369905326e+00 1.230414701764e+00 1.229521388038e+00 1.228740009931e+00 1.228049173308e+00 1.227458626155e+00 1.226994904111e+00 1.226628699431e+00 1.226404934619e+00 1.226303883220e+00 1.226334236911e+00 1.226525101005e+00 1.226844101348e+00 1.227336326083e+00 1.227982809904e+00 1.228790228571e+00 1.229786273661e+00 1.230939645597e+00 1.232292704541e+00 1.233828019587e+00 1.235547637518e+00 1.237481532761e+00 1.239596142808e+00 1.241930725113e+00 1.244469223733e+00 1.247213211975e+00 1.250187465684e+00 1.253358592918e+00 1.256764715852e+00 1.260387681843e+00 1.264224630395e+00 1.268304244680e+00 1.272589214927e+00 1.277113748318e+00 1.281859017237e+00 1.286824917646e+00 1.292028026621e+00 1.297435941407e+00 1.303081556310e+00 1.308941512847e+00 1.315012487818e+00 1.321313125151e+00 1.327809989636e+00 1.334528159808e+00 1.341445437996e+00 1.348558335162e+00 1.355881468780e+00 1.363380935066e+00 1.371075956112e+00 1.378949035742e+00 1.386991791970e+00 1.395214383352e+00 1.403586294359e+00 1.412125411409e+00 1.420806508683e+00 1.429626665583e+00 1.438592411619e+00 1.447667943411e+00 1.456876811126e+00 1.466186088240e+00 1.475598083212e+00 1.485112536148e+00 1.494697676125e+00 1.504373590028e+00 1.514109786979e+00 1.523901694699e+00 1.533754613148e+00 1.543631870759e+00 1.553556224696e+00 1.563491741366e+00 1.573440932257e+00 1.583406103761e+00 1.593347167656e+00 1.603292241845e+00 1.613201601900e+00 1.623077154940e+00 1.632924133629e+00 1.642700128672e+00 1.652432762774e+00 1.662086665577e+00 1.671660848069e+00 1.681161451693e+00 1.690545740735e+00 1.699846236959e+00 1.709025058557e+00 1.718075259636e+00 1.727014667655e+00 1.735795754071e+00 1.744448453992e+00 1.752944041079e+00 1.761269437924e+00 1.769448878245e+00 1.777431167649e+00 1.785248743796e+00 1.792874420674e+00 1.800296641210e+00 1.807538644806e+00 1.814554792604e+00 1.821372964306e+00 1.827976282960e+00 1.834345667211e+00 1.840509479341e+00 1.846425273147e+00 1.852118934565e+00 1.857578479241e+00 1.862788145338e+00 1.867772113685e+00 1.872497628805e+00 1.876982309628e+00 1.881226955211e+00 1.885208953554e+00 1.888959970918e+00 1.892450556849e+00 1.895698588960e+00 1.898702944964e+00 1.901451779913e+00 1.903970320694e+00 1.906236280034e+00 1.908266686950e+00 1.910065419550e+00 1.911623760299e+00 1.912966626334e+00 1.914075828469e+00 1.914974223523e+00 1.915660549048e+00 1.916135273773e+00 1.916419684090e+00 1.916503616277e+00 1.916407360973e+00 1.916133735113e+00 1.915687821881e+00 1.915094243724e+00 1.914337526781e+00 1.913453354535e+00 1.912436105543e+00 1.911292779551e+00 1.910057676774e+00 1.908709812238e+00 1.907289790644e+00 1.905796703916e+00 1.904236943635e+00 1.902647507259e+00 1.901006731693e+00 1.899359584038e+00 1.897706430846e+00 1.896047745946e+00 1.894432567724e+00 1.892833984832e+00 1.891295978398e+00 1.889824041505e+00 1.888416884820e+00 1.887121357884e+00 1.885913334732e+00 1.884832666592e+00 1.883888404862e+00 1.883075756257e+00 1.882440299724e+00 1.881957679645e+00 1.881662692090e+00 1.881566265531e+00 1.881657203037e+00 1.881981367488e+00 1.882509620924e+00 1.883274516256e+00 1.884283545857e+00 1.885520426954e+00 1.887025698697e+00 1.888771556313e+00 1.890778821403e+00 1.893054179596e+00 1.895575249811e+00 1.898377573862e+00 1.901428022300e+00 1.904743288483e+00 1.908321663423e+00 1.912137904773e+00 1.916219319932e+00 1.920526775264e+00 1.925073373270e+00 1.929849181586e+00 1.934822084709e+00 1.940018317292e+00 1.945389004341e+00 1.950943331682e+00 1.956663907404e+00 1.962516075746e+00 1.968516357249e+00 1.974613007432e+00 1.980809866994e+00 1.987087864541e+00 1.993404942460e+00 1.999774452577e+00 2.006141730795e+00 2.012505058162e+00 2.018844993597e+00 2.025113116547e+00 2.031323027584e+00 2.037417891251e+00 2.043394248031e+00 2.049229684349e+00 2.054879303510e+00 2.060352315144e+00 2.065597032190e+00 2.070603177351e+00 2.075356388958e+00 2.079810897921e+00 2.083978183421e+00 2.087807387067e+00 2.091298457666e+00 2.094432506149e+00 2.097173624353e+00 2.099537583310e+00 2.101479431472e+00 2.103002840275e+00 2.104100074228e+00 2.104740310236e+00 2.104948572977e+00 2.104685927998e+00 2.103972082992e+00 2.102804729143e+00 2.101165132799e+00 2.099092961784e+00 2.096559578830e+00 2.093595356014e+00 2.090217490215e+00 2.086412680710e+00 2.082246617487e+00 2.077696743044e+00 2.072813135367e+00 2.067632986334e+00 2.062150575674e+00 2.056454672237e+00 2.050538604992e+00 2.044464929130e+00 2.038292098272e+00 2.032030356169e+00 2.025775007512e+00 2.019547352318e+00 2.013410988678e+00 2.007441559885e+00 2.001663251517e+00 1.996175312853e+00 1.991005723091e+00 1.986227912491e+00 1.981911329109e+00 1.978085129230e+00 1.974844229756e+00 1.972207493856e+00 1.970242831344e+00 1.969001635796e+00 1.968496018668e+00 1.968804878318e+00 1.969918481445e+00 1.971881278772e+00 1.974715834411e+00 1.978397558230e+00 1.982974996757e+00 1.988400722590e+00 1.994679026086e+00 2.001798824830e+00 2.009692967510e+00 2.018373544939e+00 2.027752621934e+00 2.037799608456e+00 2.048470339770e+00 2.059661913982e+00 2.071358101541e+00 2.083445372605e+00 2.095864661719e+00 2.108558413874e+00 2.121402755792e+00 2.134370385727e+00 2.147341229486e+00 2.160247550186e+00 2.173030283615e+00 2.185572117498e+00 2.197845909263e+00 2.209741213281e+00 2.221208766152e+00 2.232195837708e+00 2.242606876402e+00 2.252433334725e+00 2.261587689941e+00 2.270041029970e+00 2.277767191571e+00 2.284694461975e+00 2.290848255829e+00 2.296161781248e+00 2.300634646613e+00 2.304274851431e+00 2.307031896272e+00 2.308960002487e+00 2.310024580738e+00 2.310246799520e+00 2.309666165610e+00 2.308253391786e+00 2.306085447756e+00 2.303155003401e+00 2.299496058152e+00 2.295176152514e+00 2.290179168118e+00 2.284598961993e+00 2.278447402592e+00 2.271770079417e+00 2.264642035952e+00 2.257065415949e+00 2.249138414351e+00 2.240882366538e+00 2.232350487008e+00 2.223627626406e+00 2.214714977682e+00 2.205722179152e+00 2.196668467575e+00 2.187614483259e+00 2.178646149168e+00 2.169763757659e+00 2.161081406540e+00 2.152618306338e+00 2.144425440673e+00 2.136596569482e+00 2.129119847104e+00 2.122104619166e+00 2.115565364694e+00 2.109534042206e+00 2.104098802479e+00 2.099223244409e+00 2.094997226303e+00 2.091413941415e+00 2.088473517202e+00 2.086232383187e+00 2.084623190956e+00 2.083689968437e+00 2.083387246062e+00 2.083669617168e+00 2.084546028554e+00 2.085900460463e+00 2.087727342886e+00 2.089933334094e+00 2.092420837268e+00 2.095158065998e+00 2.097982624344e+00 2.100846710910e+00 2.103630775119e+00 2.106197654264e+00 2.108495755548e+00 2.110349862774e+00 2.111692988488e+00 2.112413298157e+00 2.112372933328e+00 2.111533412758e+00 2.109746347680e+00 2.106964733012e+00 2.103120058229e+00 2.098116860160e+00 2.091959798161e+00 2.084567507730e+00 2.075946780795e+00 2.066098642395e+00 2.055001520161e+00 2.042732284513e+00 2.029289734139e+00 2.014755834625e+00 1.999219656424e+00 1.982728928114e+00 1.965441798093e+00 1.947433189789e+00 1.928846648413e+00 1.909836623556e+00 1.890509625519e+00 1.871056716117e+00 1.851595165262e+00 1.832281050226e+00 1.813271562001e+00 1.794664191913e+00 1.776616656647e+00 1.759201696178e+00 1.742512372564e+00 1.726617512933e+00 1.711527654774e+00 1.697281023246e+00 1.683832874781e+00 1.671146553906e+00 1.659154609622e+00 1.647739155110e+00 1.636802153833e+00 1.626179835694e+00 1.615727874856e+00 1.605274422271e+00 1.594634878948e+00 1.583644330912e+00 1.572103693748e+00 1.559856504707e+00 1.546727069417e+00 1.532559593613e+00 1.517233697154e+00 1.500599818338e+00 1.482594112043e+00 1.463115898963e+00 1.442115151913e+00 1.419589399011e+00 1.395498752798e+00 1.369912629328e+00 1.342862221541e+00 1.314431563550e+00 1.284764299486e+00 1.253955607921e+00 1.222230470724e+00 1.189763313641e+00 1.156782937461e+00 1.123587903872e+00 1.090411279046e+00 1.057614175740e+00 1.025500867416e+00 9.944059925654e-01 9.647190847433e-01 9.367239945426e-01 9.108028090121e-01 8.872205564304e-01 8.662138838116e-01 8.480276720579e-01 8.326927258590e-01 8.203196013108e-01 8.108197919414e-01 8.040468656897e-01 7.998613711916e-01 7.979235192635e-01 7.980186785805e-01 7.998072443153e-01 8.029760450176e-01 8.073189927955e-01 8.125114874041e-01 8.184436579682e-01 8.249487640580e-01 8.319178323151e-01 8.393882215470e-01 8.472748378576e-01 8.556784707746e-01 8.646226735577e-01 8.741173255822e-01 8.842609340338e-01 8.949701943514e-01 9.062524516976e-01 9.180039702379e-01 9.300356757355e-01 9.422127796521e-01 9.542225909292e-01 9.658175425641e-01 9.766895345979e-01 9.864851446470e-01 9.949456741203e-01 1.001740105602e+00 1.006648117062e+00 1.009487956050e+00 1.010124859052e+00 1.008565895065e+00 1.004849915731e+00 9.991786190264e-01 9.918255228683e-01 9.831741857747e-01 9.737341165055e-01 9.640390617615e-01 9.547495139890e-01 9.464807483356e-01 9.398534803124e-01 9.354428884518e-01 9.336194848788e-01 9.346875175332e-01 9.386765509520e-01 9.454303780146e-01 9.546414144651e-01 9.657495069756e-01 9.781701209009e-01 9.911975489391e-01 1.004124887518e+00 1.016334852380e+00 1.027217570446e+00 1.036360956116e+00 1.043442933318e+00 1.048297886730e+00 1.050955220856e+00 1.051522164005e+00 1.050313755479e+00 1.047701465791e+00 1.044161907830e+00 1.040248740608e+00 1.036480288794e+00 1.033441940505e+00 1.031623739647e+00 1.031483873849e+00 1.033430762193e+00 1.037723996839e+00 1.044614594046e+00 1.054192914300e+00 1.066473151104e+00 1.081388106160e+00 1.098703477636e+00 1.118140912938e+00 1.139258693593e+00 1.161531775752e+00 1.184371205693e+00 1.207074573473e+00 1.228976993632e+00 1.249363754860e+00 1.267585689758e+00 1.283082254348e+00 1.295331234903e+00 1.303987215632e+00 1.308758777643e+00 1.309481570805e+00 1.306101643041e+00 1.298588555067e+00 1.287059042745e+00 1.271632777165e+00 1.252540950700e+00 1.230151244728e+00 1.204916373310e+00 1.177565834687e+00 1.149012794308e+00 1.120455477194e+00 1.093370709479e+00 1.069343520853e+00 1.049224704159e+00 1.027018798487e+00 1.013185284287e+00 1.014269403042e+00 1.026371223064e+00 1.039028130786e+00 1.045211764480e+00 1.047255145217e+00 1.053879517891e+00 1.071065454257e+00 1.095196652356e+00 1.115641600404e+00 1.123815272236e+00 1.119925107266e+00 1.112084217813e+00 1.108792851462e+00 1.110970325091e+00 1.111172759933e+00 1.100859364149e+00 1.078557994532e+00 1.051858002218e+00 1.031520949291e+00 1.022238208790e+00 1.018674286115e+00 1.011183457803e+00 9.952233537549e-01 9.756018800636e-01 9.621150948852e-01 9.602086101495e-01 9.656053000397e-01 9.687680823048e-01 9.643232151185e-01 9.562611198720e-01 9.526034793666e-01 9.144693810750e-01 8.278012982301e-01 7.968222519099e-01 8.622325828975e-01 9.359879397293e-01 9.322455683339e-01 8.564934626836e-01 8.042246542600e-01 8.565083617428e-01 9.516850535648e-01 9.816162567742e-01 9.191023575296e-01 8.416059879023e-01 8.599289373266e-01 9.549544669706e-01 1.005852772661e+00 9.522184185167e-01 8.516042945904e-01 8.404987734148e-01 9.474352146545e-01 1.040032722558e+00 1.019988794680e+00 9.103761129267e-01 8.403994004988e-01 8.957597171087e-01 9.715129199511e-01 9.367560656592e-01 7.834895501912e-01 6.649708543792e-01 7.594617913604e-01 9.342323939822e-01 9.915370395663e-01 8.803196694702e-01 6.983015276501e-01 6.588486743960e-01 7.887802426876e-01 8.780188408798e-01 8.286353834050e-01 7.110510066737e-01 7.035852236173e-01 8.288048563200e-01 9.141283229548e-01 8.686123551789e-01 7.585106344246e-01 7.564902155728e-01 8.804611106832e-01 9.486752097649e-01 8.477609773843e-01 6.329306668289e-01 5.954888876408e-01 8.536499586886e-01 1.087658428755e+00 1.115147183213e+00 9.144070859747e-01 6.093879464312e-01 5.371530506472e-01 7.747173311359e-01 9.702556981137e-01 1.003428441219e+00 9.150041306366e-01 8.198776921034e-01 7.973202170960e-01 8.104109919672e-01 8.086960602042e-01 8.197853742160e-01 8.851471945204e-01 9.664816214554e-01 9.914244077671e-01 9.437317604086e-01 8.849507500848e-01 8.882206494627e-01 9.349422368007e-01 9.532622130321e-01 9.325407553928e-01 9.388229045062e-01 1.008680847498e+00 1.068815888848e+00 1.026643832265e+00 8.815677306464e-01 7.794866872567e-01 8.857618416791e-01 1.080110430744e+00 1.158050701897e+00 1.043958474990e+00 8.186126297502e-01 7.397976103494e-01 9.302252440660e-01 1.128109335584e+00 1.148788796355e+00 9.857798909559e-01 7.995906804496e-01 8.344270155119e-01 1.025310965277e+00 1.126240534092e+00 1.041216889756e+00 8.436046555549e-01 7.655487477481e-01 9.249980476545e-01 1.100086967463e+00 1.112278888023e+00 9.434060500770e-01 7.336591200835e-01 7.428029578546e-01 9.456771233568e-01 1.084791005280e+00 1.046463136371e+00 8.698454799441e-01 7.348112306862e-01 8.142826161849e-01 9.763015577291e-01 1.032857021268e+00 9.459832114094e-01 8.267010608180e-01 8.571582333094e-01 1.020000583619e+00 1.129862752533e+00 1.083505692478e+00 9.153040338087e-01 8.014500383203e-01 9.007317816066e-01 1.076242203114e+00 1.133971769108e+00 1.011148023547e+00 7.793640435992e-01 6.524300104776e-01 7.715372848165e-01 9.301915570778e-01 9.565633744454e-01 8.380417736707e-01 6.932460986487e-01 7.053486390865e-01 8.557823339038e-01 9.740545699371e-01 9.850414778663e-01 9.727687580695e-01
 9.809519159295e-01 9.805335159184e-01 9.813316199989e-01 9.826008666546e-01 9.829057534551e-01 9.821485860436e-01 9.817347047867e-01 9.825722397851e-01 9.837692449438e-01 9.839254795233e-01 9.831156394117e-01 9.827464998148e-01 9.835601838329e-01 9.846252173261e-01 9.846782783407e-01 9.838595104126e-01 9.834921612846e-01 9.842459609366e-01 9.852243021284e-01 9.852166191963e-01 9.843677785804e-01 9.839788085880e-01 9.847069669378e-01 9.856535670860e-01 9.856010012797e-01 9.846960807282e-01 9.842548848822e-01 9.849573832447e-01 9.858859370645e-01 9.857803768904e-01 9.847908207687e-01 9.842920237202e-01 9.849745426647e-01 9.858394541555e-01 9.855883257294e-01 9.844803479986e-01 9.840080649263e-01 9.847725542727e-01 9.855909583564e-01 9.851696407914e-01 9.839679247770e-01 9.835650742070e-01 9.844208092680e-01 9.852101752415e-01 9.847020477351e-01 9.834779753699e-01 9.830910237895e-01 9.838688440115e-01 9.844815460957e-01 9.838536422644e-01 9.826604500874e-01 9.823029212866e-01 9.829032492500e-01 9.831871674743e-01 9.823583564608e-01 9.812142385770e-01 9.809532220265e-01 9.814743280913e-01 9.815549752370e-01 9.806022942630e-01 9.794866336866e-01 9.793137872802e-01 9.798818624796e-01 9.799674803762e-01 9.790347447182e-01 9.779496251234e-01 9.777450941736e-01 9.782449150059e-01 9.783618419395e-01 9.775615717833e-01 9.765091770212e-01 9.761307375803e-01 9.764011060646e-01 9.764395324166e-01 9.757197815158e-01 9.747071421492e-01 9.741385401588e-01 9.740611563519e-01 9.738744218876e-01 9.731711986862e-01 9.721980940499e-01 9.714727239215e-01 9.710987828361e-01 9.706861096861e-01 9.699262103944e-01 9.689816662825e-01 9.681847587284e-01 9.675930494577e-01 9.669824159651e-01 9.661702063215e-01 9.652372545083e-01 9.643962315374e-01 9.636980598120e-01 9.629796715321e-01 9.621129101977e-01 9.611842378449e-01 9.603297901913e-01 9.595541829741e-01 9.587562895154e-01 9.578645520668e-01 9.569286280402e-01 9.560429279040e-01 9.552201334031e-01 9.543642904087e-01 9.534297431798e-01 9.524818587495e-01 9.515772760693e-01 9.506815290295e-01 9.497410158358e-01 9.487564621889e-01 9.477813748383e-01 9.468465761132e-01 9.459004768352e-01 9.448737338370e-01 9.438013278228e-01 9.427850902212e-01 9.418310963871e-01 9.408309596479e-01 9.397173299323e-01 9.385554894966e-01 9.374635177647e-01 9.364700795654e-01 9.354473626507e-01 9.342731105350e-01 9.330102183214e-01 9.318296965848e-01 9.307706657522e-01 9.296932320414e-01 9.284681101846e-01 9.271355653167e-01 9.258478317441e-01 9.246920957694e-01 9.235465857707e-01 9.222571300367e-01 9.208532367613e-01 9.194822765728e-01 9.182023404865e-01 9.169307320041e-01 9.155589488892e-01 9.140878915996e-01 9.126338160025e-01 9.112510496098e-01 9.098481616495e-01 9.083479557544e-01 9.067954005708e-01 9.052648370539e-01 9.037693952794e-01 9.022494205291e-01 9.006461448608e-01 8.989925502430e-01 8.973675676290e-01 8.957667814970e-01 8.941272279277e-01 8.924313841686e-01 8.907025096696e-01 8.889628487375e-01 8.872252818915e-01 8.854744881797e-01 8.836966876446e-01 8.818981317156e-01 8.800655015108e-01 8.781885593036e-01 8.763011316733e-01 8.744399484872e-01 8.725725268145e-01 8.706515255659e-01 8.686722438861e-01 8.666760373829e-01 8.647084995365e-01 8.627517831717e-01 8.607412043992e-01 8.586725423159e-01 8.566025548280e-01 8.545495743875e-01 8.524817544856e-01 8.503690139157e-01 8.482209827103e-01 8.460795612240e-01 8.439494477054e-01 8.417835444647e-01 8.395606200865e-01 8.373237390075e-01 8.351057389371e-01 8.328863822392e-01 8.306257354843e-01 8.283091200892e-01 8.259760398329e-01 8.236622391386e-01 8.213418370638e-01 8.189782540975e-01 8.165720792332e-01 8.141554670097e-01 8.117387975405e-01 8.093097815793e-01 8.068438814128e-01 8.043393587833e-01 8.018289330743e-01 7.993162284384e-01 7.967800207477e-01 7.942101727113e-01 7.916135878640e-01 7.890044788183e-01 7.863880392899e-01 7.837459398705e-01 7.810727050989e-01 7.783829282358e-01 7.756835075189e-01 7.729622888371e-01 7.702112305408e-01 7.674373269713e-01 7.646497231370e-01 7.618511085749e-01 7.590265403694e-01 7.561686486686e-01 7.532934315038e-01 7.504080462026e-01 7.474992254726e-01 7.445665593607e-01 7.416082772916e-01 7.386337401328e-01 7.356426050157e-01 7.326273427198e-01 7.295888068738e-01 7.265318360261e-01 7.234564214102e-01 7.203582757429e-01 7.172397092789e-01 7.141042667098e-01 7.109478320364e-01 7.077699289458e-01 7.045692382766e-01 7.013501176025e-01 6.981156201939e-01 6.948597834873e-01 6.915785090569e-01 6.882778411940e-01 6.849605534636e-01 6.816206230646e-01 6.782646520517e-01 6.748839226497e-01 6.714828215418e-01 6.680638756873e-01 6.646265510272e-01 6.611680978817e-01 6.576902577600e-01 6.541894035015e-01 6.506704943819e-01 6.471367715387e-01 6.435796563798e-01 6.400006737055e-01 6.364057524988e-01 6.327894271926e-01 6.291559685898e-01 6.255033754061e-01 6.218286109046e-01 6.181367592177e-01 6.144257573054e-01 6.106935781129e-01 6.069467509835e-01 6.031797309574e-01 5.993916245783e-01 5.955900448357e-01 5.917684885797e-01 5.879272054319e-01 5.840699751626e-01 5.801924787615e-01 5.763004799986e-01 5.723935773324e-01 5.684628532958e-01 5.645157964426e-01 5.605544610669e-01 5.565759388841e-01 5.525797070473e-01 5.485662456984e-01 5.445352280018e-01 5.404909663187e-01 5.364280062459e-01 5.323491996006e-01 5.282570748078e-01 5.241473752084e-01 5.200216667800e-01 5.158849330971e-01 5.117304275742e-01 5.075624795911e-01 5.033822088678e-01 4.991851554971e-01 4.949767484011e-01 4.907546955288e-01 4.865188586399e-01 4.822732839064e-01 4.780143860672e-01 4.737414150232e-01 4.694578056665e-01 4.651646844638e-01 4.608615369979e-01 4.565476296808e-01 4.522236930481e-01 4.478894614886e-01 4.435484649808e-01 4.391986830741e-01 4.348411448789e-01 4.304780147045e-01 4.261059591262e-01 4.217302247509e-01 4.173473146649e-01 4.129595542998e-01 4.085702926680e-01 4.041752606670e-01 3.997778611634e-01 3.953789880947e-01 3.909782822571e-01 3.865761056111e-01 3.821770483710e-01 3.777786471789e-01 3.733827283723e-01 3.689902766760e-01 3.646023751423e-01 3.602189610478e-01 3.558434188583e-01 3.514746386635e-01 3.471160487256e-01 3.427692407955e-01 3.384336731324e-01 3.341096008780e-01 3.297995527349e-01 3.255045367977e-01 3.212281787420e-01 3.169740484841e-01 3.127401105417e-01 3.085267038452e-01 3.043364526907e-01 3.001753146641e-01 2.960438400877e-01 2.919476240283e-01 2.878857512325e-01 2.838569081918e-01 2.798662890189e-01 2.759198623678e-01 2.720194276263e-01 2.681711849981e-01 2.643733370178e-01 2.606292404328e-01 2.569400653340e-01 2.533125788710e-01 2.497520192395e-01 2.462630727956e-01 2.428494307227e-01 2.395083351888e-01 2.362474889684e-01 2.330713775696e-01 2.299881504793e-01 2.270042448874e-01 2.241185589569e-01 2.213363253686e-01 2.186612636321e-01 2.161025297541e-01 2.136689444629e-01 2.113608115600e-01 2.091839602607e-01 2.071413630231e-01 2.052391451059e-01 2.034851657055e-01 2.018837269890e-01 2.004395021717e-01 1.991543822713e-01 1.980306122102e-01 1.970742402285e-01 1.962912208218e-01 1.956802479506e-01 1.952470789071e-01 1.949891851081e-01 1.949092196164e-01 1.950108077342e-01 1.952901751362e-01 1.957527225840e-01 1.963922656937e-01 1.972082355564e-01 1.982022022534e-01 1.993668754220e-01 2.007052063978e-01 2.022126910086e-01 2.038798106285e-01 2.057122761616e-01 2.076979369826e-01 2.098374722838e-01 2.121265080774e-01 2.145551998031e-01 2.171246531016e-01 2.198277247858e-01 2.226579163495e-01 2.256144510161e-01 2.286851501235e-01 2.318721014559e-01 2.351693799122e-01 2.385687252331e-01 2.420718782680e-01 2.456639982412e-01 2.493483048588e-01 2.531214105309e-01 2.569742004439e-01 2.609078860299e-01 2.649123845852e-01 2.689841170529e-01 2.731288996511e-01 2.773322610590e-01 2.816014226923e-01 2.859224422253e-01 2.902920035822e-01 2.947198666154e-01 2.991888386594e-01 3.037091964104e-01 3.082699409410e-01 3.128640731880e-01 3.175023315407e-01 3.221689380889e-01 3.268730198167e-01 3.316089572096e-01 3.363652783416e-01 3.411549707412e-01 3.459629756942e-01 3.507954562406e-01 3.556546678151e-01 3.605205672372e-01 3.654142653433e-01 3.703163539497e-01 3.752312183527e-01 3.801666366667e-01 3.851028825227e-01 3.900564586328e-01 3.950139653163e-01 3.999739946625e-01 4.049482377708e-01 4.099159587280e-01 4.148958487427e-01 4.198737086052e-01 4.248449036026e-01 4.298283101181e-01 4.347967926103e-01 4.397713700446e-01 4.447409413147e-01 4.496972628837e-01 4.546592177107e-01 4.596021298740e-01 4.645445751412e-01 4.694804389641e-01 4.743976247013e-01 4.793137874957e-01 4.842082352328e-01 4.890956870463e-01 4.939723981333e-01 4.988268482927e-01 5.036765264067e-01 5.084992606037e-01 5.133097338592e-01 5.181087613071e-01 5.228794324219e-01 5.276403728575e-01 5.323733135689e-01 5.370864645222e-01 5.417871239460e-01 5.464536594169e-01 5.511072452489e-01 5.557316385130e-01 5.603292298530e-01 5.649134686406e-01 5.694601873131e-01 5.739879154905e-01 5.784852706476e-01 5.829505150679e-01 5.873994440544e-01 5.918073699382e-01 5.961923133579e-01 6.005483598733e-01 6.048648344404e-01 6.091635006716e-01 6.134180317447e-01 6.176441010895e-01 6.218397848965e-01 6.259905884319e-01 6.301231889252e-01 6.342085150444e-01 6.382616308708e-01 6.422833217785e-01 6.462543583410e-01 6.502064669139e-01 6.541080690359e-01 6.579713552025e-01 6.618061862551e-01 6.655833625583e-01 6.693405214464e-01 6.730442320386e-01 6.767055063401e-01 6.803405444812e-01 6.839095828175e-01 6.874606210351e-01 6.909521074679e-01 6.944004662235e-01 6.978217884723e-01 7.011699162569e-01 7.045032239965e-01 7.077718672384e-01 7.109938602439e-01 7.141899376827e-01 7.173073148020e-01 7.204112243773e-01 7.234436960229e-01 7.264328408638e-01 7.293922717634e-01 7.322674972772e-01 7.351313078773e-01 7.379197193516e-01 7.406644637335e-01 7.433772156985e-01 7.460036739381e-01 7.486189222029e-01 7.511537016233e-01 7.536469285927e-01 7.561030800798e-01 7.584729716832e-01 7.608331010634e-01 7.631075596239e-01 7.653408528893e-01 7.675356325900e-01 7.696435012593e-01 7.717403968227e-01 7.737495450485e-01 7.757192651177e-01 7.776464557243e-01 7.794880650549e-01 7.813181172270e-01 7.830579396787e-01 7.847614706926e-01 7.864182055815e-01 7.879921130834e-01 7.895534514089e-01 7.910240556441e-01 7.924580593749e-01 7.938461146574e-01 7.951514978595e-01 7.964419947571e-01 7.976461560361e-01 7.988124381707e-01 7.999316970194e-01 8.009728652510e-01 8.019963658441e-01 8.029370272829e-01 8.038390301085e-01 8.046977072895e-01 8.054771274858e-01 8.062392167832e-01 8.069226778150e-01 8.075677745566e-01 8.081722291301e-01 8.086993738292e-01 8.092113767767e-01 8.096455261558e-01 8.100429361092e-01 8.104044518911e-01 8.106897170890e-01 8.109646978683e-01 8.111640033137e-01 8.113281863632e-01 8.114623604429e-01 8.115206977409e-01 8.115738395656e-01 8.115557146201e-01 8.115053416444e-01 8.114302158543e-01 8.112816720256e-01 8.111330513478e-01 8.109190051584e-01 8.106774006871e-01 8.104140684562e-01 8.100844130185e-01 8.097582969168e-01 8.093748124670e-01 8.089668330814e-01 8.085447628892e-01 8.080611298344e-01 8.075889091155e-01 8.070629054330e-01 8.065220925256e-01 8.059711711234e-01 8.053702162521e-01 8.047854218570e-01 8.041532570412e-01 8.035146756894e-01 8.028755262161e-01 8.021907755199e-01 8.015324153440e-01 8.008382475862e-01 8.001414055329e-01 7.994557815593e-01 7.987333080108e-01 7.980456414470e-01 7.973321646955e-01 7.966256520269e-01 7.959399999271e-01 7.952282329652e-01 7.945601665163e-01 7.938763591287e-01 7.932103649456e-01 7.925770709674e-01 7.919275485013e-01 7.913327551954e-01 7.907351390072e-01 7.901635947614e-01 7.896369524460e-01 7.891051699949e-01 7.886383305269e-01 7.881823654386e-01 7.877653169276e-01 7.874040392542e-01 7.870478658584e-01 7.867704939125e-01 7.865135304246e-01 7.863079662540e-01 7.861686609586e-01 7.860493590475e-01 7.860189082337e-01 7.860199141211e-01 7.860862184435e-01 7.862269205720e-01 7.864025629247e-01 7.866762390069e-01 7.869931189566e-01 7.873848836054e-01 7.878633149959e-01 7.883858644472e-01 7.890182468490e-01 7.897043864333e-01 7.904749705630e-01 7.913406143412e-01 7.922609611223e-01 7.932973469233e-01 7.943991436285e-01 7.955906224914e-01 7.968886047583e-01 7.982485581246e-01 7.997289544880e-01 8.012832522979e-01 8.029342784869e-01 8.046944644002e-01 8.065249185410e-01 8.084791107255e-01 8.105126584693e-01 8.126470172146e-01 8.148924056389e-01 8.172118131336e-01 8.196576211496e-01 8.221847271710e-01 8.248135992567e-01 8.275548919282e-01 8.303708075285e-01 8.333096641703e-01 8.363321537001e-01 8.394540672170e-01 8.426854341853e-01 8.459919745517e-01 8.494167759641e-01 8.529209589394e-01 8.565221747890e-01 8.602254239860e-01 8.640027894877e-01 8.678897909691e-01 8.718516534012e-01 8.759046273997e-01 8.800514412561e-01 8.842653998039e-01 8.885801286922e-01 8.929627526423e-01 8.974264423657e-01 9.019755633011e-01 9.065845467893e-01 9.112815626874e-01 9.160380621652e-01 9.208661590788e-01 9.257638073848e-01 9.307154931170e-01 9.357395837019e-01 9.408129556154e-01 9.459463055225e-01 9.511370087609e-01 9.563697213902e-01 9.616604704352e-01 9.669883162324e-01 9.723638857787e-01 9.777804420542e-01 9.832284443671e-01 9.887199303617e-01 9.942338745047e-01 9.997838925889e-01 1.005357302121e+00 1.010951527821e+00 1.016573356461e+00 1.022202733258e+00 1.027855144407e+00 1.033515080613e+00 1.039182722140e+00 1.044861870969e+00 1.050535717904e+00 1.056219045651e+00 1.061891875658e+00 1.067561071576e+00 1.073226580136e+00 1.078872067855e+00 1.084513855281e+00 1.090128625168e+00 1.095728691857e+00 1.101309531100e+00 1.106854171007e+00 1.112384099348e+00 1.117871831426e+00 1.123330739697e+00 1.128758233947e+00 1.134136715362e+00 1.139486116643e+00 1.144779693296e+00 1.150031615923e+00 1.155240763287e+00 1.160384902496e+00 1.165489841674e+00 1.170526160338e+00 1.175509188071e+00 1.180436801914e+00 1.185285039034e+00 1.190088526794e+00 1.194807705747e+00 1.199462779656e+00 1.204052391809e+00 1.208550510580e+00 1.212994331468e+00 1.217343012553e+00 1.221617451951e+00 1.225817809735e+00 1.229917710292e+00 1.233952254601e+00 1.237883127124e+00 1.241730369151e+00 1.245496823654e+00 1.249150240764e+00 1.252736554886e+00 1.256209305413e+00 1.259590326611e+00 1.262887130685e+00 1.266062194819e+00 1.269162180475e+00 1.272144941843e+00 1.275028668660e+00 1.277822958773e+00 1.280493139824e+00 1.283082517075e+00 1.285553162711e+00 1.287918748571e+00 1.290194876740e+00 1.292340189205e+00 1.294404220575e+00 1.296347691305e+00 1.298184145966e+00 1.299930963793e+00 1.301546824950e+00 1.303082193923e+00 1.304497655647e+00 1.305806399481e+00 1.307026717445e+00 1.308119154129e+00 1.309130591840e+00 1.310028786269e+00 1.310820714499e+00 1.311531366462e+00 1.312117611326e+00 1.312626051412e+00 1.313030983640e+00 1.313333664118e+00 1.313560466590e+00 1.313673662704e+00 1.313716074510e+00 1.313661624074e+00 1.313516095241e+00 1.313304201386e+00 1.312988163830e+00 1.312613215924e+00 1.312152859346e+00 1.311612677049e+00 1.311022345526e+00 1.310341066348e+00 1.309612481835e+00 1.308816866437e+00 1.307955000132e+00 1.307058110267e+00 1.306087568545e+00 1.305090004621e+00 1.304041581068e+00 1.302947352681e+00 1.301838355543e+00 1.300676365095e+00 1.299506150175e+00 1.298309665299e+00 1.297090618269e+00 1.295876271070e+00 1.294635637015e+00 1.293411491725e+00 1.292186375507e+00 1.290964077907e+00 1.289775850914e+00 1.288584945786e+00 1.287440194707e+00 1.286320577233e+00 1.285235023094e+00 1.284210988671e+00 1.283216465315e+00 1.282297915891e+00 1.281436279336e+00 1.280636900976e+00 1.279933301237e+00 1.279290108366e+00 1.278753033719e+00 1.278306965849e+00 1.277953477233e+00 1.277728395935e+00 1.277597002312e+00 1.277603524454e+00 1.277732340643e+00 1.277987725070e+00 1.278402128686e+00 1.278939290476e+00 1.279647718289e+00 1.280506311654e+00 1.281520306664e+00 1.282723485726e+00 1.284078031107e+00 1.285628350311e+00 1.287361079032e+00 1.289271241163e+00 1.291394771626e+00 1.293693653213e+00 1.296209586482e+00 1.298926989908e+00 1.301844144596e+00 1.304990718976e+00 1.308330666439e+00 1.311900581848e+00 1.315688777962e+00 1.319684241911e+00 1.323921989159e+00 1.328361893014e+00 1.333036172282e+00 1.337931878836e+00 1.343040418373e+00 1.348390562510e+00 1.353941428714e+00 1.359724994609e+00 1.365724668907e+00 1.371931303227e+00 1.378367712346e+00 1.384996476726e+00 1.391843540282e+00 1.398890245437e+00 1.406129775117e+00 1.413579676246e+00 1.421201270501e+00 1.429019093876e+00 1.437014211653e+00 1.445174501198e+00 1.453515535726e+00 1.462002819042e+00 1.470653766400e+00 1.479448296440e+00 1.488375702088e+00 1.497449005505e+00 1.506632097997e+00 1.515942800849e+00 1.525355149282e+00 1.534863618456e+00 1.544474960791e+00 1.554153355546e+00 1.563919269378e+00 1.573742162560e+00 1.583617793062e+00 1.593550807365e+00 1.603504079393e+00 1.613502116799e+00 1.623510084405e+00 1.633523567583e+00 1.643548738669e+00 1.653546318542e+00 1.663540834302e+00 1.673499129609e+00 1.683414093245e+00 1.693295854624e+00 1.703102222144e+00 1.712858033301e+00 1.722532587562e+00 1.732116206760e+00 1.741623813220e+00 1.751005804441e+00 1.760294569147e+00 1.769456957034e+00 1.778482126300e+00 1.787390692304e+00 1.796131762866e+00 1.804734190139e+00 1.813175625033e+00 1.821435855396e+00 1.829540251380e+00 1.837440327138e+00 1.845163557372e+00 1.852691339334e+00 1.860001536820e+00 1.867124778080e+00 1.874014315047e+00 1.880693292499e+00 1.887150203144e+00 1.893363297399e+00 1.899361083219e+00 1.905103389096e+00 1.910612324753e+00 1.915879125708e+00 1.920885952681e+00 1.925658830683e+00 1.930166286051e+00 1.934422745863e+00 1.938431396049e+00 1.942169450539e+00 1.945667337756e+00 1.948899056512e+00 1.951876732810e+00 1.954607192301e+00 1.957072220323e+00 1.959299190096e+00 1.961269655087e+00 1.962998090747e+00 1.964488389918e+00 1.965731375718e+00 1.966753964225e+00 1.967537459856e+00 1.968104636882e+00 1.968457209996e+00 1.968591260100e+00 1.968534282708e+00 1.968269554393e+00 1.967825904505e+00 1.967201898310e+00 1.966402345744e+00 1.965454257901e+00 1.964341609214e+00 1.963098132207e+00 1.961726027037e+00 1.960225850537e+00 1.958636378743e+00 1.956934666789e+00 1.955163402193e+00 1.953323818867e+00 1.951417443999e+00 1.949487140805e+00 1.947509901728e+00 1.945528257370e+00 1.943548116552e+00 1.941568562340e+00 1.939640116740e+00 1.937732875786e+00 1.935896047548e+00 1.934134928197e+00 1.932441983038e+00 1.930874268047e+00 1.929401037982e+00 1.928063886253e+00 1.926876964135e+00 1.925828955763e+00 1.924969668500e+00 1.924276644900e+00 1.923780651162e+00 1.923498195307e+00 1.923411082236e+00 1.923569333656e+00 1.923948083940e+00 1.924571359621e+00 1.925452834104e+00 1.926575185949e+00 1.927979345733e+00 1.929635247653e+00 1.931565449651e+00 1.933775781131e+00 1.936244005812e+00 1.939004800870e+00 1.942024906913e+00 1.945319912036e+00 1.948889882863e+00 1.952706873963e+00 1.956800238205e+00 1.961129310181e+00 1.965701398193e+00 1.970514537156e+00 1.975530876517e+00 1.980774254862e+00 1.986199301743e+00 1.991808312762e+00 1.997589944041e+00 2.003502976220e+00 2.009566456199e+00 2.015728307858e+00 2.021984561933e+00 2.028322941948e+00 2.034691824501e+00 2.041110483311e+00 2.047522966738e+00 2.053917551318e+00 2.060283285764e+00 2.066565532288e+00 2.072779177403e+00 2.078864688846e+00 2.084814234667e+00 2.090611454665e+00 2.096203479613e+00 2.101601351341e+00 2.106753526498e+00 2.111644909655e+00 2.116265623808e+00 2.120565434582e+00 2.124555571142e+00 2.128187975348e+00 2.131457070659e+00 2.134348857189e+00 2.136824697239e+00 2.138902423457e+00 2.140534889435e+00 2.141729832006e+00 2.142479847796e+00 2.142751460930e+00 2.142579513117e+00 2.141918998650e+00 2.140794491788e+00 2.139211232869e+00 2.137142965993e+00 2.134642742028e+00 2.131678713334e+00 2.128284528875e+00 2.124488482492e+00 2.120273414277e+00 2.115713200830e+00 2.110793546313e+00 2.105560173848e+00 2.100063390370e+00 2.094298689335e+00 2.088358399521e+00 2.082249596762e+00 2.076025417653e+00 2.069762070163e+00 2.063465806779e+00 2.057241460135e+00 2.051113777806e+00 2.045144361704e+00 2.039419639822e+00 2.033955291755e+00 2.028858076519e+00 2.024160854261e+00 2.019925554006e+00 2.016230273697e+00 2.013093453087e+00 2.010608840114e+00 2.008793498256e+00 2.007702907622e+00 2.007387997589e+00 2.007845720954e+00 2.009149607205e+00 2.011280770740e+00 2.014266511588e+00 2.018127188228e+00 2.022817611292e+00 2.028377992667e+00 2.034749189926e+00 2.041917774819e+00 2.049869019439e+00 2.058514667443e+00 2.067861100344e+00 2.077814148554e+00 2.088322320567e+00 2.099344709872e+00 2.110764943811e+00 2.122559473254e+00 2.134619021685e+00 2.146870829161e+00 2.159260337291e+00 2.171664799571e+00 2.184050080473e+00 2.196308057419e+00 2.208365734930e+00 2.220172532593e+00 2.231614186187e+00 2.242671224671e+00 2.253243213595e+00 2.263278380430e+00 2.272745094580e+00 2.281546703070e+00 2.289688444501e+00 2.297095569571e+00 2.303737571359e+00 2.309613675943e+00 2.314650067284e+00 2.318883002515e+00 2.322262421031e+00 2.324783771657e+00 2.326477195050e+00 2.327290414359e+00 2.327286476492e+00 2.326444198599e+00 2.324778766408e+00 2.322345263135e+00 2.319111723709e+00 2.315159466130e+00 2.310490029934e+00 2.305130957154e+00 2.299159060095e+00 2.292557192454e+00 2.285416428922e+00 2.277754390157e+00 2.269611260304e+00 2.261070277408e+00 2.252126228007e+00 2.242884903097e+00 2.233367482429e+00 2.223620545397e+00 2.213742077430e+00 2.203727507265e+00 2.193690623238e+00 2.183662498073e+00 2.173689625348e+00 2.163881333410e+00 2.154230320664e+00 2.144854299506e+00 2.135785647027e+00 2.127066550834e+00 2.118805081947e+00 2.110984944541e+00 2.103713129954e+00 2.097014754767e+00 2.090902916732e+00 2.085473131876e+00 2.080680862841e+00 2.076597405735e+00 2.073217570461e+00 2.070514503035e+00 2.068536820283e+00 2.067194899414e+00 2.066508116961e+00 2.066421897610e+00 2.066847927101e+00 2.067786202881e+00 2.069092040237e+00 2.070727147329e+00 2.072590823442e+00 2.074545998865e+00 2.076550397906e+00 2.078424303276e+00 2.080092207129e+00 2.081439303294e+00 2.082303701413e+00 2.082635529113e+00 2.082261141727e+00 2.081102548163e+00 2.079071906121e+00 2.076026933756e+00 2.071944870803e+00 2.066706081936e+00 2.060268062591e+00 2.052599871675e+00 2.043628005369e+00 2.033387247351e+00 2.021833732992e+00 2.009001847958e+00 1.994938762795e+00 1.979652348817e+00 1.963259971195e+00 1.945804104062e+00 1.927393684174e+00 1.908162965837e+00 1.888191509980e+00 1.867664181859e+00 1.846692497421e+00 1.825433563927e+00 1.804062829579e+00 1.782698579896e+00 1.761528372268e+00 1.740675293180e+00 1.720272931193e+00 1.700459033915e+00 1.681308091959e+00 1.662927939846e+00 1.645353454204e+00 1.628622191820e+00 1.612742333237e+00 1.597667259320e+00 1.583365203126e+00 1.569732879437e+00 1.556675380024e+00 1.544063040393e+00 1.531737065435e+00 1.519554703671e+00 1.507319825761e+00 1.494875684084e+00 1.482033179296e+00 1.468611223612e+00 1.454463554023e+00 1.439406018659e+00 1.423321441886e+00 1.406075051462e+00 1.387557515009e+00 1.367718426552e+00 1.346460065178e+00 1.323794789006e+00 1.299702037880e+00 1.274197468293e+00 1.247382308450e+00 1.219291705051e+00 1.190090936304e+00 1.159915983131e+00 1.128935590950e+00 1.097415829771e+00 1.065552052593e+00 1.033672542848e+00 1.002073738015e+00 9.710720001234e-01 9.410828282374e-01 9.124072693794e-01 8.854793862336e-01 8.606433875676e-01 8.382118253017e-01 8.185408707300e-01 8.017900315626e-01 7.881736295606e-01 7.777335873088e-01 7.704117756124e-01 7.661481022290e-01 7.646472375626e-01 7.657016510142e-01 7.689626250522e-01 7.740512738761e-01 7.807076461683e-01 7.885145951016e-01 7.972586595194e-01 8.066872893008e-01 8.165821418041e-01 8.268953996867e-01 8.374713696155e-01 8.483371694247e-01 8.594918007134e-01 8.709168477870e-01 8.827211971567e-01 8.948534041813e-01 9.073563750873e-01 9.202018227778e-01 9.332681387919e-01 9.464923499624e-01 9.596466533424e-01 9.725366660017e-01 9.849124971648e-01 9.964505980201e-01 1.006894745860e+00 1.015904356507e+00 1.023217169036e+00 1.028583291068e+00 1.031783535946e+00 1.032712220623e+00 1.031288326035e+00 1.027575274052e+00 1.021704925021e+00 1.013924684426e+00 1.004620602120e+00 9.942236136952e-01 9.833361648634e-01 9.725735472173e-01 9.626071389477e-01 9.541558786129e-01 9.477976686971e-01 9.441061974848e-01 9.434390100161e-01 9.459565725521e-01 9.516620049303e-01 9.602439781341e-01 9.712914603052e-01 9.841906197739e-01 9.982296989662e-01 1.012710188916e+00 1.026881899590e+00 1.040132937770e+00 1.051915571916e+00 1.061818521703e+00 1.069618117282e+00 1.075180423031e+00 1.078588449723e+00 1.080021929239e+00 1.079785411325e+00 1.078310754271e+00 1.076034341497e+00 1.073503953748e+00 1.071220746834e+00 1.069681412402e+00 1.069380373979e+00 1.070692607027e+00 1.073991918676e+00 1.079536097141e+00 1.087499236429e+00 1.097999229203e+00 1.110986606190e+00 1.126361947839e+00 1.143856457596e+00 1.163092198655e+00 1.183590494739e+00 1.204717805714e+00 1.225825443160e+00 1.246167644448e+00 1.265011008989e+00 1.281677008178e+00 1.295498171915e+00 1.305970144741e+00 1.312651311218e+00 1.315240169072e+00 1.313582758190e+00 1.307576710448e+00 1.297293104978e+00 1.282842385355e+00 1.264442957023e+00 1.242443964171e+00 1.217258997056e+00 1.189532854193e+00 1.160071029213e+00 1.129921058056e+00 1.100433745886e+00 1.073116804511e+00 1.049894430831e+00 1.024033763167e+00 1.006135200377e+00 1.003116087154e+00 1.011496601474e+00 1.021047410116e+00 1.024857305762e+00 1.025444928733e+00 1.031809895057e+00 1.050063968527e+00 1.076425370645e+00 1.099945070235e+00 1.111819359696e+00 1.112169074514e+00 1.108971684726e+00 1.110380717852e+00 1.116825325201e+00 1.120510781924e+00 1.112779920364e+00 1.092176333013e+00 1.066279171781e+00 1.045822790377e+00 1.035564348624e+00 1.030375079681e+00 1.020805835458e+00 1.002379073863e+00 9.798663175712e-01 9.630815268536e-01 9.576099126849e-01 9.593635489838e-01 9.589203388382e-01 9.510649955770e-01 9.400503751180e-01 9.307136562566e-01 8.630033985171e-01 7.817983729552e-01 7.867028299993e-01 8.661491000986e-01 9.165774558390e-01 8.821521776089e-01 8.031049176937e-01 7.839329106472e-01 8.596292062667e-01 9.375764035319e-01 9.338114446154e-01 8.570906601634e-01 8.049623643216e-01 8.566715127944e-01 9.472876686477e-01 9.689451967556e-01 8.986771680922e-01 8.236126319664e-01 8.610998883830e-01 9.792359289185e-01 1.046514927250e+00 1.000453002144e+00 8.936328564926e-01 8.547551485729e-01 9.229978573987e-01 9.785989523744e-01 9.216101825266e-01 7.790660749736e-01 7.135078578516e-01 8.278833248049e-01 9.672193104790e-01 9.784476582717e-01 8.431385603075e-01 6.810569585682e-01 6.792794966163e-01 7.972686386110e-01 8.469304610375e-01 7.711760171757e-01 6.708811999496e-01 7.089678294950e-01 8.406372172485e-01 9.003600266917e-01 8.358215645066e-01 7.422052666001e-01 7.724180735265e-01 8.855162476857e-01 9.102395714156e-01 7.776096445346e-01 6.084993825626e-01 6.971195533087e-01 9.721061465467e-01 1.144900628393e+00 1.089240339627e+00 8.228451800282e-01 5.392057400398e-01 6.212849781979e-01 8.987395989129e-01 1.052318802818e+00 1.022820009635e+00 8.890424909108e-01 7.969111540965e-01 8.116734391136e-01 8.484609105416e-01 8.459757567830e-01 8.464967522892e-01 9.041779263420e-01 9.798967952123e-01 9.972890150146e-01 9.430232054929e-01 8.851545047876e-01 8.957786657737e-01 9.473015502503e-01 9.673094602845e-01 9.517976162964e-01 9.657395406952e-01 1.032295943490e+00 1.073644100425e+00 1.009652257103e+00 8.637009654577e-01 8.025639120416e-01 9.447988225398e-01 1.126077136213e+00 1.162068241431e+00 1.005899877103e+00 7.772513302768e-01 7.622469673153e-01 9.863407521332e-01 1.156585529912e+00 1.124998328497e+00 9.234465545145e-01 7.652865172373e-01 8.784248253307e-01 1.087960460877e+00 1.154240586456e+00 1.019155476127e+00 7.989235288757e-01 7.663096595574e-01 9.684564693901e-01 1.134143123185e+00 1.112371161426e+00 9.193466291781e-01 7.315304827574e-01 7.859403612758e-01 9.769628397862e-01 1.067616658939e+00 9.840909891632e-01 8.075003284249e-01 7.448452978216e-01 8.761039514694e-01 1.006235801140e+00 9.893480275294e-01 8.346552708787e-01 7.169730036968e-01 8.344774046826e-01 1.050786784975e+00 1.151072499666e+00 1.060806668376e+00 8.489394207151e-01 7.442863582657e-01 9.042437822024e-01 1.114919796352e+00 1.177444601674e+00 1.046894605134e+00 8.090084294616e-01 6.785587583436e-01 7.844286905951e-01 9.271313979330e-01 9.436145671835e-01 8.262579117543e-01 6.875030818968e-01 6.843137480490e-01 7.986759527088e-01 8.893737465636e-01 9.032906950639e-01 9.246213459385e-01
```
