## Supplementary Data 1 for "Heart cockle shells transmit sunlight to photosymbiotic algae using bundled fiber optic cables and condensing lenses": overallwindows-small_475nm_XZ_1.txt (part 1 of 12)

```
monitor_XZ_1:E: Re(E) vs position, y=4.51211e-06(m), lambda=4.75e-07(m) 

x(m)(414,1)
 -1.300000000000e-05
 -1.297578692494e-05
 -1.295157384988e-05
 -1.292736077482e-05
 -1.290314769976e-05
 -1.287893462470e-05
 -1.285472154964e-05
 -1.283050847458e-05
 -1.280629539952e-05
 -1.278208232446e-05
 -1.275786924939e-05
 -1.273365617433e-05
 -1.270944309927e-05
 -1.268523002421e-05
 -1.266101694915e-05
 -1.263680387409e-05
 -1.261259079903e-05
 -1.258837772397e-05
 -1.256416464891e-05
 -1.253995157385e-05
 -1.251573849879e-05
 -1.249152542373e-05
 -1.246731234867e-05
 -1.244309927361e-05
 -1.241888619855e-05
 -1.239467312349e-05
 -1.237046004843e-05
 -1.234624697337e-05
 -1.232203389831e-05
 -1.229782082324e-05
 -1.227360774818e-05
 -1.224939467312e-05
 -1.222518159806e-05
 -1.220096852300e-05
 -1.217675544794e-05
 -1.215254237288e-05
 -1.212832929782e-05
 -1.210411622276e-05
 -1.207990314770e-05
 -1.205569007264e-05
 -1.203147699758e-05
 -1.200726392252e-05
 -1.198305084746e-05
 -1.195883777240e-05
 -1.193462469734e-05
 -1.191041162228e-05
 -1.188619854722e-05
 -1.186198547215e-05
 -1.183777239709e-05
 -1.181355932203e-05
 -1.178934624697e-05
 -1.176513317191e-05
 -1.174092009685e-05
 -1.171670702179e-05
 -1.169249394673e-05
 -1.166828087167e-05
 -1.164406779661e-05
 -1.161985472155e-05
 -1.159564164649e-05
 -1.157142857143e-05
 -1.154721549637e-05
 -1.152300242131e-05
 -1.149878934625e-05
 -1.147457627119e-05
 -1.145036319613e-05
 -1.142615012107e-05
 -1.140193704600e-05
 -1.137772397094e-05
 -1.135351089588e-05
 -1.132929782082e-05
 -1.130508474576e-05
 -1.128087167070e-05
 -1.125665859564e-05
 -1.123244552058e-05
 -1.120823244552e-05
 -1.118401937046e-05
 -1.115980629540e-05
 -1.113559322034e-05
 -1.111138014528e-05
 -1.108716707022e-05
 -1.106295399516e-05
 -1.103874092010e-05
 -1.101452784504e-05
 -1.099031476998e-05
 -1.096610169492e-05
 -1.094188861985e-05
 -1.091767554479e-05
 -1.089346246973e-05
 -1.086924939467e-05
 -1.084503631961e-05
 -1.082082324455e-05
 -1.079661016949e-05
 -1.077239709443e-05
 -1.074818401937e-05
 -1.072397094431e-05
 -1.069975786925e-05
 -1.067554479419e-05
 -1.065133171913e-05
 -1.062711864407e-05
 -1.060290556901e-05
 -1.057869249395e-05
 -1.055447941889e-05
 -1.053026634383e-05
 -1.050605326877e-05
 -1.048184019370e-05
 -1.045762711864e-05
 -1.043341404358e-05
 -1.040920096852e-05
 -1.038498789346e-05
 -1.036077481840e-05
 -1.033656174334e-05
 -1.031234866828e-05
 -1.028813559322e-05
 -1.026392251816e-05
 -1.023970944310e-05
 -1.021549636804e-05
 -1.019128329298e-05
 -1.016707021792e-05
 -1.014285714286e-05
 -1.011864406780e-05
 -1.009443099274e-05
 -1.007021791768e-05
 -1.004600484262e-05
 -1.002179176755e-05
 -9.997578692494e-06
 -9.973365617433e-06
 -9.949152542373e-06
 -9.924939467312e-06
 -9.900726392252e-06
 -9.876513317191e-06
 -9.852300242131e-06
 -9.828087167070e-06
 -9.803874092010e-06
 -9.779661016949e-06
 -9.755447941889e-06
 -9.731234866828e-06
 -9.707021791768e-06
 -9.682808716707e-06
 -9.658595641647e-06
 -9.634382566586e-06
 -9.610169491525e-06
 -9.585956416465e-06
 -9.561743341404e-06
 -9.537530266344e-06
 -9.513317191283e-06
 -9.489104116223e-06
 -9.464891041162e-06
 -9.440677966102e-06
 -9.416464891041e-06
 -9.392251815981e-06
 -9.368038740920e-06
 -9.343825665860e-06
 -9.319612590799e-06
 -9.295399515739e-06
 -9.271186440678e-06
 -9.246973365618e-06
 -9.222760290557e-06
 -9.198547215496e-06
 -9.174334140436e-06
 -9.150121065375e-06
 -9.125907990315e-06
 -9.101694915254e-06
 -9.077481840194e-06
 -9.053268765133e-06
 -9.029055690073e-06
 -9.004842615012e-06
 -8.980629539952e-06
 -8.956416464891e-06
 -8.932203389831e-06
 -8.907990314770e-06
 -8.883777239710e-06
 -8.859564164649e-06
 -8.835351089588e-06
 -8.811138014528e-06
 -8.786924939467e-06
 -8.762711864407e-06
 -8.738498789346e-06
 -8.714285714286e-06
 -8.690072639225e-06
 -8.665859564165e-06
 -8.641646489104e-06
 -8.617433414044e-06
 -8.593220338983e-06
 -8.569007263923e-06
 -8.544794188862e-06
 -8.520581113802e-06
 -8.496368038741e-06
 -8.472154963680e-06
 -8.447941888620e-06
 -8.423728813559e-06
 -8.399515738499e-06
 -8.375302663438e-06
 -8.351089588378e-06
 -8.326876513317e-06
 -8.302663438257e-06
 -8.278450363196e-06
 -8.254237288136e-06
 -8.230024213075e-06
 -8.205811138015e-06
 -8.181598062954e-06
 -8.157384987894e-06
 -8.133171912833e-06
 -8.108958837773e-06
 -8.084745762712e-06
 -8.060532687651e-06
 -8.036319612591e-06
 -8.012106537530e-06
 -7.987893462470e-06
 -7.963680387409e-06
 -7.939467312349e-06
 -7.915254237288e-06
 -7.891041162228e-06
 -7.866828087167e-06
 -7.842615012107e-06
 -7.818401937046e-06
 -7.794188861986e-06
 -7.769975786925e-06
 -7.745762711865e-06
 -7.721549636804e-06
 -7.697336561743e-06
 -7.673123486683e-06
 -7.648910411622e-06
 -7.624697336562e-06
 -7.600484261501e-06
 -7.576271186441e-06
 -7.552058111380e-06
 -7.527845036320e-06
 -7.503631961259e-06
 -7.479418886199e-06
 -7.455205811138e-06
 -7.430992736078e-06
 -7.406779661017e-06
 -7.382566585957e-06
 -7.358353510896e-06
 -7.334140435835e-06
 -7.309927360775e-06
 -7.285714285714e-06
 -7.261501210654e-06
 -7.237288135593e-06
 -7.213075060533e-06
 -7.188861985472e-06
 -7.164648910412e-06
 -7.140435835351e-06
 -7.116222760291e-06
 -7.092009685230e-06
 -7.067796610170e-06
 -7.043583535109e-06
 -7.019370460049e-06
 -6.995157384988e-06
 -6.970944309927e-06
 -6.946731234867e-06
 -6.922518159806e-06
 -6.898305084746e-06
 -6.874092009685e-06
 -6.849878934625e-06
 -6.825665859564e-06
 -6.801452784504e-06
 -6.777239709443e-06
 -6.753026634383e-06
 -6.728813559322e-06
 -6.704600484262e-06
 -6.680387409201e-06
 -6.656174334141e-06
 -6.631961259080e-06
 -6.607748184019e-06
 -6.583535108959e-06
 -6.559322033898e-06
 -6.535108958838e-06
 -6.510895883777e-06
 -6.486682808717e-06
 -6.462469733656e-06
 -6.438256658596e-06
 -6.414043583535e-06
 -6.389830508475e-06
 -6.365617433414e-06
 -6.341404358354e-06
 -6.317191283293e-06
 -6.292978208233e-06
 -6.268765133172e-06
 -6.244552058111e-06
 -6.220338983051e-06
 -6.196125907990e-06
 -6.171912832930e-06
 -6.147699757869e-06
 -6.123486682809e-06
 -6.099273607748e-06
 -6.075060532688e-06
 -6.050847457627e-06
 -6.026634382567e-06
 -6.002421307506e-06
 -5.978208232446e-06
 -5.953995157385e-06
 -5.929782082325e-06
 -5.905569007264e-06
 -5.881355932203e-06
 -5.857142857143e-06
 -5.832929782082e-06
 -5.808716707022e-06
 -5.784503631961e-06
 -5.760290556901e-06
 -5.736077481840e-06
 -5.711864406780e-06
 -5.687651331719e-06
 -5.663438256659e-06
 -5.639225181598e-06
 -5.615012106538e-06
 -5.590799031477e-06
 -5.566585956417e-06
 -5.542372881356e-06
 -5.518159806295e-06
 -5.493946731235e-06
 -5.469733656174e-06
 -5.445520581114e-06
 -5.421307506053e-06
 -5.397094430993e-06
 -5.372881355932e-06
 -5.348668280872e-06
 -5.324455205811e-06
 -5.300242130751e-06
 -5.276029055690e-06
 -5.251815980630e-06
 -5.227602905569e-06
 -5.203389830509e-06
 -5.179176755448e-06
 -5.154963680387e-06
 -5.130750605327e-06
 -5.106537530266e-06
 -5.082324455206e-06
 -5.058111380145e-06
 -5.033898305085e-06
 -5.009685230024e-06
 -4.985472154964e-06
 -4.961259079903e-06
 -4.937046004843e-06
 -4.912832929782e-06
 -4.888619854722e-06
 -4.864406779661e-06
 -4.840193704601e-06
 -4.815980629540e-06
 -4.791767554479e-06
 -4.767554479419e-06
 -4.743341404358e-06
 -4.719128329298e-06
 -4.694915254237e-06
 -4.670702179177e-06
 -4.646489104116e-06
 -4.622276029056e-06
 -4.598062953995e-06
 -4.573849878935e-06
 -4.549636803874e-06
 -4.525423728814e-06
 -4.501210653753e-06
 -4.476997578693e-06
 -4.452784503632e-06
 -4.428571428572e-06
 -4.404358353511e-06
 -4.380145278450e-06
 -4.355932203390e-06
 -4.331719128329e-06
 -4.307506053269e-06
 -4.283292978208e-06
 -4.259079903148e-06
 -4.234866828087e-06
 -4.210653753027e-06
 -4.186440677966e-06
 -4.162227602906e-06
 -4.138014527845e-06
 -4.113801452785e-06
 -4.089588377724e-06
 -4.065375302664e-06
 -4.041162227603e-06
 -4.016949152542e-06
 -3.992736077482e-06
 -3.968523002421e-06
 -3.944309927361e-06
 -3.920096852300e-06
 -3.895883777240e-06
 -3.871670702179e-06
 -3.847457627119e-06
 -3.823244552058e-06
 -3.799031476998e-06
 -3.774818401937e-06
 -3.750605326877e-06
 -3.726392251816e-06
 -3.702179176756e-06
 -3.677966101695e-06
 -3.653753026634e-06
 -3.629539951574e-06
 -3.605326876513e-06
 -3.581113801453e-06
 -3.556900726392e-06
 -3.532687651332e-06
 -3.508474576271e-06
 -3.484261501211e-06
 -3.460048426150e-06
 -3.435835351090e-06
 -3.411622276029e-06
 -3.387409200969e-06
 -3.363196125908e-06
 -3.338983050848e-06
 -3.314769975787e-06
 -3.290556900726e-06
 -3.266343825666e-06
 -3.242130750605e-06
 -3.217917675545e-06
 -3.193704600484e-06
 -3.169491525424e-06
 -3.145278450363e-06
 -3.121065375303e-06
 -3.096852300242e-06
 -3.072639225182e-06
 -3.048426150121e-06
 -3.024213075061e-06
 -3.000000000000e-06

z(m)(1498,1)
 -4.400804823990e-05
 -4.397798909565e-05
 -4.394792995141e-05
 -4.391787080716e-05
 -4.388781166292e-05
 -4.385775251867e-05
 -4.382769337442e-05
 -4.379763423018e-05
 -4.376757508593e-05
 -4.373751594169e-05
 -4.370745679744e-05
 -4.367739765320e-05
 -4.364733850895e-05
 -4.361727936471e-05
 -4.358722022046e-05
 -4.355716107621e-05
 -4.352710193197e-05
 -4.349704278772e-05
 -4.346698364348e-05
 -4.343692449923e-05
 -4.340686535499e-05
 -4.337680621074e-05
 -4.334674706650e-05
 -4.331668792225e-05
 -4.328662877800e-05
 -4.325656963376e-05
 -4.322651048951e-05
 -4.319645134527e-05
 -4.316639220102e-05
 -4.313633305678e-05
 -4.310627391253e-05
 -4.307621476829e-05
 -4.304615562404e-05
 -4.301609647979e-05
 -4.298603733555e-05
 -4.295597819130e-05
 -4.292591904706e-05
 -4.289585990281e-05
 -4.286580075857e-05
 -4.283574161432e-05
 -4.280568247008e-05
 -4.277562332583e-05
 -4.274556418158e-05
 -4.271550503734e-05
 -4.268544589309e-05
 -4.265538674885e-05
 -4.262532760460e-05
 -4.259526846036e-05
 -4.256520931611e-05
 -4.253515017187e-05
 -4.250509102762e-05
 -4.247503188337e-05
 -4.244497273913e-05
 -4.241491359488e-05
 -4.238485445064e-05
 -4.235479530639e-05
 -4.232473616215e-05
 -4.229467701790e-05
 -4.226461787366e-05
 -4.223455872941e-05
 -4.220449958517e-05
 -4.217444044092e-05
 -4.214438129667e-05
 -4.211432215243e-05
 -4.208426300818e-05
 -4.205420386394e-05
 -4.202414471969e-05
 -4.199408557545e-05
 -4.196402643120e-05
 -4.193396728696e-05
 -4.190390814271e-05
 -4.187384899846e-05
 -4.184378985422e-05
 -4.181373070997e-05
 -4.178367156573e-05
 -4.175361242148e-05
 -4.172355327724e-05
 -4.169349413299e-05
 -4.166343498875e-05
 -4.163337584450e-05
 -4.160331670025e-05
 -4.157325755601e-05
 -4.154319841176e-05
 -4.151313926752e-05
 -4.148308012327e-05
 -4.145302097903e-05
 -4.142296183478e-05
 -4.139290269054e-05
 -4.136284354629e-05
 -4.133278440204e-05
 -4.130272525780e-05
 -4.127266611355e-05
 -4.124260696931e-05
 -4.121254782506e-05
 -4.118248868082e-05
 -4.115242953657e-05
 -4.112237039233e-05
 -4.109231124808e-05
 -4.106225210383e-05
 -4.103219295959e-05
 -4.100213381534e-05
 -4.097207467110e-05
 -4.094201552685e-05
 -4.091195638261e-05
 -4.088189723836e-05
 -4.085183809412e-05
 -4.082177894987e-05
 -4.079171980562e-05
 -4.076166066138e-05
 -4.073160151713e-05
 -4.070154237289e-05
 -4.067148322864e-05
 -4.064142408440e-05
 -4.061136494015e-05
 -4.058130579591e-05
 -4.055124665166e-05
 -4.052118750742e-05
 -4.049112836317e-05
 -4.046106921892e-05
 -4.043101007468e-05
 -4.040095093043e-05
 -4.037089178619e-05
 -4.034083264194e-05
 -4.031077349770e-05
 -4.028071435345e-05
 -4.025065520921e-05
 -4.022059606496e-05
 -4.019053692071e-05
 -4.016047777647e-05
 -4.013041863222e-05
 -4.010035948798e-05
 -4.007030034373e-05
 -4.004024119949e-05
 -4.001018205524e-05
 -3.998012291100e-05
 -3.995006376675e-05
 -3.992000462250e-05
 -3.988994547826e-05
 -3.985988633401e-05
 -3.982982718977e-05
 -3.979976804552e-05
 -3.976970890128e-05
 -3.973964975703e-05
 -3.970959061279e-05
 -3.967953146854e-05
 -3.964947232429e-05
 -3.961941318005e-05
 -3.958935403580e-05
 -3.955929489156e-05
 -3.952923574731e-05
 -3.949917660307e-05
 -3.946911745882e-05
 -3.943905831458e-05
 -3.940899917033e-05
 -3.937894002608e-05
 -3.934888088184e-05
 -3.931882173759e-05
 -3.928876259335e-05
 -3.925870344910e-05
 -3.922864430486e-05
 -3.919858516061e-05
 -3.916852601637e-05
 -3.913846687212e-05
 -3.910840772787e-05
 -3.907834858363e-05
 -3.904828943938e-05
 -3.901823029514e-05
 -3.898817115089e-05
 -3.895811200665e-05
 -3.892805286240e-05
 -3.889799371816e-05
 -3.886793457391e-05
 -3.883787542967e-05
 -3.880781628542e-05
 -3.877775714117e-05
 -3.874769799693e-05
 -3.871763885268e-05
 -3.868757970844e-05
 -3.865752056419e-05
 -3.862746141995e-05
 -3.859740227570e-05
 -3.856734313146e-05
 -3.853728398721e-05
 -3.850722484296e-05
 -3.847716569872e-05
 -3.844710655447e-05
 -3.841704741023e-05
 -3.838698826598e-05
 -3.835692912174e-05
 -3.832686997749e-05
 -3.829681083325e-05
 -3.826675168900e-05
 -3.823669254475e-05
 -3.820663340051e-05
 -3.817657425626e-05
 -3.814651511202e-05
 -3.811645596777e-05
 -3.808639682353e-05
 -3.805633767928e-05
 -3.802627853504e-05
 -3.799621939079e-05
 -3.796616024654e-05
 -3.793610110230e-05
 -3.790604195805e-05
 -3.787598281381e-05
 -3.784592366956e-05
 -3.781586452532e-05
 -3.778580538107e-05
 -3.775574623683e-05
 -3.772568709258e-05
 -3.769562794833e-05
 -3.766556880409e-05
 -3.763550965984e-05
 -3.760545051560e-05
 -3.757539137135e-05
 -3.754533222711e-05
 -3.751527308286e-05
 -3.748521393862e-05
 -3.745515479437e-05
 -3.742509565012e-05
 -3.739503650588e-05
 -3.736497736163e-05
 -3.733491821739e-05
 -3.730485907314e-05
 -3.727479992890e-05
 -3.724474078465e-05
 -3.721468164041e-05
 -3.718462249616e-05
 -3.715456335192e-05
 -3.712450420767e-05
 -3.709444506342e-05
 -3.706438591918e-05
 -3.703432677493e-05
 -3.700426763069e-05
 -3.697420848644e-05
 -3.694414934220e-05
 -3.691409019795e-05
 -3.688403105371e-05
 -3.685397190946e-05
 -3.682391276521e-05
 -3.679385362097e-05
 -3.676379447672e-05
 -3.673373533248e-05
 -3.670367618823e-05
 -3.667361704399e-05
 -3.664355789974e-05
 -3.661349875550e-05
 -3.658343961125e-05
 -3.655338046700e-05
 -3.652332132276e-05
 -3.649326217851e-05
 -3.646320303427e-05
 -3.643314389002e-05
 -3.640308474578e-05
 -3.637302560153e-05
 -3.634296645729e-05
 -3.631290731304e-05
 -3.628284816879e-05
 -3.625278902455e-05
 -3.622272988030e-05
 -3.619267073606e-05
 -3.616261159181e-05
 -3.613255244757e-05
 -3.610249330332e-05
 -3.607243415908e-05
 -3.604237501483e-05
 -3.601231587058e-05
 -3.598225672634e-05
 -3.595219758209e-05
 -3.592213843785e-05
 -3.589207929360e-05
 -3.586202014936e-05
 -3.583196100511e-05
 -3.580190186087e-05
 -3.577184271662e-05
 -3.574178357237e-05
 -3.571172442813e-05
 -3.568166528388e-05
 -3.565160613964e-05
 -3.562154699539e-05
 -3.559148785115e-05
 -3.556142870690e-05
 -3.553136956266e-05
 -3.550131041841e-05
 -3.547125127417e-05
 -3.544119212992e-05
 -3.541113298567e-05
 -3.538107384143e-05
 -3.535101469718e-05
 -3.532095555294e-05
 -3.529089640869e-05
 -3.526083726445e-05
 -3.523077812020e-05
 -3.520071897596e-05
 -3.517065983171e-05
 -3.514060068746e-05
 -3.511054154322e-05
 -3.508048239897e-05
 -3.505042325473e-05
 -3.502036411048e-05
 -3.499030496624e-05
 -3.496024582199e-05
 -3.493018667775e-05
 -3.490012753350e-05
 -3.487006838925e-05
 -3.484000924501e-05
 -3.480995010076e-05
 -3.477989095652e-05
 -3.474983181227e-05
 -3.471977266803e-05
 -3.468971352378e-05
 -3.465965437954e-05
 -3.462959523529e-05
 -3.459953609104e-05
 -3.456947694680e-05
 -3.453941780255e-05
 -3.450935865831e-05
 -3.447929951406e-05
 -3.444924036982e-05
 -3.441918122557e-05
 -3.438912208133e-05
 -3.435906293708e-05
 -3.432900379283e-05
 -3.429894464859e-05
 -3.426888550434e-05
 -3.423882636010e-05
 -3.420876721585e-05
 -3.417870807161e-05
 -3.414864892736e-05
 -3.411858978312e-05
 -3.408853063887e-05
 -3.405847149462e-05
 -3.402841235038e-05
 -3.399835320613e-05
 -3.396829406189e-05
 -3.393823491764e-05
 -3.390817577340e-05
 -3.387811662915e-05
 -3.384805748491e-05
 -3.381799834066e-05
 -3.378793919642e-05
 -3.375788005217e-05
 -3.372782090792e-05
 -3.369776176368e-05
 -3.366770261943e-05
 -3.363764347519e-05
 -3.360758433094e-05
 -3.357752518670e-05
 -3.354746604245e-05
 -3.351740689821e-05
 -3.348734775396e-05
 -3.345728860971e-05
 -3.342722946547e-05
 -3.339717032122e-05
 -3.336711117698e-05
 -3.333705203273e-05
 -3.330699288849e-05
 -3.327693374424e-05
 -3.324687460000e-05
 -3.321681545575e-05
 -3.318675631150e-05
 -3.315669716726e-05
 -3.312663802301e-05
 -3.309657887877e-05
 -3.306651973452e-05
 -3.303646059028e-05
 -3.300640144603e-05
 -3.297634230179e-05
 -3.294628315754e-05
 -3.291622401329e-05
 -3.288616486905e-05
 -3.285610572480e-05
 -3.282604658056e-05
 -3.279598743631e-05
 -3.276592829207e-05
 -3.273586914782e-05
 -3.270581000358e-05
 -3.267575085933e-05
 -3.264569171508e-05
 -3.261563257084e-05
 -3.258557342659e-05
 -3.255551428235e-05
 -3.252545513810e-05
 -3.249539599386e-05
 -3.246533684961e-05
 -3.243527770537e-05
 -3.240521856112e-05
 -3.237515941687e-05
 -3.234510027263e-05
 -3.231504112838e-05
 -3.228498198414e-05
 -3.225492283989e-05
 -3.222486369565e-05
 -3.219480455140e-05
 -3.216474540716e-05
 -3.213468626291e-05
 -3.210462711866e-05
 -3.207456797442e-05
 -3.204450883017e-05
 -3.201444968593e-05
 -3.198439054168e-05
 -3.195433139744e-05
 -3.192427225319e-05
 -3.189421310895e-05
 -3.186415396470e-05
 -3.183409482046e-05
 -3.180403567621e-05
 -3.177397653196e-05
 -3.174391738772e-05
 -3.171385824347e-05
 -3.168379909923e-05
 -3.165373995498e-05
 -3.162368081074e-05
 -3.159362166649e-05
 -3.156356252225e-05
 -3.153350337800e-05
 -3.150344423375e-05
 -3.147338508951e-05
 -3.144332594526e-05
 -3.141326680102e-05
 -3.138320765677e-05
 -3.135314851253e-05
 -3.132308936828e-05
 -3.129303022404e-05
 -3.126297107979e-05
 -3.123291193554e-05
 -3.120285279130e-05
 -3.117279364705e-05
 -3.114273450281e-05
 -3.111267535856e-05
 -3.108261621432e-05
 -3.105255707007e-05
 -3.102249792583e-05
 -3.099243878158e-05
 -3.096237963733e-05
 -3.093232049309e-05
 -3.090226134884e-05
 -3.087220220460e-05
 -3.084214306035e-05
 -3.081208391611e-05
 -3.078202477186e-05
 -3.075196562762e-05
 -3.072190648337e-05
 -3.069184733912e-05
 -3.066178819488e-05
 -3.063172905063e-05
 -3.060166990639e-05
 -3.057161076214e-05
 -3.054155161790e-05
 -3.051149247365e-05
 -3.048143332941e-05
 -3.045137418516e-05
 -3.042131504091e-05
 -3.039125589667e-05
 -3.036119675242e-05
 -3.033113760818e-05
 -3.030107846393e-05
 -3.027101931969e-05
 -3.024096017544e-05
 -3.021090103120e-05
 -3.018084188695e-05
 -3.015078274271e-05
 -3.012072359846e-05
 -3.009066445421e-05
 -3.006060530997e-05
 -3.003054616572e-05
 -3.000048702148e-05
 -2.997042787723e-05
 -2.994036873299e-05
 -2.991030958874e-05
 -2.988025044450e-05
 -2.985019130025e-05
 -2.982013215600e-05
 -2.979007301176e-05
 -2.976001386751e-05
 -2.972995472327e-05
 -2.969989557902e-05
 -2.966983643478e-05
 -2.963977729053e-05
 -2.960971814629e-05
 -2.957965900204e-05
 -2.954959985779e-05
 -2.951954071355e-05
 -2.948948156930e-05
 -2.945942242506e-05
 -2.942936328081e-05
 -2.939930413657e-05
 -2.936924499232e-05
 -2.933918584808e-05
 -2.930912670383e-05
 -2.927906755958e-05
 -2.924900841534e-05
 -2.921894927109e-05
 -2.918889012685e-05
 -2.915883098260e-05
 -2.912877183836e-05
 -2.909871269411e-05
 -2.906865354987e-05
 -2.903859440562e-05
 -2.900853526137e-05
 -2.897847611713e-05
 -2.894841697288e-05
 -2.891835782864e-05
 -2.888829868439e-05
 -2.885823954015e-05
 -2.882818039590e-05
 -2.879812125166e-05
 -2.876806210741e-05
 -2.873800296316e-05
 -2.870794381892e-05
 -2.867788467467e-05
 -2.864782553043e-05
 -2.861776638618e-05
 -2.858770724194e-05
 -2.855764809769e-05
 -2.852758895345e-05
 -2.849752980920e-05
 -2.846747066496e-05
 -2.843741152071e-05
 -2.840735237646e-05
 -2.837729323222e-05
 -2.834723408797e-05
 -2.831717494373e-05
 -2.828711579948e-05
 -2.825705665524e-05
 -2.822699751099e-05
 -2.819693836675e-05
 -2.816687922250e-05
 -2.813682007825e-05
 -2.810676093401e-05
 -2.807670178976e-05
 -2.804664264552e-05
 -2.801658350127e-05
 -2.798652435703e-05
 -2.795646521278e-05
 -2.792640606854e-05
 -2.789634692429e-05
 -2.786628778004e-05
 -2.783622863580e-05
 -2.780616949155e-05
 -2.777611034731e-05
 -2.774605120306e-05
 -2.771599205882e-05
 -2.768593291457e-05
 -2.765587377033e-05
 -2.762581462608e-05
 -2.759575548183e-05
 -2.756569633759e-05
 -2.753563719334e-05
 -2.750557804910e-05
 -2.747551890485e-05
 -2.744545976061e-05
 -2.741540061636e-05
 -2.738534147212e-05
 -2.735528232787e-05
 -2.732522318362e-05
 -2.729516403938e-05
 -2.726510489513e-05
 -2.723504575089e-05
 -2.720498660664e-05
 -2.717492746240e-05
 -2.714486831815e-05
 -2.711480917391e-05
 -2.708475002966e-05
 -2.705469088541e-05
 -2.702463174117e-05
 -2.699457259692e-05
 -2.696451345268e-05
 -2.693445430843e-05
 -2.690439516419e-05
 -2.687433601994e-05
 -2.684427687570e-05
 -2.681421773145e-05
 -2.678415858721e-05
 -2.675409944296e-05
 -2.672404029871e-05
 -2.669398115447e-05
 -2.666392201022e-05
 -2.663386286598e-05
 -2.660380372173e-05
 -2.657374457749e-05
 -2.654368543324e-05
 -2.651362628900e-05
 -2.648356714475e-05
 -2.645350800050e-05
 -2.642344885626e-05
 -2.639338971201e-05
 -2.636333056777e-05
 -2.633327142352e-05
 -2.630321227928e-05
 -2.627315313503e-05
 -2.624309399079e-05
 -2.621303484654e-05
 -2.618297570229e-05
 -2.615291655805e-05
 -2.612285741380e-05
 -2.609279826956e-05
 -2.606273912531e-05
 -2.603267998107e-05
 -2.600262083682e-05
 -2.597256169258e-05
 -2.594250254833e-05
 -2.591244340408e-05
 -2.588238425984e-05
 -2.585232511559e-05
 -2.582226597135e-05
 -2.579220682710e-05
 -2.576214768286e-05
 -2.573208853861e-05
 -2.570202939437e-05
 -2.567197025012e-05
 -2.564191110587e-05
 -2.561185196163e-05
 -2.558179281738e-05
 -2.555173367314e-05
 -2.552167452889e-05
 -2.549161538465e-05
 -2.546155624040e-05
 -2.543149709616e-05
 -2.540143795191e-05
 -2.537137880766e-05
 -2.534131966342e-05
 -2.531126051917e-05
 -2.528120137493e-05
 -2.525114223068e-05
 -2.522108308644e-05
 -2.519102394219e-05
 -2.516096479795e-05
 -2.513090565370e-05
 -2.510084650946e-05
 -2.507078736521e-05
 -2.504072822096e-05
 -2.501066907672e-05
 -2.498060993247e-05
 -2.495055078823e-05
 -2.492049164398e-05
 -2.489043249974e-05
 -2.486037335549e-05
 -2.483031421125e-05
 -2.480025506700e-05
 -2.477019592275e-05
 -2.474013677851e-05
 -2.471007763426e-05
 -2.468001849002e-05
 -2.464995934577e-05
 -2.461990020153e-05
 -2.458984105728e-05
 -2.455978191304e-05
 -2.452972276879e-05
 -2.449966362454e-05
 -2.446960448030e-05
 -2.443954533605e-05
 -2.440948619181e-05
 -2.437942704756e-05
 -2.434936790332e-05
 -2.431930875907e-05
 -2.428924961483e-05
 -2.425919047058e-05
 -2.422913132633e-05
 -2.419907218209e-05
 -2.416901303784e-05
 -2.413895389360e-05
 -2.410889474935e-05
 -2.407883560511e-05
 -2.404877646086e-05
 -2.401871731662e-05
 -2.398865817237e-05
 -2.395859902812e-05
 -2.392853988388e-05
 -2.389848073963e-05
 -2.386842159539e-05
 -2.383836245114e-05
 -2.380830330690e-05
 -2.377824416265e-05
 -2.374818501841e-05
 -2.371812587416e-05
 -2.368806672991e-05
 -2.365800758567e-05
 -2.362794844142e-05
 -2.359788929718e-05
 -2.356783015293e-05
 -2.353777100869e-05
 -2.350771186444e-05
 -2.347765272020e-05
 -2.344759357595e-05
 -2.341753443171e-05
 -2.338747528746e-05
 -2.335741614321e-05
 -2.332735699897e-05
 -2.329729785472e-05
 -2.326723871048e-05
 -2.323717956623e-05
 -2.320712042199e-05
 -2.317706127774e-05
 -2.314700213350e-05
 -2.311694298925e-05
 -2.308688384500e-05
 -2.305682470076e-05
 -2.302676555651e-05
 -2.299670641227e-05
 -2.296664726802e-05
 -2.293658812378e-05
 -2.290652897953e-05
 -2.287646983529e-05
 -2.284641069104e-05
 -2.281635154679e-05
 -2.278629240255e-05
 -2.275623325830e-05
 -2.272617411406e-05
 -2.269611496981e-05
 -2.266605582557e-05
 -2.263599668132e-05
 -2.260593753708e-05
 -2.257587839283e-05
 -2.254581924858e-05
 -2.251576010434e-05
 -2.248570096009e-05
 -2.245564181585e-05
 -2.242558267160e-05
 -2.239552352736e-05
 -2.236546438311e-05
 -2.233540523887e-05
 -2.230534609462e-05
 -2.227528695037e-05
 -2.224522780613e-05
 -2.221516866188e-05
 -2.218510951764e-05
 -2.215505037339e-05
 -2.212499122915e-05
 -2.209493208490e-05
 -2.206487294066e-05
 -2.203481379641e-05
 -2.200475465216e-05
 -2.197469550792e-05
 -2.194463636367e-05
 -2.191457721943e-05
 -2.188451807518e-05
 -2.185445893094e-05
 -2.182439978669e-05
 -2.179434064245e-05
 -2.176428149820e-05
 -2.173422235395e-05
 -2.170416320971e-05
 -2.167410406546e-05
 -2.164404492122e-05
 -2.161398577697e-05
 -2.158392663273e-05
 -2.155386748848e-05
 -2.152380834424e-05
 -2.149374919999e-05
 -2.146369005575e-05
 -2.143363091150e-05
 -2.140357176725e-05
 -2.137351262301e-05
 -2.134345347876e-05
 -2.131339433452e-05
 -2.128333519027e-05
 -2.125327604603e-05
 -2.122321690178e-05
 -2.119315775754e-05
 -2.116309861329e-05
 -2.113303946904e-05
 -2.110298032480e-05
 -2.107292118055e-05
 -2.104286203631e-05
 -2.101280289206e-05
 -2.098274374782e-05
 -2.095268460357e-05
 -2.092262545933e-05
 -2.089256631508e-05
 -2.086250717083e-05
 -2.083244802659e-05
 -2.080238888234e-05
 -2.077232973810e-05
 -2.074227059385e-05
 -2.071221144961e-05
 -2.068215230536e-05
 -2.065209316112e-05
 -2.062203401687e-05
 -2.059197487262e-05
 -2.056191572838e-05
 -2.053185658413e-05
 -2.050179743989e-05
 -2.047173829564e-05
 -2.044167915140e-05
 -2.041162000715e-05
 -2.038156086291e-05
 -2.035150171866e-05
 -2.032144257441e-05
 -2.029138343017e-05
 -2.026132428592e-05
 -2.023126514168e-05
 -2.020120599743e-05
 -2.017114685319e-05
 -2.014108770894e-05
 -2.011102856470e-05
 -2.008096942045e-05
 -2.005091027620e-05
 -2.002085113196e-05
 -1.999079198771e-05
 -1.996073284347e-05
 -1.993067369922e-05
 -1.990061455498e-05
 -1.987055541073e-05
 -1.984049626649e-05
 -1.981043712224e-05
 -1.978037797800e-05
 -1.975031883375e-05
 -1.972025968950e-05
 -1.969020054526e-05
 -1.966014140101e-05
 -1.963008225677e-05
 -1.960002311252e-05
 -1.956996396828e-05
 -1.953990482403e-05
 -1.950984567979e-05
 -1.947978653554e-05
 -1.944972739129e-05
 -1.941966824705e-05
 -1.938960910280e-05
 -1.935954995856e-05
 -1.932949081431e-05
 -1.929943167007e-05
 -1.926937252582e-05
 -1.923931338158e-05
 -1.920925423733e-05
 -1.917919509308e-05
 -1.914913594884e-05
 -1.911907680459e-05
 -1.908901766035e-05
 -1.905895851610e-05
 -1.902889937186e-05
 -1.899884022761e-05
 -1.896878108337e-05
 -1.893872193912e-05
 -1.890866279487e-05
 -1.887860365063e-05
 -1.884854450638e-05
 -1.881848536214e-05
 -1.878842621789e-05
 -1.875836707365e-05
 -1.872830792940e-05
 -1.869824878516e-05
 -1.866818964091e-05
 -1.863813049666e-05
 -1.860807135242e-05
 -1.857801220817e-05
 -1.854795306393e-05
 -1.851789391968e-05
 -1.848783477544e-05
 -1.845777563119e-05
 -1.842771648695e-05
 -1.839765734270e-05
 -1.836759819845e-05
 -1.833753905421e-05
 -1.830747990996e-05
 -1.827742076572e-05
 -1.824736162147e-05
 -1.821730247723e-05
 -1.818724333298e-05
 -1.815718418874e-05
 -1.812712504449e-05
 -1.809706590025e-05
 -1.806700675600e-05
 -1.803694761175e-05
 -1.800688846751e-05
 -1.797682932326e-05
 -1.794677017902e-05
 -1.791671103477e-05
 -1.788665189053e-05
 -1.785659274628e-05
 -1.782653360204e-05
 -1.779647445779e-05
 -1.776641531354e-05
 -1.773635616930e-05
 -1.770629702505e-05
 -1.767623788081e-05
 -1.764617873656e-05
 -1.761611959232e-05
 -1.758606044807e-05
 -1.755600130383e-05
 -1.752594215958e-05
 -1.749588301533e-05
 -1.746582387109e-05
 -1.743576472684e-05
 -1.740570558260e-05
 -1.737564643835e-05
 -1.734558729411e-05
 -1.731552814986e-05
 -1.728546900562e-05
 -1.725540986137e-05
 -1.722535071712e-05
 -1.719529157288e-05
 -1.716523242863e-05
 -1.713517328439e-05
 -1.710511414014e-05
 -1.707505499590e-05
 -1.704499585165e-05
 -1.701493670741e-05
 -1.698487756316e-05
 -1.695481841891e-05
 -1.692475927467e-05
 -1.689470013042e-05
 -1.686464098618e-05
 -1.683458184193e-05
 -1.680452269769e-05
 -1.677446355344e-05
 -1.674440440920e-05
 -1.671434526495e-05
 -1.668428612070e-05
 -1.665422697646e-05
 -1.662416783221e-05
 -1.659410868797e-05
 -1.656404954372e-05
 -1.653399039948e-05
 -1.650393125523e-05
 -1.647387211099e-05
 -1.644381296674e-05
 -1.641375382250e-05
 -1.638369467825e-05
 -1.635363553400e-05
 -1.632357638976e-05
 -1.629351724551e-05
 -1.626345810127e-05
 -1.623339895702e-05
 -1.620333981278e-05
 -1.617328066853e-05
 -1.614322152429e-05
 -1.611316238004e-05
 -1.608310323579e-05
 -1.605304409155e-05
 -1.602298494730e-05
 -1.599292580306e-05
 -1.596286665881e-05
 -1.593280751457e-05
 -1.590274837032e-05
 -1.587268922608e-05
 -1.584263008183e-05
 -1.581257093758e-05
 -1.578251179334e-05
 -1.575245264909e-05
 -1.572239350485e-05
 -1.569233436060e-05
 -1.566227521636e-05
 -1.563221607211e-05
 -1.560215692787e-05
 -1.557209778362e-05
 -1.554203863937e-05
 -1.551197949513e-05
 -1.548192035088e-05
 -1.545186120664e-05
 -1.542180206239e-05
 -1.539174291815e-05
 -1.536168377390e-05
 -1.533162462966e-05
 -1.530156548541e-05
 -1.527150634116e-05
 -1.524144719692e-05
 -1.521138805267e-05
 -1.518132890843e-05
 -1.515126976418e-05
 -1.512121061994e-05
 -1.509115147569e-05
 -1.506109233145e-05
 -1.503103318720e-05
 -1.500097404295e-05
 -1.497091489871e-05
 -1.494085575446e-05
 -1.491079661022e-05
 -1.488073746597e-05
 -1.485067832173e-05
 -1.482061917748e-05
 -1.479056003324e-05
 -1.476050088899e-05
 -1.473044174475e-05
 -1.470038260050e-05
 -1.467032345625e-05
 -1.464026431201e-05
 -1.461020516776e-05
 -1.458014602352e-05
 -1.455008687927e-05
 -1.452002773503e-05
 -1.448996859078e-05
 -1.445990944654e-05
 -1.442985030229e-05
 -1.439979115804e-05
 -1.436973201380e-05
 -1.433967286955e-05
 -1.430961372531e-05
 -1.427955458106e-05
 -1.424949543682e-05
 -1.421943629257e-05
 -1.418937714833e-05
 -1.415931800408e-05
 -1.412925885983e-05
 -1.409919971559e-05
 -1.406914057134e-05
 -1.403908142710e-05
 -1.400902228285e-05
 -1.397896313861e-05
 -1.394890399436e-05
 -1.391884485012e-05
 -1.388878570587e-05
 -1.385872656162e-05
 -1.382866741738e-05
 -1.379860827313e-05
 -1.376854912889e-05
 -1.373848998464e-05
 -1.370843084040e-05
 -1.367837169615e-05
 -1.364831255191e-05
 -1.361825340766e-05
 -1.358819426341e-05
 -1.355813511917e-05
 -1.352807597492e-05
 -1.349801683068e-05
 -1.346795768643e-05
 -1.343789854219e-05
 -1.340783939794e-05
 -1.337778025370e-05
 -1.334772110945e-05
 -1.331766196520e-05
 -1.328760282096e-05
 -1.325754367671e-05
 -1.322748453247e-05
 -1.319742538822e-05
 -1.316736624398e-05
 -1.313730709973e-05
 -1.310724795549e-05
 -1.307718881124e-05
 -1.304712966699e-05
 -1.301707052275e-05
 -1.298701137850e-05
 -1.295695223426e-05
 -1.292689309001e-05
 -1.289683394577e-05
 -1.286677480152e-05
 -1.283671565728e-05
 -1.280665651303e-05
 -1.277659736879e-05
 -1.274653822454e-05
 -1.271647908029e-05
 -1.268641993605e-05
 -1.265636079180e-05
 -1.262630164756e-05
 -1.259624250331e-05
 -1.256618335907e-05
 -1.253612421482e-05
 -1.250606507058e-05
 -1.247600592633e-05
 -1.244594678208e-05
 -1.241588763784e-05
 -1.238582849359e-05
 -1.235576934935e-05
 -1.232571020510e-05
 -1.229565106086e-05
 -1.226559191661e-05
 -1.223553277237e-05
 -1.220547362812e-05
 -1.217541448387e-05
 -1.214535533963e-05
 -1.211529619538e-05
 -1.208523705114e-05
 -1.205517790689e-05
 -1.202511876265e-05
 -1.199505961840e-05
 -1.196500047416e-05
 -1.193494132991e-05
 -1.190488218566e-05
 -1.187482304142e-05
 -1.184476389717e-05
 -1.181470475293e-05
 -1.178464560868e-05
 -1.175458646444e-05
 -1.172452732019e-05
 -1.169446817595e-05
 -1.166440903170e-05
 -1.163434988745e-05
 -1.160429074321e-05
 -1.157423159896e-05
 -1.154417245472e-05
 -1.151411331047e-05
 -1.148405416623e-05
 -1.145399502198e-05
 -1.142393587774e-05
 -1.139387673349e-05
 -1.136381758924e-05
 -1.133375844500e-05
 -1.130369930075e-05
 -1.127364015651e-05
 -1.124358101226e-05
 -1.121352186802e-05
 -1.118346272377e-05
 -1.115340357953e-05
 -1.112334443528e-05
 -1.109328529103e-05
 -1.106322614679e-05
 -1.103316700254e-05
 -1.100310785830e-05
 -1.097304871405e-05
 -1.094298956981e-05
 -1.091293042556e-05
 -1.088287128132e-05
 -1.085281213707e-05
 -1.082275299283e-05
 -1.079269384858e-05
 -1.076263470433e-05
 -1.073257556009e-05
 -1.070251641584e-05
 -1.067245727160e-05
 -1.064239812735e-05
 -1.061233898311e-05
 -1.058227983886e-05
 -1.055222069462e-05
 -1.052216155037e-05
 -1.049210240612e-05
 -1.046204326188e-05
 -1.043198411763e-05
 -1.040192497339e-05
 -1.037186582914e-05
 -1.034180668490e-05
 -1.031174754065e-05
 -1.028168839641e-05
 -1.025162925216e-05
 -1.022157010791e-05
 -1.019151096367e-05
 -1.016145181942e-05
 -1.013139267518e-05
 -1.010133353093e-05
 -1.007127438669e-05
 -1.004121524244e-05
 -1.001115609820e-05
 -9.981096953950e-06
 -9.951037809705e-06
 -9.920978665459e-06
 -9.890919521213e-06
 -9.860860376968e-06
 -9.830801232722e-06
 -9.800742088477e-06
 -9.770682944231e-06
 -9.740623799986e-06
 -9.710564655740e-06
 -9.680505511495e-06
 -9.650446367249e-06
 -9.620387223004e-06
 -9.590328078758e-06
 -9.560268934513e-06
 -9.530209790267e-06
 -9.500150646021e-06
 -9.470091501776e-06
 -9.440032357530e-06
 -9.409973213285e-06
 -9.379914069039e-06
 -9.349854924794e-06
 -9.319795780548e-06
 -9.289736636303e-06
 -9.259677492057e-06
 -9.229618347812e-06
 -9.199559203566e-06
 -9.169500059321e-06
 -9.139440915075e-06
 -9.109381770829e-06
 -9.079322626584e-06
 -9.049263482338e-06
 -9.019204338093e-06
 -8.989145193847e-06
 -8.959086049602e-06
 -8.929026905356e-06
 -8.898967761111e-06
 -8.868908616865e-06
 -8.838849472620e-06
 -8.808790328374e-06
 -8.778731184129e-06
 -8.748672039883e-06
 -8.718612895637e-06
 -8.688553751392e-06
 -8.658494607146e-06
 -8.628435462901e-06
 -8.598376318655e-06
 -8.568317174410e-06
 -8.538258030164e-06
 -8.508198885919e-06
 -8.478139741673e-06
 -8.448080597428e-06
 -8.418021453182e-06
 -8.387962308937e-06
 -8.357903164691e-06
 -8.327844020445e-06
 -8.297784876200e-06
 -8.267725731954e-06
 -8.237666587709e-06
 -8.207607443463e-06
 -8.177548299218e-06
 -8.147489154972e-06
 -8.117430010727e-06
 -8.087370866481e-06
 -8.057311722236e-06
 -8.027252577990e-06
 -7.997193433745e-06
 -7.967134289499e-06
 -7.937075145253e-06
 -7.907016001008e-06
 -7.876956856762e-06
 -7.846897712517e-06
 -7.816838568271e-06
 -7.786779424026e-06
 -7.756720279780e-06
 -7.726661135535e-06
 -7.696601991289e-06
 -7.666542847044e-06
 -7.636483702798e-06
 -7.606424558553e-06
 -7.576365414307e-06
 -7.546306270061e-06
 -7.516247125816e-06
 -7.486187981570e-06
 -7.456128837325e-06
 -7.426069693079e-06
 -7.396010548834e-06
 -7.365951404588e-06
 -7.335892260343e-06
 -7.305833116097e-06
 -7.275773971852e-06
 -7.245714827606e-06
 -7.215655683361e-06
 -7.185596539115e-06
 -7.155537394869e-06
 -7.125478250624e-06
 -7.095419106378e-06
 -7.065359962133e-06
 -7.035300817887e-06
 -7.005241673642e-06
 -6.975182529396e-06
 -6.945123385151e-06
 -6.915064240905e-06
 -6.885005096660e-06
 -6.854945952414e-06
 -6.824886808169e-06
 -6.794827663923e-06
 -6.764768519678e-06
 -6.734709375432e-06
 -6.704650231186e-06
 -6.674591086941e-06
 -6.644531942695e-06
 -6.614472798450e-06
 -6.584413654204e-06
 -6.554354509959e-06
 -6.524295365713e-06
 -6.494236221468e-06
 -6.464177077222e-06
 -6.434117932977e-06
 -6.404058788731e-06
 -6.373999644486e-06
 -6.343940500240e-06
 -6.313881355994e-06
 -6.283822211749e-06
 -6.253763067503e-06
 -6.223703923258e-06
 -6.193644779012e-06
 -6.163585634767e-06
 -6.133526490521e-06
 -6.103467346276e-06
 -6.073408202030e-06
 -6.043349057785e-06
 -6.013289913539e-06
 -5.983230769294e-06
 -5.953171625048e-06
 -5.923112480802e-06
 -5.893053336557e-06
 -5.862994192311e-06
 -5.832935048066e-06
 -5.802875903820e-06
 -5.772816759575e-06
 -5.742757615329e-06
 -5.712698471084e-06
 -5.682639326838e-06
 -5.652580182593e-06
 -5.622521038347e-06
 -5.592461894102e-06
 -5.562402749856e-06
 -5.532343605610e-06
 -5.502284461365e-06
 -5.472225317119e-06
 -5.442166172874e-06
 -5.412107028628e-06
 -5.382047884383e-06
 -5.351988740137e-06
 -5.321929595892e-06
 -5.291870451646e-06
 -5.261811307401e-06
 -5.231752163155e-06
 -5.201693018910e-06
 -5.171633874664e-06
 -5.141574730418e-06
 -5.111515586173e-06
 -5.081456441927e-06
 -5.051397297682e-06
 -5.021338153436e-06
 -4.991279009191e-06
 -4.961219864945e-06
 -4.931160720700e-06
 -4.901101576454e-06
 -4.871042432209e-06
 -4.840983287963e-06
 -4.810924143718e-06
 -4.780864999472e-06
 -4.750805855226e-06
 -4.720746710981e-06
 -4.690687566735e-06
 -4.660628422490e-06
 -4.630569278244e-06
 -4.600510133999e-06
 -4.570450989753e-06
 -4.540391845508e-06
 -4.510332701262e-06
 -4.480273557017e-06
 -4.450214412771e-06
 -4.420155268526e-06
 -4.390096124280e-06
 -4.360036980034e-06
 -4.329977835789e-06
 -4.299918691543e-06
 -4.269859547298e-06
 -4.239800403052e-06
 -4.209741258807e-06
 -4.179682114561e-06
 -4.149622970316e-06
 -4.119563826069e-06
 -4.089504681823e-06
 -4.065372943878e-06
 -4.041241205933e-06
 -4.017109467988e-06
 -3.992977730043e-06
 -3.968845992098e-06
 -3.944714254153e-06
 -3.920582516208e-06
 -3.896450778263e-06
 -3.872319040318e-06
 -3.848187302373e-06
 -3.824055564428e-06
 -3.799923826483e-06
 -3.775792088538e-06
 -3.751660350593e-06
 -3.727528612648e-06
 -3.703396874703e-06
 -3.679265136758e-06
 -3.655133398813e-06
 -3.631001660868e-06
 -3.606869922923e-06
 -3.582738184978e-06
 -3.558606447033e-06
 -3.534474709088e-06
 -3.510342971143e-06
 -3.486211233198e-06
 -3.462079495253e-06
 -3.437947757308e-06
 -3.413816019363e-06
 -3.389684281418e-06
 -3.365552543473e-06
 -3.341420805528e-06
 -3.317289067583e-06
 -3.293157329638e-06
 -3.269025591693e-06
 -3.244893853748e-06
 -3.220762115803e-06
 -3.196630377858e-06
 -3.172498639913e-06
 -3.148366901968e-06
 -3.124235164023e-06
 -3.100103426078e-06
 -3.075971688133e-06
 -3.051839950188e-06
 -3.027708212243e-06
 -3.003576474298e-06
 -2.979444736353e-06
 -2.955312998408e-06
 -2.931181260463e-06
 -2.907049522518e-06
 -2.882917784573e-06
 -2.858786046628e-06
 -2.834654308683e-06
 -2.810522570738e-06
 -2.786390832793e-06
 -2.762259094848e-06
 -2.738127356903e-06
 -2.713995618958e-06
 -2.689863881013e-06
 -2.665732143068e-06
 -2.641600405123e-06
 -2.617468667178e-06
 -2.593336929233e-06
 -2.569205191288e-06
 -2.545073453343e-06
 -2.520941715398e-06
 -2.496809977453e-06
 -2.472678239508e-06
 -2.448546501562e-06
 -2.424414763617e-06
 -2.400283025672e-06
 -2.376151287727e-06
 -2.352019549782e-06
 -2.327887811837e-06
 -2.303756073892e-06
 -2.279624335947e-06
 -2.255492598002e-06
 -2.231360860057e-06
 -2.207229122112e-06
 -2.183097384167e-06
 -2.158965646222e-06
 -2.134833908277e-06
 -2.110702170332e-06
 -2.086570432387e-06
 -2.062438694442e-06
 -2.038306956497e-06
 -2.014175218552e-06
 -1.990043480607e-06
 -1.965911742662e-06
 -1.941780004717e-06
 -1.917648266772e-06
 -1.893516528827e-06
 -1.869384790882e-06
 -1.845253052937e-06
 -1.821121314992e-06
 -1.796989577047e-06
 -1.772857839102e-06
 -1.748726101157e-06
 -1.724594363212e-06
 -1.700462625267e-06
 -1.676330887322e-06
 -1.652199149377e-06
 -1.628067411432e-06
 -1.603935673487e-06
 -1.579803935542e-06
 -1.555672197597e-06
 -1.531540459652e-06
 -1.507408721707e-06
 -1.483276983762e-06
 -1.459145245817e-06
 -1.435013507872e-06
 -1.410881769927e-06
 -1.386750031982e-06
 -1.362618294037e-06
 -1.338486556092e-06
 -1.314354818147e-06
 -1.290223080202e-06
 -1.266091342257e-06
 -1.241959604312e-06
 -1.217827866367e-06
 -1.193696128422e-06
 -1.169564390477e-06
 -1.145432652532e-06
 -1.121300914587e-06
 -1.097169176642e-06
 -1.073037438697e-06
 -1.048905700752e-06
 -1.024773962807e-06
 -1.000642224862e-06
 -9.765104869169e-07
 -9.523787489719e-07
 -9.282470110268e-07
 -9.041152730818e-07
 -8.799835351368e-07
 -8.558517971918e-07
 -8.317200592468e-07
 -8.075883213018e-07
 -7.834565833568e-07
 -7.593248454118e-07
 -7.351931074668e-07
 -7.110613695218e-07
 -6.869296315767e-07
 -6.627978936317e-07
 -6.386661556867e-07
 -6.145344177417e-07
 -5.904026797967e-07
 -5.662709418517e-07
 -5.421392039067e-07
 -5.180074659617e-07
 -4.938757280167e-07
 -4.697439900717e-07
 -4.456122521266e-07
 -4.214805141816e-07
 -3.973487762366e-07
 -3.732170382916e-07
 -3.490853003466e-07
 -3.249535624016e-07
 -3.008218244566e-07
 -2.766900865116e-07
 -2.525583485666e-07
 -2.284266106216e-07
 -2.042948726765e-07
 -1.801631347315e-07
 -1.560313967865e-07
 -1.318996588415e-07
 -1.077679208965e-07
 -8.363618295149e-08
 -5.950444500648e-08
 -3.537270706147e-08
 -1.124096911646e-08

monitor_XZ_1:E: Re(E) vs position, y=4.51211e-06(m), lambda=4.75e-07(m) (414,1498)
 4.440793855894e-01 4.422140371205e-01 4.403470376570e-01 4.387883180838e-01 4.375129590740e-01 4.361972189334e-01 4.345705808239e-01 4.326763082206e-01 4.308088774243e-01 4.292316161594e-01 4.279218905674e-01 4.265779622124e-01 4.249130013490e-01 4.229651733768e-01 4.210718129207e-01 4.195091225286e-01 4.182014178454e-01 4.168164963559e-01 4.151103151451e-01 4.131482615984e-01 4.112344858974e-01 4.096273452487e-01 4.082859801039e-01 4.068889993050e-01 4.051499865538e-01 4.031309672555e-01 4.011908831518e-01 3.996060398203e-01 3.982781616784e-01 3.968441406504e-01 3.950482822550e-01 3.929963225162e-01 3.910495235530e-01 3.894626025805e-01 3.881194028691e-01 3.866465690369e-01 3.848025593864e-01 3.827233037728e-01 3.807687527937e-01 3.791525606492e-01 3.777440700724e-01 3.762169722348e-01 3.743620120101e-01 3.722784990602e-01 3.702811506903e-01 3.685989859993e-01 3.671460243117e-01 3.656022857021e-01 3.637336895692e-01 3.616319491660e-01 3.596264094516e-01 3.579585244539e-01 3.565309297688e-01 3.549899200515e-01 3.530790783568e-01 3.509250579887e-01 3.489322762274e-01 3.473600641913e-01 3.460256346363e-01 3.444818188861e-01 3.424907802053e-01 3.402824875454e-01 3.383274354589e-01 3.368467242445e-01 3.355655501197e-01 3.339907937472e-01 3.319250491540e-01 3.296823863942e-01 3.277624842484e-01 3.263226780002e-01 3.250224758948e-01 3.233858463702e-01 3.212824191232e-01 3.190479212593e-01 3.171364885553e-01 3.156640686902e-01 3.142975881276e-01 3.126062944764e-01 3.104993807387e-01 3.082946071862e-01 3.063864509668e-01 3.048592779283e-01 3.034204757528e-01 3.016992917670e-01 2.996111469986e-01 2.974360744101e-01 2.955313780205e-01 2.939709666576e-01 2.924879325619e-01 2.907530537849e-01 2.886964663894e-01 2.865634570956e-01 2.846660997072e-01 2.830771283408e-01 2.815621903492e-01 2.798281318080e-01 2.778138887261e-01 2.757304375039e-01 2.738435834016e-01 2.722189604736e-01 2.706734146950e-01 2.689566086089e-01 2.669950690821e-01 2.649557788688e-01 2.630748639497e-01 2.614280582404e-01 2.598695199167e-01 2.581812962751e-01 2.562785083215e-01 2.542898470826e-01 2.524280502961e-01 2.507818913099e-01 2.492317487348e-01 2.475782746060e-01 2.457396566693e-01 2.438192467624e-01 2.420011493348e-01 2.403685014642e-01 2.388304064598e-01 2.372159399292e-01 2.354476751079e-01 2.336089261774e-01 2.318510383774e-01 2.302429850339e-01 2.287165512046e-01 2.271406125462e-01 2.254504012700e-01 2.237040561216e-01 2.220153086420e-01 2.204360409865e-01 2.189173494527e-01 2.173738846310e-01 2.157671174637e-01 2.141255695852e-01 2.125100998880e-01 2.109534704768e-01 2.094381039727e-01 2.079282326061e-01 2.064041371377e-01 2.048647684829e-01 2.033166819919e-01 2.017788977138e-01 2.002739874724e-01 1.988070969678e-01 1.973610678689e-01 1.959063381572e-01 1.944219356915e-01 1.929242788581e-01 1.914606695545e-01 1.900554818978e-01 1.886828360819e-01 1.872980415404e-01 1.858859719722e-01 1.844720459393e-01 1.830970829672e-01 1.817753017749e-01 1.804765100481e-01 1.791699560564e-01 1.778617610233e-01 1.765792290245e-01 1.753329093781e-01 1.741117066463e-01 1.729003669130e-01 1.716988661211e-01 1.705251909499e-01 1.693908835071e-01 1.682786343125e-01 1.671680477101e-01 1.660671536275e-01 1.649981462529e-01 1.639701843864e-01 1.629718935676e-01 1.619814538611e-01 1.609930119183e-01 1.600260809869e-01 1.591003141212e-01 1.582084273252e-01 1.573309051132e-01 1.564620490489e-01 1.556132291703e-01 1.547974769006e-01 1.540186950221e-01 1.532640430804e-01 1.525209592654e-01 1.517978965867e-01 1.511089168033e-01 1.504565374520e-01 1.498339370485e-01 1.492315327448e-01 1.486485813294e-01 1.480942343283e-01 1.475796074840e-01 1.471004089122e-01 1.466466988560e-01 1.462154024375e-01 1.458134856087e-01 1.454456932463e-01 1.451159442659e-01 1.448164295691e-01 1.445406770306e-01 1.442935420104e-01 1.440843088855e-01 1.439116111543e-01 1.437678817621e-01 1.436489185292e-01 1.435585052293e-01 1.435041440824e-01 1.434878979415e-01 1.434995800820e-01 1.435322798710e-01 1.435923292172e-01 1.436872462100e-01 1.438159908622e-01 1.439716351536e-01 1.441492295473e-01 1.443534183965e-01 1.445908593419e-01 1.448615074695e-01 1.451565462286e-01 1.454743224118e-01 1.458208478802e-01 1.461998684765e-01 1.466076658906e-01 1.470399122993e-01 1.474952968859e-01 1.479769754784e-01 1.484896151476e-01 1.490281626393e-01 1.495878669076e-01 1.501701378376e-01 1.507784743444e-01 1.514101790535e-01 1.520644258285e-01 1.527399825834e-01 1.534354302610e-01 1.541535048120e-01 1.548935879747e-01 1.556502652891e-01 1.564263871071e-01 1.572251235674e-01 1.580430670815e-01 1.588791895646e-01 1.597324986733e-01 1.606013650497e-01 1.614893470188e-01 1.623973521283e-01 1.633201731170e-01 1.642564660609e-01 1.652085092675e-01 1.661747493953e-01 1.671556266980e-01 1.681520859159e-01 1.691610618043e-01 1.701818015020e-01 1.712162314591e-01 1.722617893229e-01 1.733189767574e-01 1.743891752962e-01 1.754700992272e-01 1.765600193211e-01 1.776610219977e-01 1.787708199636e-01 1.798899707254e-01 1.810206297306e-01 1.821587323833e-01 1.833032650599e-01 1.844578837624e-01 1.856195071999e-01 1.867875580004e-01 1.879637511231e-01 1.891453251863e-01 1.903320245065e-01 1.915270705404e-01 1.927262868128e-01 1.939291699922e-01 1.951392851586e-01 1.963531880303e-01 1.975715716100e-01 1.987951208375e-01 2.000212504803e-01 2.012509044398e-01 2.024853364298e-01 2.037221500396e-01 2.049611777671e-01 2.062032877535e-01 2.074472235493e-01 2.086927031092e-01 2.099417899272e-01 2.111912909389e-01 2.124416528867e-01 2.136938289606e-01 2.149462063783e-01 2.161995662685e-01 2.174550637046e-01 2.187093699711e-01 2.199633113647e-01 2.212173291513e-01 2.224704121416e-01 2.237231433708e-01 2.249767254415e-01 2.262281199905e-01 2.274784053115e-01 2.287272060925e-01 2.299741900813e-01 2.312200133659e-01 2.324648492327e-01 2.337071710275e-01 2.349467324677e-01 2.361841008122e-01 2.374189401899e-01 2.386512612290e-01 2.398821846414e-01 2.411084220471e-01 2.423319056469e-01 2.435524192381e-01 2.447688344685e-01 2.459829430884e-01 2.471936370909e-01 2.483996024394e-01 2.496018085124e-01 2.507996502996e-01 2.519934589400e-01 2.531833798392e-01 2.543693374039e-01 2.555494265665e-01 2.567254954070e-01 2.578965423791e-01 2.590623604051e-01 2.602243686926e-01 2.613811824493e-01 2.625313279200e-01 2.636769694231e-01 2.648169328345e-01 2.659505971391e-01 2.670807112446e-01 2.682039571923e-01 2.693205543263e-01 2.704321174468e-01 2.715359911624e-01 2.726347081946e-01 2.737282851658e-01 2.748141067465e-01 2.758947357328e-01 2.769675244428e-01 2.780322554541e-01 2.790913927164e-01 2.801439321464e-01 2.811890819499e-01 2.822283669168e-01 2.832600855308e-01 2.842829965960e-01 2.852994626906e-01 2.863073895088e-01 2.873084494014e-01 2.883039123431e-01 2.892899876639e-01 2.902687448779e-01 2.912397140107e-01 2.922005026651e-01 2.931555292793e-01 2.941026114354e-01 2.950412935431e-01 2.959727914470e-01 2.968949250706e-01 2.978082293447e-01 2.987144865283e-01 2.996110888346e-01 3.005003182067e-01 3.013813198910e-01 3.022525787092e-01 3.031161118703e-01 3.039702479764e-01 3.048151296622e-01 3.056518812260e-01 3.064792881354e-01 3.072974292814e-01 3.081082404379e-01 3.089082751703e-01 3.096988232277e-01 3.104810807866e-01 3.112526500332e-01 3.120162849750e-01 3.127705091042e-01 3.135137796978e-01 3.142489502330e-01 3.149737452864e-01 3.156880946106e-01 3.163944736266e-01 3.170894385888e-01 3.177752748775e-01 3.184522254923e-01 3.191173425832e-01 3.197739905803e-01 3.204201362643e-01 3.210556673251e-01 3.216825080758e-01 3.222989890491e-01 3.229043876941e-01 3.235002150961e-01 3.240849090397e-01 3.246597627688e-01 3.252258943371e-01 3.257801362102e-01 3.263244044312e-01 3.268582058792e-01 3.273808610440e-01 3.278949990371e-01 3.283979829403e-01 3.288903217498e-01 3.293724811234e-01 3.298424408229e-01 3.303028715424e-01 3.307533495917e-01 3.311927417579e-01 3.316222399210e-01 3.320408809103e-01 3.324478470776e-01 3.328456127838e-01 3.332316152571e-01 3.336081340185e-01 3.339745113311e-01 3.343287035858e-01 3.346734135857e-01 3.350063026648e-01 3.353280569396e-01 3.356411860310e-01 3.359433339683e-01 3.362351927795e-01 3.365162546746e-01 3.367853002707e-01 3.370455562998e-01 3.372946441940e-01 3.375337092564e-01 3.377630769902e-01 3.379805031070e-01 3.381881035368e-01 3.383850695906e-01 3.385718189014e-01 3.387490911222e-01 3.389162688067e-01 3.390723630544e-01 3.392191060170e-01 3.393548677458e-01 3.394809883626e-01 3.395980431575e-01 3.397042237976e-01 3.398007170872e-01 3.398868109635e-01 3.399630244003e-01 3.400309241188e-01 3.400885558048e-01 3.401369093073e-01 3.401756649995e-01 3.402039440225e-01 3.402239394695e-01 3.402352606130e-01 3.402365460467e-01 3.402290721216e-01 3.402114180618e-01 3.401851990405e-01 3.401512002975e-01 3.401077338410e-01 3.400561831471e-01 3.399960280459e-01 3.399260062399e-01 3.398496434899e-01 3.397640046129e-01 3.396706827361e-01 3.395698198454e-01 3.394599850840e-01 3.393424709834e-01 3.392171828399e-01 3.390839014072e-01 3.389447616074e-01 3.387976583315e-01 3.386432579592e-01 3.384821762057e-01 3.383126466500e-01 3.381388909145e-01 3.379577059167e-01 3.377693309547e-01 3.375754430028e-01 3.373733129273e-01 3.371668779621e-01 3.369551594138e-01 3.367359970869e-01 3.365135249167e-01 3.362835168337e-01 3.360492318236e-01 3.358105016439e-01 3.355650396522e-01 3.353171988984e-01 3.350629172793e-01 3.348040610012e-01 3.345422928271e-01 3.342735813616e-01 3.340036220379e-01 3.337292775891e-01 3.334504208336e-01 3.331705004464e-01 3.328838212309e-01 3.325967612576e-01 3.323068070125e-01 3.320118015588e-01 3.317176781029e-01 3.314176080911e-01 3.311164795496e-01 3.308143678533e-01 3.305082959298e-01 3.302035238214e-01 3.298949991774e-01 3.295851525586e-01 3.292762872589e-01 3.289634714556e-01 3.286536595938e-01 3.283401924873e-01 3.280256746461e-01 3.277132336765e-01 3.273971749555e-01 3.270847254130e-01 3.267702407673e-01 3.264552875705e-01 3.261435711593e-01 3.258287360141e-01 3.255177370106e-01 3.252064155236e-01 3.248936653449e-01 3.245860829321e-01 3.242746266652e-01 3.239679179775e-01 3.236613759502e-01 3.233543089012e-01 3.230525512014e-01 3.227480189684e-01 3.224483806270e-01 3.221499328223e-01 3.218509025159e-01 3.215576357674e-01 3.212615630059e-01 3.209705244686e-01 3.206810819322e-01 3.203905148932e-01 3.201064507664e-01 3.198189000100e-01 3.195366289486e-01 3.192567535620e-01 3.189760877925e-01 3.187013477170e-01 3.184233511498e-01 3.181504932169e-01 3.178792866863e-01 3.176066395779e-01 3.173394441498e-01 3.170687431688e-01 3.168023338400e-01 3.165374591809e-01 3.162703460460e-01 3.160080564576e-01 3.157423151517e-01 3.154806529746e-01 3.152185295024e-01 3.149532429688e-01 3.146929259837e-01 3.144265527093e-01 3.141636121816e-01 3.138985024764e-01 3.136292355591e-01 3.133639631452e-01 3.130916889497e-01 3.128210353263e-01 3.125470313426e-01 3.122684499706e-01 3.119914424426e-01 3.117052314590e-01 3.114201119973e-01 3.111288423218e-01 3.108314117000e-01 3.105337233338e-01 3.102245611214e-01 3.099153175613e-01 3.095971209340e-01 3.092716154579e-01 3.089433958455e-01 3.086015595755e-01 3.082579245750e-01 3.079020249667e-01 3.075376230436e-01 3.071669333544e-01 3.067803065105e-01 3.063895364004e-01 3.059834010737e-01 3.055669471156e-01 3.051411942503e-01 3.046972494662e-01 3.042471402923e-01 3.037783018306e-01 3.032972357167e-01 3.028032638652e-01 3.022883917169e-01 3.017641075885e-01 3.012173148753e-01 3.006567340604e-01 3.000788783478e-01 2.994785572110e-01 2.988658101610e-01 2.982269375335e-01 2.975720620825e-01 2.968959946074e-01 2.961947956142e-01 2.954780643031e-01 2.947313953604e-01 2.939662378521e-01 2.931756650113e-01 2.923579772637e-01 2.915211309785e-01 2.906509952087e-01 2.897604420299e-01 2.888403235453e-01 2.878908781898e-01 2.869182247602e-01 2.859095866615e-01 2.848781282157e-01 2.838121889085e-01 2.827154621717e-01 2.815917913670e-01 2.804286269046e-01 2.792411740294e-01 2.780148227169e-01 2.767565079100e-01 2.754673520430e-01 2.741363457503e-01 2.727788591639e-01 2.713784447723e-01 2.699453053133e-01 2.684769946221e-01 2.669649068752e-01 2.654242935747e-01 2.638375754567e-01 2.622170535041e-01 2.605579672290e-01 2.588547660878e-01 2.571205190089e-01 2.553371651031e-01 2.535203991379e-01 2.516611699777e-01 2.497578467368e-01 2.478210127687e-01 2.458330869822e-01 2.438123011429e-01 2.417454866901e-01 2.396362597242e-01 2.374914311188e-01 2.352948174367e-01 2.330659575924e-01 2.307890112749e-01 2.284711042134e-01 2.261159003094e-01 2.237099374589e-01 2.212718784108e-01 2.187849716430e-01 2.162592752096e-01 2.136960059079e-01 2.110839943437e-01 2.084411596473e-01 2.057502256943e-01 2.030238131665e-01 2.002599382393e-01 1.974511919808e-01 1.946130144123e-01 1.917295924890e-01 1.888142261831e-01 1.858640574239e-01 1.828737731627e-01 1.798577791110e-01 1.768013765788e-01 1.737195350481e-01 1.706062009210e-01 1.674606960477e-01 1.642954613943e-01 1.610969574210e-01 1.578808289595e-01 1.546415906557e-01 1.513793970074e-01 1.481080583486e-01 1.448138444471e-01 1.415150431293e-01 1.382050004138e-01 1.348877807871e-01 1.315762533068e-01 1.282587514767e-01 1.249566672738e-01 1.216618874718e-01 1.183843998152e-01 1.151359257909e-01 1.119094456855e-01 1.087288173051e-01 1.055873521176e-01 1.025020964529e-01 9.948358921012e-02 9.653228290046e-02 9.367560958062e-02 9.090991939421e-02 8.826060311233e-02 8.573893757167e-02 8.335565869192e-02 8.113918681435e-02 7.909196877025e-02 7.724643945524e-02 7.561074632858e-02 7.420424240628e-02 7.304898574933e-02 7.214824407322e-02 7.152782752857e-02 7.118476607641e-02 7.113164752174e-02 7.137019699172e-02 7.189151627045e-02 7.270109258762e-02 7.377698291876e-02 7.511652301887e-02 7.670085382968e-02 7.851097651588e-02 8.053881730578e-02 8.275318295675e-02 8.515052171389e-02 8.770368977735e-02 9.039815010307e-02 9.322381725936e-02 9.615421979857e-02 9.918925774785e-02 1.023037872701e-01 1.054930712244e-01 1.087470118350e-01 1.120464545972e-01 1.153957675902e-01 1.187720769276e-01 1.221780777391e-01 1.256030422159e-01 1.290346332104e-01 1.324782854895e-01 1.359141924560e-01 1.393481742197e-01 1.427698628769e-01 1.461715828038e-01 1.495571134536e-01 1.529105112247e-01 1.562381770841e-01 1.595315130822e-01 1.627837537571e-01 1.660004965069e-01 1.691657550965e-01 1.722882506666e-01 1.753574322678e-01 1.783698884414e-01 1.813302575363e-01 1.842232089957e-01 1.870592258992e-01 1.898265683501e-01 1.925246006416e-01 1.951570076632e-01 1.977090514201e-01 2.001931706843e-01 2.025957176993e-01 2.049190115636e-01 2.071642430428e-01 2.093205235293e-01 2.113974507468e-01 2.133836699192e-01 2.152816064962e-01 2.170924012294e-01 2.188063303716e-01 2.204333966544e-01 2.219625646506e-01 2.233972500655e-01 2.247385057693e-01 2.259785387916e-01 2.271251108433e-01 2.281699388229e-01 2.291166656657e-01 2.299660523929e-01 2.307106439422e-01 2.313604325946e-01 2.319059647509e-01 2.323536678626e-01 2.327032795315e-01 2.329497791530e-01 2.331033641127e-01 2.331543973562e-01 2.331118210943e-01 2.329739744707e-01 2.327379677019e-01 2.324146410677e-01 2.319958867170e-01 2.314904008173e-01 2.308980947520e-01 2.302183661776e-01 2.294618496815e-01 2.286222619284e-01 2.277095886878e-01 2.267251872602e-01 2.256696969663e-01 2.245546053463e-01 2.233748834573e-01 2.221419814727e-01 2.208582213248e-01 2.195264125874e-01 2.181602594997e-01 2.167552273282e-01 2.153262099300e-01 2.138752699243e-01 2.124089681712e-01 2.109407163663e-01 2.094690058625e-01 2.080097487266e-01 2.065669796837e-01 2.051482871425e-01 2.037687517520e-01 2.024283880272e-01 2.011451026605e-01 1.999238849690e-01 1.987740676247e-01 1.977104362610e-01 1.967349633143e-01 1.958648807835e-01 1.951051911575e-01 1.944651836701e-01 1.939583784450e-01 1.935852866356e-01 1.933626178879e-01 1.932919015106e-01 1.933813814758e-01 1.936412785924e-01 1.940691993566e-01 1.946775114291e-01 1.954637001433e-01 1.964324502671e-01 1.975873096189e-01 1.989219064806e-01 2.004430728434e-01 2.021438246375e-01 2.040226480756e-01 2.060797890228e-01 2.083033047395e-01 2.106963427279e-01 2.132468092513e-01 2.159510160725e-01 2.188025256630e-01 2.217885092224e-01 2.249087941855e-01 2.281476353097e-01 2.314996468811e-01 2.349569099799e-01 2.385056040696e-01 2.421443358435e-01 2.458560705750e-01 2.496365779458e-01 2.534766798741e-01 2.573632721952e-01 2.612935229001e-01 2.652520757932e-01 2.692343848221e-01 2.732313454172e-01 2.772308141746e-01 2.812306808676e-01 2.852168583325e-01 2.891859519874e-01 2.931298890487e-01 2.970374202975e-01 3.009076560782e-01 3.047272014835e-01 3.084936000486e-01 3.121991519908e-01 3.158352128279e-01 3.193996087740e-01 3.228825737814e-01 3.262810265426e-01 3.295894420573e-01 3.327998257777e-01 3.359119016007e-01 3.389163067257e-01 3.418122842731e-01 3.445938959572e-01 3.472550152552e-01 3.497969274862e-01 3.522105850902e-01 3.544958990513e-01 3.566486014267e-01 3.586649596349e-01 3.605453476793e-01 3.622845008710e-01 3.638823545109e-01 3.653358768962e-01 3.666441111955e-01 3.678062572802e-01 3.688202634185e-01 3.696858351049e-01 3.704026512425e-01 3.709696060675e-01 3.713884555359e-01 3.716577458446e-01 3.717795570074e-01 3.717552864432e-01 3.715849593586e-01 3.712719319167e-01 3.708167940564e-01 3.702229016071e-01 3.694928323097e-01 3.686287823218e-01 3.676350292841e-01 3.665146946655e-01 3.652721231960e-01 3.639119297799e-01 3.624389503358e-01 3.608580373335e-01 3.591763601528e-01 3.573979700786e-01 3.555307925493e-01 3.535818724722e-01 3.515561949985e-01 3.494640180449e-01 3.473114224170e-01 3.451069534009e-01 3.428602612514e-01 3.405787733885e-01 3.382737132329e-01 3.359538441085e-01 3.336289765168e-01 3.313109082153e-01 3.290076417557e-01 3.267324956863e-01 3.244940104777e-01 3.223038846501e-01 3.201735789879e-01 3.181124664293e-01 3.161326433436e-01 3.142438040456e-01 3.124564678402e-01 3.107823888056e-01 3.092282801194e-01 3.078053607543e-01 3.065216139453e-01 3.053835869033e-01 3.044006007297e-01 3.035750478364e-01 3.029151094131e-01 3.024237216027e-01 3.021023650925e-01 3.019555012970e-01 3.019813542992e-01 3.021818285100e-01 3.025533327059e-01 3.030926832553e-01 3.037980034124e-01 3.046606020944e-01 3.056767447736e-01 3.068376160895e-01 3.081343652124e-01 3.095592613184e-01 3.110992703295e-01 3.127462900122e-01 3.144875783236e-01 3.163111282784e-01 3.182055782784e-01 3.201560379430e-01 3.221511474590e-01 3.241774042919e-01 3.262204616871e-01 3.282678513449e-01 3.303055596787e-01 3.323205185311e-01 3.343005594167e-01 3.362331355829e-01 3.381054839495e-01 3.399062396746e-01 3.416238148115e-01 3.432478105120e-01 3.447676969667e-01 3.461726988625e-01 3.474554711924e-01 3.486066585876e-01 3.496179623152e-01 3.504838350965e-01 3.511966835123e-01 3.517526924244e-01 3.521464362448e-01 3.523734239125e-01 3.524334053100e-01 3.523224310775e-01 3.520404308850e-01 3.515880984145e-01 3.509648178048e-01 3.501736542242e-01 3.492179848176e-01 3.481015357250e-01 3.468299893551e-01 3.454091638074e-01 3.438464780699e-01 3.421509090739e-01 3.403314180451e-01 3.383982282431e-01 3.363628757260e-01 3.342378996196e-01 3.320368263934e-01 3.297736633514e-01 3.274624210060e-01 3.251194671661e-01 3.227611032298e-01 3.204032838636e-01 3.180636617036e-01 3.157584159268e-01 3.135060335052e-01 3.113221119070e-01 3.092232637031e-01 3.072264379172e-01 3.053447777605e-01 3.035945797008e-01 3.019861543954e-01 3.005324150407e-01 2.992416848674e-01 2.981220713696e-01 2.971796075958e-01 2.964156759021e-01 2.958334593431e-01 2.954298941793e-01 2.952010925534e-01 2.951414222254e-01 2.952417773263e-01 2.954920288149e-01 2.958788913063e-01 2.963872274656e-01 2.970011574517e-01 2.977028656277e-01 2.984726892313e-01 2.992913499233e-01 3.001375714035e-01 3.009898572933e-01 3.018280628286e-01 3.026295234344e-01 3.033741409053e-01 3.040410873203e-01 3.046101209057e-01 3.050632170898e-01 3.053822065569e-01 3.055505171124e-01 3.055534719169e-01 3.053766846408e-01 3.050099759112e-01 3.044418343547e-01 3.036648539979e-01 3.026743743183e-01 3.014650322301e-01 3.000377966868e-01 2.983921171816e-01 2.965324473989e-01 2.944659398058e-01 2.921999082590e-01 2.897483223278e-01 2.871250261032e-01 2.843474579952e-01 2.814386736154e-01 2.784196181270e-01 2.753199987322e-01 2.721685561383e-01 2.689980846048e-01 2.658455517667e-01 2.627461895796e-01 2.597433819013e-01 2.568765621683e-01 2.541891813704e-01 2.517255752501e-01 2.495254367571e-01 2.476342064847e-01 2.460873420841e-01 2.449211888940e-01 2.441686568821e-01 2.438505917331e-01 2.439888796595e-01 2.445932298455e-01 2.456658723022e-01 2.472050333818e-01 2.491945116227e-01 2.516162640230e-01 2.544430343991e-01 2.576409859776e-01 2.611732292983e-01 2.649950439660e-01 2.690622894670e-01 2.733258096504e-01 2.777370526631e-01 2.822448735587e-01 2.868002881548e-01 2.913545356878e-01 2.958597139079e-01 3.002707010512e-01 3.045450079563e-01 3.086408302235e-01 3.125218261713e-01 3.161527368165e-01 3.195026488899e-01 3.225446709096e-01 3.252538653505e-01 3.276098921699e-01 3.295986281440e-01 3.312063765444e-01 3.324283816707e-01 3.332604977555e-01 3.337056186004e-01 3.337720328605e-01 3.334704679543e-01 3.328199180607e-01 3.318426214250e-01 3.305654012350e-01 3.290238757660e-01 3.272539860268e-01 3.253010841019e-01 3.232121604377e-01 3.210397853977e-01 3.188418888374e-01 3.166753059323e-01 3.146047045399e-01 3.126903055298e-01 3.109933100201e-01 3.095759682766e-01 3.084907972722e-01 3.077895140319e-01 3.075155401676e-01 3.077008984611e-01 3.083720070341e-01 3.095380321008e-01 3.112023238982e-01 3.133511541238e-01 3.159621841477e-01 3.190002787731e-01 3.224207166971e-01 3.261707069761e-01 3.301886509620e-01 3.344100743887e-01 3.387667333639e-01 3.431876169140e-01 3.476022780711e-01 3.519425850393e-01 3.561424109758e-01 3.601407571413e-01 3.638806563939e-01 3.673121289957e-01 3.703915011946e-01 3.730832962208e-01 3.753591036312e-01 3.772015618625e-01 3.786010015884e-01 3.795578981978e-01 3.800831759867e-01 3.801966134265e-01 3.799299968262e-01 3.793247433560e-01 3.784296729985e-01 3.773053687407e-01 3.760168689128e-01 3.746395529426e-01 3.732487669667e-01 3.719267902677e-01 3.707552927280e-01 3.698108264975e-01 3.691695451418e-01 3.688933873684e-01 3.690388634120e-01 3.696422997507e-01 3.707269943247e-01 3.722979526139e-01 3.743373535546e-01 3.768119771855e-01 3.796682355170e-01 3.828351730917e-01 3.862286738696e-01 3.897522169930e-01 3.933004130551e-01 3.967625466699e-01 4.000271284924e-01 4.029808788636e-01 4.055145154513e-01 4.075283520399e-01 4.089268940855e-01 4.096296009953e-01 4.095678684499e-01 4.086879751194e-01 4.069541409699e-01 4.043495588121e-01 4.008781481563e-01 3.965641593059e-01 3.914562748335e-01 3.856275212174e-01 3.791741714900e-01 3.722194913988e-01 3.649088165158e-01 3.574129381231e-01 3.499197202916e-01 3.426354767855e-01 3.357760408197e-01 3.295546389648e-01 3.241771881962e-01 3.198222490545e-01 3.166325912023e-01 3.147000121998e-01 3.140527236005e-01 3.146576200243e-01 3.164123661970e-01 3.191594735323e-01 3.226914049036e-01 3.267670326668e-01 3.311282118975e-01 3.355065721639e-01 3.396443299984e-01 3.432974171537e-01 3.462470406646e-01 3.483069390418e-01 3.493225555057e-01 3.491842929387e-01 3.478230611589e-01 3.452186984940e-01 3.414016001036e-01 3.364518481427e-01 3.305116820410e-01 3.237752683850e-01 3.164986653701e-01 3.089940594758e-01 3.016250446762e-01 2.947978198159e-01 2.889341036089e-01 2.844527483700e-01 2.817255456212e-01 2.810388990446e-01 2.825577721872e-01 2.863008888029e-01 2.921430921421e-01 2.998262805773e-01 3.089991824987e-01 3.192529818098e-01 3.301559047033e-01 3.412895384506e-01 3.522603775352e-01 3.627223292923e-01 3.723808062798e-01 3.809972336739e-01 3.883932434579e-01 3.944453099782e-01 3.990908560671e-01 4.023148721435e-01 4.041562288919e-01 4.046973516197e-01 4.040563547701e-01 4.023848626093e-01 3.998532351380e-01 3.966468921827e-01 3.929537976592e-01 3.889515531501e-01 3.848067456187e-01 3.806581106465e-01 3.766200925964e-01 3.727778068462e-01 3.691882173839e-01 3.658905724341e-01 3.629059059828e-01 3.602560702274e-01 3.579664767885e-01 3.560746407477e-01 3.546378460657e-01 3.537266091352e-01 3.534284568320e-01 3.538281466164e-01 3.550016231536e-01 3.569970411848e-01 3.598161104463e-01 3.634073758564e-01 3.676529250606e-01 3.723744439942e-01 3.773359337278e-01 3.822599226069e-01 3.868450683327e-01 3.907845702114e-01 3.937921520261e-01 3.956163621373e-01 3.960642389274e-01 3.950130715446e-01 3.924204743493e-01 3.883396981073e-01 3.829128032698e-01 3.763772583839e-01 3.690531538711e-01 3.613273507640e-01 3.536330097027e-01 3.464124590447e-01 3.400848293353e-01 3.349990321527e-01 3.314005014513e-01 3.294088137861e-01 3.290041441303e-01 3.300558469109e-01 3.323397311044e-01 3.355930351534e-01 3.395500718672e-01 3.439744298938e-01 3.486879539693e-01 3.535661343267e-01 3.585449874556e-01 3.635972649767e-01 3.687180626991e-01 3.739002217933e-01 3.791149595465e-01 3.843070170304e-01 3.893827393112e-01 3.942229594883e-01 3.986977969181e-01 4.026772524645e-01 4.060611407282e-01 4.087872845007e-01 4.108498438968e-01 4.122986677834e-01 4.132345462331e-01 4.138011469208e-01 4.141551839063e-01 4.144535576673e-01 4.148204063715e-01 4.153327747014e-01 4.160116022346e-01 4.168143418223e-01 4.176555170791e-01 4.184143918721e-01 4.189632680692e-01 4.191887484542e-01 4.181578899146e-01 4.156345934305e-01 4.130611963543e-01 4.117476142216e-01 4.119767567284e-01 4.128126746823e-01 4.127900443860e-01 4.109552000023e-01 4.075357307364e-01 4.038305273512e-01 4.013841053546e-01 4.009486703744e-01 4.019733940839e-01 4.030315698139e-01 4.028489484282e-01 4.011752528539e-01 3.989494904103e-01 3.976696367452e-01 3.983391363977e-01 4.007380647495e-01 4.035883033849e-01 4.054550151328e-01 4.057304822524e-01 4.050354616903e-01 4.048046604484e-01 4.063082196627e-01 4.097770487318e-01 4.142751742149e-01 4.184125934254e-01 4.213490043737e-01 4.233790314719e-01 4.257193918887e-01 4.296612860272e-01 4.356365420368e-01 4.428853054756e-01 4.499822297583e-01 4.558029582369e-01 4.602400956779e-01 4.642155386111e-01 4.690095261145e-01 4.753272186083e-01 4.827507672500e-01 4.899887769627e-01 4.957100171997e-01 4.993524933930e-01 5.014000713193e-01 5.029751681426e-01 5.050016265101e-01 5.075187442155e-01 5.096326776401e-01 5.101448823025e-01 5.084023396849e-01 5.047985216328e-01 5.005989873280e-01 4.971393481030e-01 4.949304224351e-01 4.932789379986e-01 4.907420062012e-01 4.861325594785e-01 4.793990245712e-01 4.718513480747e-01 4.655421260693e-01 4.621056866878e-01 4.616989987160e-01 4.628174973996e-01 4.631005477065e-01 4.605899786416e-01 4.547995915409e-01 4.474049042925e-01 4.419649463949e-01 4.077940230914e-01 3.779045193873e-01 3.791641085508e-01 4.136580271396e-01 4.501890457422e-01 4.588924692680e-01 4.336768578513e-01 3.975465955223e-01 3.913493584586e-01 4.299340518317e-01 4.804055604274e-01 5.042764029684e-01 4.882287492786e-01 4.496555412936e-01 4.282982068164e-01 4.500442044117e-01 4.929931447584e-01 5.171263003465e-01 5.035572601007e-01 4.655632304157e-01 4.418288386876e-01 4.614604126777e-01 5.053982723388e-01 5.314178509429e-01 5.157195722110e-01 4.664584434421e-01 4.220439119905e-01 4.244828042780e-01 4.675776882079e-01 5.066673001330e-01 5.109935111530e-01 4.814905328250e-01 4.462385388556e-01 4.386184623318e-01 4.607817816110e-01 4.828511547170e-01 4.802854114652e-01 4.548975438000e-01 4.321652906303e-01 4.370203257526e-01 4.629143603781e-01 4.802478388038e-01 4.693135989936e-01 4.362461974942e-01 4.097850665117e-01 4.155265162531e-01 4.434243542514e-01 4.609515337636e-01 4.486005927313e-01 4.141061752661e-01 3.878203805140e-01 3.951345048020e-01 4.238763140914e-01 4.415844177461e-01 4.319943211302e-01 4.073190996648e-01 3.986053376187e-01 4.218833134543e-01 4.554819759318e-01 4.676043950559e-01 4.476111562196e-01 4.157129708989e-01 4.115079550598e-01 4.498472210646e-01 4.981160629802e-01 5.166660098646e-01 4.910024544753e-01 4.397520815612e-01 4.092600462443e-01 4.330140904104e-01 4.851086475622e-01 5.174250154500e-01 5.066411803305e-01 4.633612426849e-01 4.259271578987e-01 4.306195821170e-01 4.676012407573e-01 4.968710528937e-01 4.946656793794e-01 4.683684063945e-01 4.484053155621e-01 4.590250035384e-01 4.886197522669e-01 5.059437646531e-01 4.942881937823e-01 4.643880563930e-01 4.464774751140e-01 4.598790941595e-01 4.875510379997e-01 4.972868259947e-01 4.738752521114e-01 4.304948189390e-01 4.019752255041e-01 4.116984168298e-01 4.395532302425e-01 4.483698537303e-01 4.218692417711e-01 3.770788418768e-01 3.712946413791e-01
 4.565054277732e-01 4.546420121091e-01 4.527781457576e-01 4.512242956255e-01 4.499534430747e-01 4.486434938230e-01 4.470236833253e-01 4.451332683841e-01 4.432652413560e-01 4.416888187554e-01 4.403858498505e-01 4.390490050546e-01 4.373855652357e-01 4.354366515793e-01 4.335446728301e-01 4.319863452647e-01 4.306826699939e-01 4.293006888671e-01 4.275958875132e-01 4.256321980465e-01 4.237162583120e-01 4.221106072514e-01 4.207749919577e-01 4.193806704045e-01 4.176386512213e-01 4.156151702000e-01 4.136735032616e-01 4.120904484406e-01 4.107652400658e-01 4.093313665977e-01 4.075316296592e-01 4.054722232067e-01 4.035203846714e-01 4.019349812165e-01 4.005955539617e-01 3.991208305484e-01 3.972672588764e-01 3.951771619620e-01 3.932166819400e-01 3.916007980095e-01 3.901953405057e-01 3.886661909428e-01 3.868003318297e-01 3.847013044521e-01 3.826940708029e-01 3.810118266381e-01 3.795622931345e-01 3.780154426935e-01 3.761345810473e-01 3.740167900903e-01 3.720007097281e-01 3.703304588666e-01 3.689039088466e-01 3.673560299314e-01 3.654288444454e-01 3.632576121384e-01 3.612573202074e-01 3.596847211963e-01 3.583449366225e-01 3.567842924463e-01 3.547702179806e-01 3.525444148483e-01 3.505847900882e-01 3.491032126480e-01 3.478119899386e-01 3.462110310471e-01 3.441131858577e-01 3.418511948895e-01 3.399268769246e-01 3.384850702012e-01 3.371694429189e-01 3.355011309395e-01 3.333612168508e-01 3.311013474275e-01 3.291810663928e-01 3.277046221287e-01 3.263211629390e-01 3.245951669394e-01 3.224468323212e-01 3.202111098720e-01 3.182890754684e-01 3.167554180377e-01 3.152989096760e-01 3.135396345774e-01 3.114043022277e-01 3.091934740351e-01 3.072727469614e-01 3.057033800292e-01 3.041978422013e-01 3.024199298026e-01 3.003125760381e-01 2.981398386443e-01 2.962229892844e-01 2.946202083063e-01 2.930772266378e-01 2.912954848186e-01 2.892269629329e-01 2.871006434685e-01 2.851875254353e-01 2.835426318181e-01 2.819647879411e-01 2.801964344946e-01 2.781760475592e-01 2.760877943188e-01 2.741747087049e-01 2.725013168471e-01 2.709053474508e-01 2.691607046203e-01 2.671940433003e-01 2.651507553475e-01 2.632505023229e-01 2.615713860263e-01 2.599757750700e-01 2.582600343949e-01 2.563526430092e-01 2.543731120867e-01 2.525091102614e-01 2.508342701061e-01 2.492424148160e-01 2.475594204349e-01 2.457184068464e-01 2.438151248203e-01 2.420031223877e-01 2.403417951692e-01 2.387526949038e-01 2.371028932592e-01 2.353353118113e-01 2.335180306495e-01 2.317658194629e-01 2.301216209627e-01 2.285306167649e-01 2.269081867870e-01 2.252208078936e-01 2.235011916784e-01 2.218093023049e-01 2.201750482831e-01 2.185788267673e-01 2.169853447439e-01 2.153759871098e-01 2.137481515509e-01 2.121094849771e-01 2.104819276785e-01 2.088880031590e-01 2.073314329377e-01 2.057911406331e-01 2.042360148697e-01 2.026469071409e-01 2.010475102120e-01 1.994858332795e-01 1.979805272441e-01 1.965001370267e-01 1.950005457027e-01 1.934722406020e-01 1.919455313796e-01 1.904595316411e-01 1.890223649522e-01 1.875998817874e-01 1.861657187314e-01 1.847319648645e-01 1.833244600154e-01 1.819501583595e-01 1.805949016175e-01 1.792456962551e-01 1.779064832807e-01 1.765968383971e-01 1.753235776712e-01 1.740650637464e-01 1.728045804408e-01 1.715550001968e-01 1.703382704287e-01 1.691606184540e-01 1.680071874038e-01 1.668557777319e-01 1.657056994275e-01 1.645793375171e-01 1.634932859540e-01 1.624361681662e-01 1.613878848401e-01 1.603472979393e-01 1.593261194076e-01 1.583392902750e-01 1.573857464075e-01 1.564508512495e-01 1.555251561149e-01 1.546204113381e-01 1.537493254029e-01 1.529134358414e-01 1.521026761439e-01 1.513094116776e-01 1.505353158305e-01 1.497912735124e-01 1.490858619338e-01 1.484133521692e-01 1.477629840186e-01 1.471353849491e-01 1.465375641471e-01 1.459745725577e-01 1.454483088620e-01 1.449497034231e-01 1.444747159710e-01 1.440306351011e-01 1.436249442072e-01 1.432551984237e-01 1.429132606945e-01 1.425968681273e-01 1.423109397403e-01 1.420634903745e-01 1.418538338108e-01 1.416716707092e-01 1.415121595468e-01 1.413826653814e-01 1.412908610999e-01 1.412332728710e-01 1.412031206824e-01 1.411970994486e-01 1.412207853889e-01 1.412809635650e-01 1.413752028723e-01 1.414954473026e-01 1.416412341373e-01 1.418192732071e-01 1.420326325895e-01 1.422767202130e-01 1.425477055777e-01 1.428449753304e-01 1.431724006035e-01 1.435341614371e-01 1.439237588096e-01 1.443377341273e-01 1.447782337237e-01 1.452481994647e-01 1.457442906178e-01 1.462667425715e-01 1.468130731568e-01 1.473833279433e-01 1.479798984344e-01 1.486007554455e-01 1.492420506827e-01 1.499067620720e-01 1.505968740864e-01 1.513098266868e-01 1.520439621816e-01 1.527980092998e-01 1.535718758442e-01 1.543682461922e-01 1.551876061525e-01 1.560245326537e-01 1.568779259571e-01 1.577506933323e-01 1.586407207399e-01 1.595484072081e-01 1.604750460580e-01 1.614160627368e-01 1.623725208321e-01 1.633458469327e-01 1.643325786597e-01 1.653335228698e-01 1.663511682013e-01 1.673808172019e-01 1.684229579999e-01 1.694785836515e-01 1.705452839261e-01 1.716244611915e-01 1.727172490399e-01 1.738191222789e-01 1.749306563020e-01 1.760540741602e-01 1.771866985013e-01 1.783280999027e-01 1.794799811623e-01 1.806387898140e-01 1.818051330794e-01 1.829820349257e-01 1.841640275294e-01 1.853525797536e-01 1.865494096105e-01 1.877527097291e-01 1.889616185884e-01 1.901777578876e-01 1.913981393152e-01 1.926232063495e-01 1.938554801166e-01 1.950908353116e-01 1.963303686684e-01 1.975745833810e-01 1.988215941338e-01 2.000721517671e-01 2.013274674379e-01 2.025844064311e-01 2.038436040772e-01 2.051062588650e-01 2.063699048041e-01 2.076363290042e-01 2.089053551365e-01 2.101748000819e-01 2.114449129980e-01 2.127161429707e-01 2.139875509830e-01 2.152598709622e-01 2.165340668033e-01 2.178068012198e-01 2.190794816370e-01 2.203521028366e-01 2.216235122873e-01 2.228948743523e-01 2.241659793108e-01 2.254351074502e-01 2.267027654342e-01 2.279694622166e-01 2.292335313756e-01 2.304967094498e-01 2.317586313605e-01 2.330170903324e-01 2.342733210908e-01 2.355275845592e-01 2.367781163664e-01 2.380272740247e-01 2.392737137424e-01 2.405157111435e-01 2.417550926699e-01 2.429906816639e-01 2.442222263450e-01 2.454516176350e-01 2.466764809194e-01 2.478968342606e-01 2.491134318805e-01 2.503256533228e-01 2.515334087839e-01 2.527376532528e-01 2.539369445705e-01 2.551304673176e-01 2.563199570367e-01 2.575038334730e-01 2.586824301213e-01 2.598579215023e-01 2.610264306537e-01 2.621893564369e-01 2.633471566215e-01 2.644981945927e-01 2.656443008297e-01 2.667852810999e-01 2.679195977876e-01 2.690483269731e-01 2.701701494943e-01 2.712844125549e-01 2.723931214659e-01 2.734953867480e-01 2.745907028270e-01 2.756807773802e-01 2.767630878464e-01 2.778373656835e-01 2.789054533401e-01 2.799651980239e-01 2.810188753384e-01 2.820662035735e-01 2.831050397104e-01 2.841368746297e-01 2.851608378486e-01 2.861752252138e-01 2.871842463818e-01 2.881851454439e-01 2.891778450699e-01 2.901638693311e-01 2.911405763112e-01 2.921086175775e-01 2.930699335440e-01 2.940220756857e-01 2.949662887619e-01 2.959029934246e-01 2.968301864434e-01 2.977492988296e-01 2.986597069131e-01 2.995608081231e-01 3.004538808922e-01 3.013379479428e-01 3.022127350466e-01 3.030803304687e-01 3.039368792509e-01 3.047846299767e-01 3.056242691344e-01 3.064527971728e-01 3.072736060051e-01 3.080852550758e-01 3.088861283185e-01 3.096787347822e-01 3.104608552903e-01 3.112332204932e-01 3.119968960914e-01 3.127495259393e-01 3.134934145044e-01 3.142281108293e-01 3.149506863080e-01 3.156656099478e-01 3.163691119479e-01 3.170624508161e-01 3.177476504071e-01 3.184210462060e-01 3.190844023670e-01 3.197383548129e-01 3.203803179124e-01 3.210132354029e-01 3.216366776795e-01 3.222482961486e-01 3.228504026313e-01 3.234414078454e-01 3.240213333801e-01 3.245927412934e-01 3.251527881242e-01 3.257018935263e-01 3.262414158949e-01 3.267678148106e-01 3.272851557783e-01 3.277920069127e-01 3.282876944335e-01 3.287738897880e-01 3.292481941858e-01 3.297112500268e-01 3.301645764266e-01 3.306061395282e-01 3.310379905924e-01 3.314596310557e-01 3.318686292353e-01 3.322677621635e-01 3.326551052410e-01 3.330315440574e-01 3.333987061637e-01 3.337543520930e-01 3.340995244191e-01 3.344342905630e-01 3.347559252608e-01 3.350691322441e-01 3.353706954781e-01 3.356618678593e-01 3.359428340907e-01 3.362115401176e-01 3.364702986666e-01 3.367182927351e-01 3.369553262570e-01 3.371833534414e-01 3.373995521359e-01 3.376053766638e-01 3.378011987044e-01 3.379852967443e-01 3.381601179577e-01 3.383247619491e-01 3.384782807565e-01 3.386218315583e-01 3.387545041776e-01 3.388770650793e-01 3.389906062873e-01 3.390936867567e-01 3.391866624400e-01 3.392697511062e-01 3.393421519972e-01 3.394057082182e-01 3.394595952250e-01 3.395037984275e-01 3.395380932938e-01 3.395617651172e-01 3.395767953664e-01 3.395828482087e-01 3.395797176535e-01 3.395674788582e-01 3.395459783334e-01 3.395146425900e-01 3.394756345553e-01 3.394272371331e-01 3.393708823046e-01 3.393055720658e-01 3.392310282263e-01 3.391485798023e-01 3.390575997136e-01 3.389582670463e-01 3.388522437663e-01 3.387371156931e-01 3.386151440754e-01 3.384849837652e-01 3.383461304877e-01 3.382026592254e-01 3.380504690602e-01 3.378911563282e-01 3.377257532539e-01 3.375505509990e-01 3.373718842740e-01 3.371856754225e-01 3.369926708152e-01 3.367952254544e-01 3.365890784815e-01 3.363791141607e-01 3.361628861211e-01 3.359402151474e-01 3.357138859022e-01 3.354807048105e-01 3.352427735705e-01 3.350005363203e-01 3.347512135257e-01 3.345001948448e-01 3.342435396433e-01 3.339826734145e-01 3.337190484827e-01 3.334487093554e-01 3.331776919752e-01 3.329022605676e-01 3.326221585503e-01 3.323414524413e-01 3.320546395004e-01 3.317666533875e-01 3.314763385770e-01 3.311822056435e-01 3.308886566831e-01 3.305899606456e-01 3.302910554045e-01 3.299914775154e-01 3.296879375320e-01 3.293867026507e-01 3.290811344724e-01 3.287750222267e-01 3.284697441999e-01 3.281606292280e-01 3.278550566450e-01 3.275464724191e-01 3.272378462328e-01 3.269311474065e-01 3.266217911078e-01 3.263166956902e-01 3.260092060318e-01 3.257017939625e-01 3.253980995525e-01 3.250909540276e-01 3.247886098809e-01 3.244859638549e-01 3.241825780790e-01 3.238848830022e-01 3.235838250777e-01 3.232887349417e-01 3.229936090802e-01 3.226988093160e-01 3.224094210504e-01 3.221174744059e-01 3.218311951993e-01 3.215457865245e-01 3.212601859496e-01 3.209812048965e-01 3.206987053931e-01 3.204228581098e-01 3.201484073648e-01 3.198743415036e-01 3.196067742194e-01 3.193359157216e-01 3.190716660678e-01 3.188078976828e-01 3.185450200336e-01 3.182876875299e-01 3.180269050972e-01 3.177726539203e-01 3.175190638919e-01 3.172648748887e-01 3.170166908526e-01 3.167649429953e-01 3.165192524991e-01 3.162724565751e-01 3.160257669527e-01 3.157831255495e-01 3.155363575840e-01 3.152944704496e-01 3.150503086240e-01 3.148047302187e-01 3.145635373698e-01 3.143161855747e-01 3.140731866423e-01 3.138263695345e-01 3.135778181093e-01 3.133311309689e-01 3.130776397441e-01 3.128265129869e-01 3.125695476079e-01 3.123100482161e-01 3.120500963902e-01 3.117809042014e-01 3.115136592773e-01 3.112376983185e-01 3.109583070499e-01 3.106759612057e-01 3.103826425151e-01 3.100890834575e-01 3.097848202437e-01 3.094743558756e-01 3.091583350465e-01 3.088293309904e-01 3.084977760026e-01 3.081518163800e-01 3.077990789051e-01 3.074372320517e-01 3.070603829333e-01 3.066786862929e-01 3.062796791946e-01 3.058718077723e-01 3.054510820683e-01 3.050130802753e-01 3.045669411324e-01 3.040999293724e-01 3.036220407241e-01 3.031276213753e-01 3.026134267200e-01 3.020886218695e-01 3.015389991017e-01 3.009768470036e-01 3.003936376831e-01 2.997889606744e-01 2.991693321368e-01 2.985218390019e-01 2.978586441637e-01 2.971707072737e-01 2.964589541821e-01 2.957283676001e-01 2.949669390376e-01 2.941874945085e-01 2.933785298010e-01 2.925441380208e-01 2.916868183333e-01 2.907955565527e-01 2.898836639743e-01 2.889374275920e-01 2.879639536984e-01 2.869631956061e-01 2.859259363520e-01 2.848654296084e-01 2.837663170777e-01 2.826386754160e-01 2.814796648493e-01 2.802810352685e-01 2.790570696561e-01 2.777901985389e-01 2.764940503814e-01 2.751612447655e-01 2.737874375330e-01 2.723856803975e-01 2.709374894094e-01 2.694585305059e-01 2.679392357396e-01 2.663782684872e-01 2.647863943483e-01 2.631451837507e-01 2.614727116972e-01 2.597555302704e-01 2.579968299275e-01 2.562037180871e-01 2.543595316274e-01 2.524835684404e-01 2.505594131775e-01 2.485951177962e-01 2.465932982791e-01 2.445395764611e-01 2.424538689932e-01 2.403180254660e-01 2.381423831929e-01 2.359268520206e-01 2.336606005634e-01 2.313614168260e-01 2.290107048110e-01 2.266221421949e-01 2.241919150616e-01 2.217134016908e-01 2.192013809304e-01 2.166388646123e-01 2.140404666118e-01 2.113999830126e-01 2.087140748455e-01 2.059954374033e-01 2.032280038564e-01 2.004272981802e-01 1.975860167335e-01 1.947031844228e-01 1.917900969725e-01 1.888320567683e-01 1.858452661039e-01 1.828206444713e-01 1.797604126811e-01 1.766742647186e-01 1.735483423042e-01 1.704004752027e-01 1.672200925702e-01 1.640123707468e-01 1.607853711546e-01 1.575276052737e-01 1.542574049150e-01 1.509635633676e-01 1.476546346536e-01 1.443374811249e-01 1.410021560157e-01 1.376696752919e-01 1.343270863201e-01 1.309882785308e-01 1.276572775917e-01 1.243298860484e-01 1.210271212326e-01 1.177380091513e-01 1.144806212730e-01 1.112588677171e-01 1.080746622739e-01 1.049492084143e-01 1.018758825041e-01 9.887891843531e-02 9.596239277773e-02 9.313747743654e-02 9.042659005247e-02 8.782997771704e-02 8.537770101642e-02 8.307648508442e-02 8.094577528571e-02 7.900885259768e-02 7.727238297208e-02 7.576734918134e-02 7.449968640898e-02 7.349023798248e-02 7.275276684044e-02 7.229096072236e-02 7.212362657268e-02 7.224065516795e-02 7.265254483881e-02 7.334880732021e-02 7.432058198950e-02 7.556440680798e-02 7.705413700588e-02 7.878744807848e-02 8.073656602486e-02 8.288875977551e-02 8.522929377692e-02 8.773009530498e-02 9.038842260152e-02 9.317438325003e-02 9.608186007660e-02 9.909421713487e-02 1.021923938943e-01 1.053761652683e-01 1.086195894398e-01 1.119239734780e-01 1.152736642649e-01 1.186579040614e-01 1.220771743651e-01 1.255106181153e-01 1.289640437729e-01 1.324223650182e-01 1.358804248078e-01 1.393387622031e-01 1.427799202998e-01 1.462118543103e-01 1.496206702020e-01 1.530040942443e-01 1.563634091546e-01 1.596828413305e-01 1.629717235687e-01 1.662164040112e-01 1.694165280661e-01 1.725727919363e-01 1.756716202745e-01 1.787220890620e-01 1.817116852671e-01 1.846418361307e-01 1.875119477412e-01 1.903105680882e-01 1.930482774444e-01 1.957095721615e-01 1.983001504238e-01 2.008171624925e-01 2.032511547764e-01 2.056122355372e-01 2.078857853615e-01 2.100782552698e-01 2.121862335331e-01 2.142023075221e-01 2.161355277193e-01 2.179733998535e-01 2.197218563885e-01 2.213779999418e-01 2.229359169438e-01 2.244035225288e-01 2.257692145318e-01 2.270402683802e-01 2.282132620120e-01 2.292831536950e-01 2.302590656984e-01 2.311288173914e-01 2.319027304646e-01 2.325748967345e-01 2.331443777606e-01 2.336183536569e-01 2.339871980097e-01 2.342600907032e-01 2.344330849669e-01 2.345056292043e-01 2.344851592361e-01 2.343637859362e-01 2.341513172570e-01 2.338442828564e-01 2.334440120774e-01 2.329585610798e-01 2.323817417338e-01 2.317235855344e-01 2.309827873315e-01 2.301607679274e-01 2.292676378052e-01 2.282973675525e-01 2.272619663269e-01 2.261608669796e-01 2.249971471212e-01 2.237828665442e-01 2.225128684983e-01 2.212023449434e-01 2.198502973522e-01 2.184638623433e-01 2.170539736176e-01 2.156190314237e-01 2.141750802923e-01 2.127224828590e-01 2.112709997973e-01 2.098318636164e-01 2.084064574370e-01 2.070112676814e-01 2.056500029071e-01 2.043324013218e-01 2.030727084775e-01 2.018720437084e-01 2.007488172158e-01 1.997063401175e-01 1.987560613102e-01 1.979110123095e-01 1.971735398447e-01 1.965609398912e-01 1.960752699208e-01 1.957289580903e-01 1.955307033212e-01 1.954836330217e-01 1.956009206107e-01 1.958821148591e-01 1.963362350204e-01 1.969677742523e-01 1.977754506939e-01 1.987681527116e-01 1.999402567299e-01 2.012968686142e-01 2.028373105096e-01 2.045547537112e-01 2.064542144385e-01 2.085249461097e-01 2.107670616944e-01 2.131752242682e-01 2.157383284312e-01 2.184577782041e-01 2.213186613611e-01 2.243177618089e-01 2.274467222722e-01 2.306927986127e-01 2.340555898063e-01 2.375178570660e-01 2.410762835856e-01 2.447199025090e-01 2.484376007280e-01 2.522256652332e-01 2.560675284077e-01 2.599599192329e-01 2.638918833239e-01 2.678519628071e-01 2.718374568089e-01 2.758324993048e-01 2.798347777853e-01 2.838337665602e-01 2.878201138753e-01 2.917901937166e-01 2.957307412151e-01 2.996390921275e-01 3.035059173032e-01 3.073225600012e-01 3.110866631067e-01 3.147860849346e-01 3.184194987188e-01 3.219781522977e-01 3.254558422141e-01 3.288497432727e-01 3.321507194933e-01 3.353576100089e-01 3.384621307614e-01 3.414599822383e-01 3.443492539029e-01 3.471215802369e-01 3.497768725003e-01 3.523087102581e-01 3.547129225127e-01 3.569894412710e-01 3.591321208837e-01 3.611404567567e-01 3.630108675944e-01 3.647402375718e-01 3.663286719581e-01 3.677720516940e-01 3.690705399978e-01 3.702217151294e-01 3.712244641101e-01 3.720790443997e-01 3.727837216940e-01 3.733402863383e-01 3.737473692403e-01 3.740057198607e-01 3.741170730698e-01 3.740812533698e-01 3.739003958926e-01 3.735763026620e-01 3.731104052336e-01 3.725056824011e-01 3.717637181288e-01 3.708888117722e-01 3.698839507022e-01 3.687525475102e-01 3.674993485996e-01 3.661289297753e-01 3.646457218201e-01 3.630556997543e-01 3.613642128837e-01 3.595764740966e-01 3.577003811189e-01 3.557412803154e-01 3.537068649403e-01 3.516051499091e-01 3.494431392580e-01 3.472302990812e-01 3.449743014313e-01 3.426847146463e-01 3.403720876429e-01 3.380437235631e-01 3.357119408324e-01 3.333847445995e-01 3.310735807542e-01 3.287893460739e-01 3.265409422552e-01 3.243417522756e-01 3.222003136673e-01 3.201284586825e-01 3.181381524055e-01 3.162365828434e-01 3.144382835983e-01 3.127496931281e-01 3.111812634494e-01 3.097432128844e-01 3.084407344528e-01 3.072847585167e-01 3.062793721235e-01 3.054313620729e-01 3.047469770219e-01 3.042273427115e-01 3.038788500192e-01 3.037000015045e-01 3.036927670152e-01 3.038574629759e-01 3.041894734747e-01 3.046884456106e-01 3.053476238016e-01 3.061629028937e-01 3.071284424580e-01 3.082337802695e-01 3.094739611553e-01 3.108369409451e-01 3.123137658140e-01 3.138940190983e-01 3.155646953640e-01 3.173147927999e-01 3.191318070855e-01 3.210016273051e-01 3.229129041102e-01 3.248502620981e-01 3.268022496852e-01 3.287540929274e-01 3.306933325924e-01 3.326075778129e-01 3.344833734539e-01 3.363080260070e-01 3.380704049272e-01 3.397577202234e-01 3.413591660244e-01 3.428638525655e-01 3.442620041015e-01 3.455430833537e-01 3.466999300579e-01 3.477218109996e-01 3.486043631039e-01 3.493389526793e-01 3.499198069580e-01 3.503433184940e-01 3.506038904035e-01 3.506987615268e-01 3.506265974074e-01 3.503838581200e-01 3.499715292559e-01 3.493905341912e-01 3.486411510181e-01 3.477276042114e-01 3.466523197586e-01 3.454210554260e-01 3.440395102521e-01 3.425141083744e-01 3.408532460649e-01 3.390665833101e-01 3.371625626291e-01 3.351544219680e-01 3.330526744644e-01 3.308709248327e-01 3.286232291122e-01 3.263239359465e-01 3.239892634269e-01 3.216347683459e-01 3.192774424119e-01 3.169341848021e-01 3.146224085353e-01 3.123590034264e-01 3.101617658905e-01 3.080469063603e-01 3.060313023412e-01 3.041293579990e-01 3.023571071336e-01 3.007264015624e-01 2.992495277187e-01 2.979378514611e-01 2.967973844540e-01 2.958361102597e-01 2.950569862364e-01 2.944614024585e-01 2.940492739214e-01 2.938160934600e-01 2.937571056052e-01 2.938643413358e-01 2.941264791167e-01 2.945320809516e-01 2.950653717435e-01 2.957111376637e-01 2.964513720074e-01 2.972664751137e-01 2.981365154436e-01 2.990411752025e-01 2.999581105416e-01 3.008665689231e-01 3.017442398495e-01 3.025698750886e-01 3.033228666524e-01 3.039825382847e-01 3.045297165822e-01 3.049462113778e-01 3.052141631726e-01 3.053193123632e-01 3.052460260721e-01 3.049825908733e-01 3.045192049296e-01 3.038453819138e-01 3.029575528993e-01 3.018492954368e-01 3.005184808458e-01 2.989676032415e-01 2.971967559643e-01 2.952146944639e-01 2.930271572680e-01 2.906469863912e-01 2.880882793416e-01 2.853666377442e-01 2.825043436256e-01 2.795229310139e-01 2.764492315570e-01 2.733136955938e-01 2.701459631094e-01 2.669837328723e-01 2.638627568983e-01 2.608228394649e-01 2.579070778897e-01 2.551553580385e-01 2.526154560287e-01 2.503265036058e-01 2.483326217293e-01 2.466748782036e-01 2.453873452742e-01 2.445051797823e-01 2.440531390200e-01 2.440524451896e-01 2.445178901281e-01 2.454521105490e-01 2.468555675760e-01 2.487169085239e-01 2.510174558538e-01 2.537334894904e-01 2.568317849078e-01 2.602761530924e-01 2.640246440186e-01 2.680314070396e-01 2.722493692170e-01 2.766281329104e-01 2.811182531149e-01 2.856692700972e-01 2.902323482868e-01 2.947592693172e-01 2.992046456835e-01 3.035237404553e-01 3.076753697204e-01 3.116214398064e-01 3.153269035692e-01 3.187590919900e-01 3.218888813055e-01 3.246930363512e-01 3.271496642861e-01 3.292432924695e-01 3.309612189702e-01 3.322955013278e-01 3.332443292717e-01 3.338081453207e-01 3.339950273980e-01 3.338158633397e-01 3.332872600312e-01 3.324332567057e-01 3.312790091573e-01 3.298599952121e-01 3.282118944662e-01 3.263789273076e-01 3.244102972439e-01 3.223563573696e-01 3.202756597161e-01 3.182252855864e-01 3.162678851832e-01 3.144647267784e-01 3.128766383559e-01 3.115634539660e-01 3.105799954398e-01 3.099754401555e-01 3.097943505039e-01 3.100674302299e-01 3.108205310975e-01 3.120639750980e-01 3.137988567903e-01 3.160131097489e-01 3.186823949026e-01 3.217725176450e-01 3.252368368395e-01 3.290229807755e-01 3.330707815767e-01 3.373145246751e-01 3.416854178947e-01 3.461133289660e-01 3.505282750247e-01 3.548617195108e-01 3.590477040473e-01 3.630255187561e-01 3.667380742974e-01 3.701359128519e-01 3.731746568117e-01 3.758201751801e-01 3.780447404047e-01 3.798311122549e-01 3.811713346330e-01 3.820654753172e-01 3.825281687460e-01 3.825792689012e-01 3.822528609906e-01 3.815909770402e-01 3.806447531011e-01 3.794756587127e-01 3.781512931765e-01 3.767470960161e-01 3.753427257042e-01 3.740193892185e-01 3.728606038891e-01 3.719438673640e-01 3.713449842280e-01 3.711256703164e-01 3.713385440856e-01 3.720219590088e-01 3.731922162075e-01 3.748527316628e-01 3.769815560620e-01 3.795404282634e-01 3.824722822753e-01 3.857018415302e-01 3.891403504094e-01 3.926877147841e-01 3.962371646395e-01 3.996730243904e-01 4.028808798860e-01 4.057475415990e-01 4.081608732054e-01 4.100213118691e-01 4.112344695201e-01 4.117184719731e-01 4.114085970158e-01 4.102529767471e-01 4.082194803035e-01 4.052954857457e-01 4.014894042617e-01 3.968331212530e-01 3.913805149140e-01 3.852128470182e-01 3.784345708987e-01 3.711790766399e-01 3.636008207706e-01 3.558797593517e-01 3.482180929223e-01 3.408290914165e-01 3.339376980747e-01 3.277643004835e-01 3.225148782179e-01 3.183694084569e-01 3.154600866592e-01 3.138668250007e-01 3.136012680082e-01 3.146088717336e-01 3.167675602031e-01 3.198957799976e-01 3.237710831745e-01 3.281368876243e-01 3.327237790085e-01 3.372593396175e-01 3.414823912839e-01 3.451551094039e-01 3.480609473673e-01 3.500249519387e-01 3.509057023857e-01 3.506075225553e-01 3.490809060919e-01 3.463239511302e-01 3.423914369491e-01 3.373880611350e-01 3.314800727954e-01 3.248906981931e-01 3.178984929019e-01 3.108410905529e-01 3.040948467513e-01 2.980703531600e-01 2.931818692081e-01 2.898171788323e-01 2.883031807284e-01 2.888593512034e-01 2.915809769420e-01 2.964151016386e-01 3.031760608270e-01 3.115669993795e-01 3.212140573670e-01 3.317070218605e-01 3.426244217434e-01 3.535661257626e-01 3.641669214314e-01 3.741079749869e-01 3.831257685759e-01 3.910126392642e-01 3.976201461814e-01 4.028543273442e-01 4.066781061730e-01 4.091056879097e-01 4.101954720491e-01 4.100501676293e-01 4.088017527085e-01 4.066112708316e-01 4.036542662928e-01 4.001109041080e-01 3.961644127234e-01 3.919777914010e-01 3.877001634610e-01 3.834542046333e-01 3.793333919369e-01 3.754099462945e-01 3.717293248902e-01 3.683264368528e-01 3.652295560849e-01 3.624699986565e-01 3.600930961147e-01 3.581567049084e-01 3.567409005673e-01 3.559355597562e-01 3.558368283780e-01 3.565314037813e-01 3.580798690326e-01 3.605017603040e-01 3.637578877497e-01 3.677486586127e-01 3.723042052162e-01 3.771962755639e-01 3.821504841471e-01 3.868601868156e-01 3.910134032468e-01 3.943094601184e-01 3.964840995000e-01 3.973262457308e-01 3.966927952537e-01 3.945263790870e-01 3.908562941530e-01 3.858112734737e-01 3.796117476721e-01 3.725630482898e-01 3.650459521625e-01 3.574858631041e-01 3.503296544708e-01 3.440020648314e-01 3.388676789520e-01 3.351939732254e-01 3.331196095082e-01 3.326560602186e-01 3.336877278064e-01 3.360109443184e-01 3.393724194480e-01 3.435068816105e-01 3.481796912915e-01 3.531980576073e-01 3.584327817848e-01 3.638039934200e-01 3.692732327473e-01 3.748246912075e-01 3.804382976019e-01 3.860842599696e-01 3.916972445673e-01 3.971835197984e-01 4.024251225691e-01 4.072867940603e-01 4.116413108187e-01 4.153806836701e-01 4.184378486188e-01 4.207930005237e-01 4.224781748331e-01 4.235768666587e-01 4.242038411665e-01 4.244963493806e-01 4.245856731475e-01 4.245799523547e-01 4.245516129328e-01 4.245193640263e-01 4.244614484519e-01 4.243142704687e-01 4.239957509991e-01 4.234220686368e-01 4.218168827739e-01 4.187556943742e-01 4.156970281705e-01 4.139775706129e-01 4.138892102254e-01 4.144855688745e-01 4.142793177824e-01 4.123051925609e-01 4.088053428134e-01 4.051125929934e-01 4.028106748909e-01 4.026650049440e-01 4.041073072370e-01 4.056778023345e-01 4.060799785245e-01 4.050664356628e-01 4.035930973239e-01 4.031625492045e-01 4.047549679957e-01 4.080994962291e-01 4.118606544548e-01 4.145620963353e-01 4.155747748507e-01 4.155075658859e-01 4.157834710254e-01 4.176568183366e-01 4.213462925188e-01 4.259154516182e-01 4.299848331381e-01 4.327310520852e-01 4.344709115643e-01 4.364506284673e-01 4.399896473575e-01 4.455481423283e-01 4.523776690700e-01 4.590485957250e-01 4.644227646777e-01 4.683794663941e-01 4.718441091241e-01 4.761160464904e-01 4.819318032031e-01 4.889028018540e-01 4.957621984868e-01 5.012006147606e-01 5.046845664600e-01 5.067316248037e-01 5.084856680788e-01 5.108658154128e-01 5.138666343078e-01 5.165295696825e-01 5.175998361134e-01 5.164075162094e-01 5.133797872877e-01 5.098489850213e-01 5.072226255083e-01 5.060422940919e-01 5.055773708400e-01 5.042781260018e-01 5.007971297645e-01 4.949052750549e-01 4.877725375155e-01 4.814303535164e-01 4.776959684214e-01 4.771169289740e-01 4.786552951741e-01 4.802672399581e-01 4.799655160476e-01 4.768576000657e-01 4.723296014615e-01 4.439573400566e-01 4.091862376419e-01 3.801031798480e-01 3.870557544799e-01 4.249972775568e-01 4.600952385085e-01 4.646873218619e-01 4.357115277424e-01 3.985037170416e-01 3.939725892316e-01 4.339912106432e-01 4.841338998086e-01 5.072683583640e-01 4.920445858048e-01 4.569870708425e-01 4.402863118830e-01 4.638676873338e-01 5.052278860610e-01 5.272160593754e-01 5.136017528954e-01 4.789142281634e-01 4.601623705099e-01 4.820758209682e-01 5.246978908002e-01 5.487432800237e-01 5.329746167742e-01 4.864644781931e-01 4.455219069883e-01 4.470881617786e-01 4.845637507160e-01 5.179193877142e-01 5.195355937958e-01 4.913277883902e-01 4.599392527273e-01 4.544295403007e-01 4.741624410783e-01 4.914006717198e-01 4.848836806486e-01 4.583669760301e-01 4.372021781150e-01 4.437841278128e-01 4.694912261781e-01 4.856435187400e-01 4.746697005723e-01 4.440888870570e-01 4.216230870242e-01 4.292015864558e-01 4.552735266502e-01 4.698361101467e-01 4.565698690678e-01 4.252336631482e-01 4.050775400534e-01 4.162546002516e-01 4.436397798612e-01 4.570939111104e-01 4.437174647605e-01 4.181622864429e-01 4.116178047986e-01 4.372083369960e-01 4.710942452773e-01 4.820153239541e-01 4.607535393331e-01 4.284228741462e-01 4.239775212460e-01 4.610662658190e-01 5.075962940972e-01 5.252823056100e-01 5.008931708557e-01 4.535515843256e-01 4.271981097495e-01 4.506738350276e-01 4.986954952155e-01 5.270832192583e-01 5.152534251847e-01 4.750950255678e-01 4.432923991452e-01 4.504771192993e-01 4.842521209058e-01 5.079983873459e-01 5.018293658368e-01 4.756007743429e-01 4.595415201245e-01 4.738180198482e-01 5.032674459574e-01 5.173821451200e-01 5.022024026715e-01 4.712160073065e-01 4.557921648888e-01 4.729787500051e-01 5.027261143712e-01 5.126004682604e-01 4.889359297791e-01 4.465274122761e-01 4.201795430426e-01 4.309858222816e-01 4.578343520589e-01 4.648956421479e-01 4.376343259972e-01 3.947302644637e-01 3.901793429800e-01
 4.692048564660e-01 4.673441603080e-01 4.654832184264e-01 4.639343777437e-01 4.626691831900e-01 4.613668345179e-01 4.597558045439e-01 4.578692058104e-01 4.560000572837e-01 4.544253553670e-01 4.531306347374e-01 4.518022317702e-01 4.501418415133e-01 4.481923795885e-01 4.463022781515e-01 4.447486371396e-01 4.434498990974e-01 4.420731738532e-01 4.403711701461e-01 4.384064692929e-01 4.364882753403e-01 4.348854549681e-01 4.335567902836e-01 4.321670303399e-01 4.304234975634e-01 4.283961280101e-01 4.264536040728e-01 4.248730827822e-01 4.235520877613e-01 4.221207683426e-01 4.203182153899e-01 4.182521249078e-01 4.162959058102e-01 4.147134501998e-01 4.133794407894e-01 4.119043320259e-01 4.100425777057e-01 4.079426344547e-01 4.059772330214e-01 4.043632958931e-01 4.029625958277e-01 4.014333273814e-01 3.995575906387e-01 3.974442249004e-01 3.954286314862e-01 3.937483527879e-01 3.923042515837e-01 3.907562311116e-01 3.888640653453e-01 3.867315460414e-01 3.847062462041e-01 3.830362899538e-01 3.816128489976e-01 3.800598891042e-01 3.781175463672e-01 3.759310415449e-01 3.739251396692e-01 3.723539140265e-01 3.710105760234e-01 3.694352064575e-01 3.674002588326e-01 3.651595854123e-01 3.631966709035e-01 3.617165579077e-01 3.604164087693e-01 3.587908790032e-01 3.566648364423e-01 3.543860296585e-01 3.524596816337e-01 3.510170268385e-01 3.496879298096e-01 3.479903080842e-01 3.458170307872e-01 3.435345768788e-01 3.416083406458e-01 3.401299790262e-01 3.387317898330e-01 3.369734034996e-01 3.347866740903e-01 3.325232447846e-01 3.305908440981e-01 3.290534160978e-01 3.275814953213e-01 3.257865452787e-01 3.236067741094e-01 3.213645977515e-01 3.194319643655e-01 3.178565361438e-01 3.163307866218e-01 3.145126090601e-01 3.123577004725e-01 3.101501860415e-01 3.082182314307e-01 3.066052898461e-01 3.050368966820e-01 3.032102762058e-01 3.010914294255e-01 2.989270849857e-01 2.969929222337e-01 2.953317371764e-01 2.937245241265e-01 2.919084638429e-01 2.898326252312e-01 2.877014877579e-01 2.857618971207e-01 2.840666455416e-01 2.824364998528e-01 2.806394131070e-01 2.786135683313e-01 2.765215713227e-01 2.745896006533e-01 2.728819335081e-01 2.712450527697e-01 2.694713488336e-01 2.675012126224e-01 2.654690824717e-01 2.635657154652e-01 2.618537657636e-01 2.602127887121e-01 2.584669734553e-01 2.565594707610e-01 2.545988201564e-01 2.527392907949e-01 2.510309733616e-01 2.493847443284e-01 2.476671008100e-01 2.458293834131e-01 2.439491613599e-01 2.421400655031e-01 2.404377398812e-01 2.387807018454e-01 2.370871609914e-01 2.353268834135e-01 2.335366900496e-01 2.317762839132e-01 2.300719737051e-01 2.284028166360e-01 2.267340475387e-01 2.250475204017e-01 2.233393847347e-01 2.216186019244e-01 2.199098208265e-01 2.182363164237e-01 2.165989205487e-01 2.149729266980e-01 2.133255154713e-01 2.116416572924e-01 2.099506975176e-01 2.083007193972e-01 2.067048201486e-01 2.051251541888e-01 2.035203852066e-01 2.018871367925e-01 2.002581354468e-01 1.986717784399e-01 1.971280846738e-01 1.955917534363e-01 1.940411767948e-01 1.924930247521e-01 1.909713978700e-01 1.894788112395e-01 1.879999083308e-01 1.865237413876e-01 1.850580605164e-01 1.836233681443e-01 1.822206414893e-01 1.808260473615e-01 1.794266213101e-01 1.780390378187e-01 1.766854161433e-01 1.753682275292e-01 1.740682299571e-01 1.727659972584e-01 1.714646179736e-01 1.701889016997e-01 1.689516553415e-01 1.677376446934e-01 1.665272825753e-01 1.653229075790e-01 1.641394903157e-01 1.629886495153e-01 1.618674752981e-01 1.607586756365e-01 1.596573958725e-01 1.585771280058e-01 1.575306919676e-01 1.565148210748e-01 1.555200865785e-01 1.545400470863e-01 1.535782987760e-01 1.526475043357e-01 1.517531530282e-01 1.508875784989e-01 1.500410759200e-01 1.492171772587e-01 1.484222946466e-01 1.476627352135e-01 1.469359241000e-01 1.462347364376e-01 1.455563795369e-01 1.449098555480e-01 1.443015219366e-01 1.437269635223e-01 1.431785502404e-01 1.426558224641e-01 1.421649156316e-01 1.417133074179e-01 1.412985527378e-01 1.409097413478e-01 1.405440752928e-01 1.402116069164e-01 1.399179598284e-01 1.396578754137e-01 1.394248395426e-01 1.392182699062e-01 1.390437312894e-01 1.389075409330e-01 1.388060599634e-01 1.387312103286e-01 1.386840312759e-01 1.386732321481e-01 1.386989510097e-01 1.387571696726e-01 1.388442825465e-01 1.389603451368e-01 1.391110966707e-01 1.392976874867e-01 1.395152084832e-01 1.397590707957e-01 1.400343462126e-01 1.403412967123e-01 1.406782657225e-01 1.410441657570e-01 1.414374002361e-01 1.418580513151e-01 1.423092071995e-01 1.427871017618e-01 1.432889878704e-01 1.438187143977e-01 1.443771290487e-01 1.449616141566e-01 1.455706640059e-01 1.462033816263e-01 1.468597977258e-01 1.475427558518e-01 1.482514720282e-01 1.489809369325e-01 1.497310407019e-01 1.505041077621e-01 1.512975412559e-01 1.521125371185e-01 1.529495785858e-01 1.538042108339e-01 1.546780514541e-01 1.555719612747e-01 1.564820477814e-01 1.574098115422e-01 1.583574685930e-01 1.593204369058e-01 1.602987415932e-01 1.612932378697e-01 1.623020267001e-01 1.633261259674e-01 1.643665573336e-01 1.654186674138e-01 1.664833530611e-01 1.675632021430e-01 1.686539821173e-01 1.697565488177e-01 1.708718340143e-01 1.719963024136e-01 1.731315772318e-01 1.742786534712e-01 1.754335009201e-01 1.765972752479e-01 1.777717922327e-01 1.789540111455e-01 1.801449499368e-01 1.813444039532e-01 1.825499332378e-01 1.837629978403e-01 1.849843763541e-01 1.862110255292e-01 1.874431877701e-01 1.886823366898e-01 1.899255364236e-01 1.911746416673e-01 1.924295834355e-01 1.936877387483e-01 1.949496623398e-01 1.962169499554e-01 1.974864730652e-01 1.987600551178e-01 2.000379233745e-01 2.013173188160e-01 2.025988094036e-01 2.038830030988e-01 2.051677969051e-01 2.064561335517e-01 2.077462333068e-01 2.090366198911e-01 2.103279925812e-01 2.116205422818e-01 2.129126595093e-01 2.142066757226e-01 2.155006790176e-01 2.167936432429e-01 2.180867035501e-01 2.193795428487e-01 2.206704299733e-01 2.219618071928e-01 2.232521113702e-01 2.245406442513e-01 2.258274826819e-01 2.271129186447e-01 2.283962043905e-01 2.296785239044e-01 2.309586971617e-01 2.322351508416e-01 2.335098575514e-01 2.347815763043e-01 2.360499771990e-01 2.373168328128e-01 2.385800313513e-01 2.398389679053e-01 2.410951042685e-01 2.423476802416e-01 2.435961654919e-01 2.448418511195e-01 2.460829235766e-01 2.473190410687e-01 2.485517643311e-01 2.497789917694e-01 2.510021395513e-01 2.522223993798e-01 2.534356208277e-01 2.546444689239e-01 2.558486827785e-01 2.570459042539e-01 2.582396200965e-01 2.594282901198e-01 2.606105094303e-01 2.617878304478e-01 2.629585398648e-01 2.641219284800e-01 2.652806672259e-01 2.664330241633e-01 2.675788705704e-01 2.687202050063e-01 2.698531958289e-01 2.709792335608e-01 2.720992036544e-01 2.732114851347e-01 2.743175288179e-01 2.754182266341e-01 2.765101271650e-01 2.775956715897e-01 2.786733993698e-01 2.797421319239e-01 2.808055073798e-01 2.818613854834e-01 2.829090933127e-01 2.839507601315e-01 2.849822240499e-01 2.860065760250e-01 2.870237072712e-01 2.880319232972e-01 2.890331066159e-01 2.900262584642e-01 2.910103181329e-01 2.919865386414e-01 2.929542757783e-01 2.939125058576e-01 2.948637365654e-01 2.958052019299e-01 2.967386267236e-01 2.976639259128e-01 2.985789374135e-01 2.994851438552e-01 3.003831117565e-01 3.012704184554e-01 3.021503160206e-01 3.030208009867e-01 3.038806609680e-01 3.047325961040e-01 3.055736396779e-01 3.064054628373e-01 3.072286129128e-01 3.080408042712e-01 3.088441320535e-01 3.096379273567e-01 3.104211408792e-01 3.111947796081e-01 3.119585928894e-01 3.127116462291e-01 3.134564546346e-01 3.141895889614e-01 3.149127908451e-01 3.156264044960e-01 3.163282697555e-01 3.170213308407e-01 3.177042128576e-01 3.183757556070e-01 3.190376315429e-01 3.196878681135e-01 3.203278281362e-01 3.209587323190e-01 3.215778654189e-01 3.221870166093e-01 3.227850237589e-01 3.233711169314e-01 3.239474615604e-01 3.245135095596e-01 3.250680355992e-01 3.256133649698e-01 3.261458407847e-01 3.266676578714e-01 3.271791834382e-01 3.276789107882e-01 3.281690693267e-01 3.286482866219e-01 3.291149489686e-01 3.295716977482e-01 3.300158733446e-01 3.304498984753e-01 3.308740310072e-01 3.312858783907e-01 3.316879904730e-01 3.320782014016e-01 3.324563477581e-01 3.328248636929e-01 3.331823191433e-01 3.335285728531e-01 3.338640528100e-01 3.341874609001e-01 3.345001575005e-01 3.348023779636e-01 3.350929534941e-01 3.353742431858e-01 3.356435694523e-01 3.359021038691e-01 3.361497238080e-01 3.363860448204e-01 3.366123665487e-01 3.368281580264e-01 3.370325533143e-01 3.372263681190e-01 3.374090234424e-01 3.375810003372e-01 3.377437630979e-01 3.378955332966e-01 3.380367640387e-01 3.381675473116e-01 3.382872147934e-01 3.383978791898e-01 3.384984164602e-01 3.385880278603e-01 3.386680258169e-01 3.387368327938e-01 3.387960114048e-01 3.388463945918e-01 3.388861676893e-01 3.389176885949e-01 3.389375943931e-01 3.389486172997e-01 3.389510193050e-01 3.389432734806e-01 3.389268401864e-01 3.389013083140e-01 3.388651638527e-01 3.388215897123e-01 3.387682209094e-01 3.387062121532e-01 3.386370323547e-01 3.385576497004e-01 3.384712660293e-01 3.383756069989e-01 3.382713294674e-01 3.381610501620e-01 3.380418595871e-01 3.379148970032e-01 3.377805913448e-01 3.376369246668e-01 3.374884119589e-01 3.373317971367e-01 3.371679593495e-01 3.369984877991e-01 3.368203187420e-01 3.366372122832e-01 3.364476323490e-01 3.362501737601e-01 3.360489868478e-01 3.358397394929e-01 3.356258805579e-01 3.354063940662e-01 3.351793865741e-01 3.349499839400e-01 3.347143533002e-01 3.344738031468e-01 3.342299574954e-01 3.339785211217e-01 3.337258915731e-01 3.334676532847e-01 3.332054442901e-01 3.329409195107e-01 3.326692673569e-01 3.323970580998e-01 3.321210700936e-01 3.318409968112e-01 3.315610483507e-01 3.312746194918e-01 3.309880772551e-01 3.306998052629e-01 3.304077376652e-01 3.301169273154e-01 3.298211610526e-01 3.295249652445e-01 3.292279660133e-01 3.289277618293e-01 3.286303056652e-01 3.283290114240e-01 3.280274322273e-01 3.277273652200e-01 3.274242680879e-01 3.271254055518e-01 3.268232336615e-01 3.265213324522e-01 3.262221868634e-01 3.259201263013e-01 3.256224245912e-01 3.253232916484e-01 3.250244542520e-01 3.247299134814e-01 3.244329745879e-01 3.241413578600e-01 3.238495443632e-01 3.235585568790e-01 3.232720758800e-01 3.229836912467e-01 3.227011036148e-01 3.224182343616e-01 3.221373449564e-01 3.218612100211e-01 3.215831252332e-01 3.213115930989e-01 3.210409088239e-01 3.207720260212e-01 3.205090341789e-01 3.202434861558e-01 3.199850321609e-01 3.197277545428e-01 3.194712539005e-01 3.192209248597e-01 3.189677127911e-01 3.187226232713e-01 3.184772930867e-01 3.182330929322e-01 3.179954107930e-01 3.177548101374e-01 3.175210958996e-01 3.172868140848e-01 3.170539996958e-01 3.168258077291e-01 3.165946245595e-01 3.163696009326e-01 3.161424631385e-01 3.159165700968e-01 3.156943094288e-01 3.154679517907e-01 3.152479390964e-01 3.150239529728e-01 3.148003777036e-01 3.145795500416e-01 3.143536124207e-01 3.141318123834e-01 3.139044183974e-01 3.136773035061e-01 3.134498029427e-01 3.132160081311e-01 3.129848989271e-01 3.127466342860e-01 3.125073400694e-01 3.122655484635e-01 3.120157481305e-01 3.117669395018e-01 3.115079414431e-01 3.112466913791e-01 3.109797833028e-01 3.107027784495e-01 3.104247471524e-01 3.101335953539e-01 3.098389981025e-01 3.095355952085e-01 3.092205346569e-01 3.089017952550e-01 3.085669495507e-01 3.082268951753e-01 3.078741068192e-01 3.075076020512e-01 3.071342188078e-01 3.067417154559e-01 3.063414175447e-01 3.059248616591e-01 3.054924768931e-01 3.050500028427e-01 3.045851667328e-01 3.041104474441e-01 3.036155197304e-01 3.031023213016e-01 3.025751951783e-01 3.020226617844e-01 3.014574843408e-01 3.008674435519e-01 3.002572265572e-01 2.996290569750e-01 2.989723030741e-01 2.983002870349e-01 2.975991244656e-01 2.968758024704e-01 2.961305637400e-01 2.953535833614e-01 2.945579850900e-01 2.937288941428e-01 2.928757967786e-01 2.919953573738e-01 2.910815438783e-01 2.901457499048e-01 2.891719590665e-01 2.881733044442e-01 2.871423792098e-01 2.860752736646e-01 2.849832294834e-01 2.838494909474e-01 2.826889430936e-01 2.814912532315e-01 2.802556490824e-01 2.789922339575e-01 2.776829935391e-01 2.763460667663e-01 2.749669983713e-01 2.735500411273e-01 2.721004209488e-01 2.706036573734e-01 2.690768572114e-01 2.675036439674e-01 2.658923876702e-01 2.642449963385e-01 2.625481402844e-01 2.608195146934e-01 2.590420257621e-01 2.572265850061e-01 2.553709661838e-01 2.534660064721e-01 2.515279348084e-01 2.495379094260e-01 2.475106080747e-01 2.454399287671e-01 2.433205855463e-01 2.411664407315e-01 2.389593541410e-01 2.367156408940e-01 2.344261637751e-01 2.320899446467e-01 2.297178057086e-01 2.272929860403e-01 2.248321970033e-01 2.223257163028e-01 2.197739314248e-01 2.171862046050e-01 2.145471881449e-01 2.118740642315e-01 2.091553896471e-01 2.063945640472e-01 2.035992224905e-01 2.007558421987e-01 1.978806116680e-01 1.949628567105e-01 1.920069341967e-01 1.890191069454e-01 1.859876371809e-01 1.829299671581e-01 1.798324772336e-01 1.767043164812e-01 1.735489227648e-01 1.703564793161e-01 1.671455940885e-01 1.639014491553e-01 1.606364705966e-01 1.573512808712e-01 1.540406841877e-01 1.507213192663e-01 1.473799938227e-01 1.440314930929e-01 1.406758704521e-01 1.373101635744e-01 1.339528237372e-01 1.305901988627e-01 1.272423225668e-01 1.239064701165e-01 1.205867204345e-01 1.172998543043e-01 1.140358697049e-01 1.108195018155e-01 1.076471735452e-01 1.045315411078e-01 1.014885191595e-01 9.851580607610e-02 9.564084610533e-02 9.286443542895e-02 9.020621072182e-02 8.768362896877e-02 8.530359270442e-02 8.309598873358e-02 8.106618058499e-02 7.924020564059e-02 7.763384143488e-02 7.625868314286e-02 7.514203489469e-02 7.428516360305e-02 7.371038501443e-02 7.341953593392e-02 7.341764788636e-02 7.371232454701e-02 7.428912446712e-02 7.515481229351e-02 7.628817683756e-02 7.768224524172e-02 7.932419802380e-02 8.118826026101e-02 8.327017994510e-02 8.553882874788e-02 8.798717518928e-02 9.059325081461e-02 9.333719966180e-02 9.621317455427e-02 9.919318693926e-02 1.022761297895e-01 1.054401964054e-01 1.086757859432e-01 1.119770620266e-01 1.153223494629e-01 1.187155427086e-01 1.221377835880e-01 1.255848017655e-01 1.290525009536e-01 1.325239801548e-01 1.360059675006e-01 1.394803615563e-01 1.429483515928e-01 1.464056430551e-01 1.498393196092e-01 1.532557092524e-01 1.566399224960e-01 1.599942006991e-01 1.633145420275e-01 1.665892075144e-01 1.698273279429e-01 1.730121108772e-01 1.761495715338e-01 1.792341752297e-01 1.822576563820e-01 1.852278983951e-01 1.881295218435e-01 1.909693797227e-01 1.937413475286e-01 1.964382114559e-01 1.990685036450e-01 2.016167567156e-01 2.040914652174e-01 2.064855153041e-01 2.087946941957e-01 2.110249940793e-01 2.131641707832e-01 2.152196600462e-01 2.171851239394e-01 2.190568917419e-01 2.208419262291e-01 2.225272844831e-01 2.241216131347e-01 2.256183037259e-01 2.270157877815e-01 2.283194023037e-01 2.295185190123e-01 2.306225633758e-01 2.316246739737e-01 2.325248360461e-01 2.333280085559e-01 2.340253838372e-01 2.346257966678e-01 2.351231431300e-01 2.355191684145e-01 2.358175921116e-01 2.360120283665e-01 2.361120752588e-01 2.361118004133e-01 2.360140777587e-01 2.358249437132e-01 2.355376577722e-01 2.351631023675e-01 2.346960042689e-01 2.341412001053e-01 2.335045605677e-01 2.327811311459e-01 2.319829046313e-01 2.311051765048e-01 2.301549820847e-01 2.291386428638e-01 2.280536893371e-01 2.269131506214e-01 2.257140968360e-01 2.244647897796e-01 2.231733050499e-01 2.218382636352e-01 2.204742357818e-01 2.190799531961e-01 2.176658296450e-01 2.162403789752e-01 2.148048373664e-01 2.133755560049e-01 2.119531437368e-01 2.105496924453e-01 2.091751335490e-01 2.078327177243e-01 2.065400205219e-01 2.052976042912e-01 2.041209128423e-01 2.030186282784e-01 2.019954876659e-01 2.010699279750e-01 2.002422955473e-01 1.995284959392e-01 1.989364077423e-01 1.984713492582e-01 1.981489921406e-01 1.979690886335e-01 1.979444190312e-01 1.980810017725e-01 1.983805214842e-01 1.988554189440e-01 1.995007574043e-01 2.003275197011e-01 2.013352661497e-01 2.025220581868e-01 2.038952201793e-01 2.054462676669e-01 2.071795268384e-01 2.090901141821e-01 2.111715960946e-01 2.134257411861e-01 2.158396103478e-01 2.184139980500e-01 2.211382332701e-01 2.240047733839e-01 2.270116665688e-01 2.301430916522e-01 2.333975308056e-01 2.367627308638e-01 2.402292799891e-01 2.437930937365e-01 2.474371462391e-01 2.511598768181e-01 2.549476572158e-01 2.587910432408e-01 2.626855730637e-01 2.666153393979e-01 2.705784229816e-01 2.745621007878e-01 2.785580887272e-01 2.825617131205e-01 2.865584267073e-01 2.905462275965e-01 2.945141184208e-01 2.984534615536e-01 3.023608109206e-01 3.062231087311e-01 3.100394290739e-01 3.137993591755e-01 3.174964275581e-01 3.211272986178e-01 3.246816883790e-01 3.281585440876e-01 3.315475633953e-01 3.348453157519e-01 3.380481021869e-01 3.411471353834e-01 3.441422510268e-01 3.470252875195e-01 3.497920423086e-01 3.524422015342e-01 3.549668909254e-01 3.573671881926e-01 3.596376353198e-01 3.617744441528e-01 3.637776463833e-01 3.656407129010e-01 3.673651591029e-01 3.689458785276e-01 3.703822185063e-01 3.716735140511e-01 3.728164221562e-01 3.738123019960e-01 3.746591932701e-01 3.753569719468e-01 3.759060438994e-01 3.763053011806e-01 3.765566795473e-01 3.766601485650e-01 3.766170502981e-01 3.764284919189e-01 3.760957596150e-01 3.756218576627e-01 3.750085305838e-01 3.742586847528e-01 3.733757338674e-01 3.723625787893e-01 3.712237461315e-01 3.699633344519e-01 3.685851930032e-01 3.670945146734e-01 3.654973507596e-01 3.637972969320e-01 3.620019010925e-01 3.601177562541e-01 3.581505204802e-01 3.561085834389e-01 3.539985755420e-01 3.518292620947e-01 3.496088991981e-01 3.473457928296e-01 3.450494269897e-01 3.427282578326e-01 3.403919959517e-01 3.380513881271e-01 3.357148520680e-01 3.333948081194e-01 3.310995757531e-01 3.288414019661e-01 3.266314195328e-01 3.244786825519e-01 3.223963955024e-01 3.203920356031e-01 3.184783886495e-01 3.166648285254e-01 3.149596550570e-01 3.133749809252e-01 3.119165273922e-01 3.105942074068e-01 3.094160100863e-01 3.083860058388e-01 3.075137216510e-01 3.068008062135e-01 3.062522672744e-01 3.058718280813e-01 3.056586671331e-01 3.056157593228e-01 3.057397683209e-01 3.060297199768e-01 3.064835793908e-01 3.070942382907e-01 3.078590741134e-01 3.087694189341e-01 3.098183260524e-01 3.109991785569e-01 3.122988076264e-01 3.137100926564e-01 3.152201085643e-01 3.168184616273e-01 3.184929451673e-01 3.202290792899e-01 3.220164589349e-01 3.238405260959e-01 3.256879864515e-01 3.275470156015e-01 3.294027853847e-01 3.312437099005e-01 3.330553011948e-01 3.348260965104e-01 3.365426041810e-01 3.381928312733e-01 3.397660869126e-01 3.412502552151e-01 3.426355089572e-01 3.439106919089e-01 3.450678293867e-01 3.460982226868e-01 3.469932902598e-01 3.477461606465e-01 3.483504853070e-01 3.488008763005e-01 3.490927226237e-01 3.492212313698e-01 3.491851427320e-01 3.489813692211e-01 3.486091760406e-01 3.480695676620e-01 3.473621404122e-01 3.464903287698e-01 3.454571434472e-01 3.442669926902e-01 3.429253522485e-01 3.414381542268e-01 3.398139248524e-01 3.380602717942e-01 3.361876289918e-01 3.342070617956e-01 3.321301423790e-01 3.299690391546e-01 3.277388175326e-01 3.254534202011e-01 3.231283446427e-01 3.207795352809e-01 3.184241572915e-01 3.160793244162e-01 3.137615473665e-01 3.114893046750e-01 3.092794959568e-01 3.071495475558e-01 3.051156341414e-01 3.031947745538e-01 3.014007838458e-01 2.997488970787e-01 2.982505979911e-01 2.969167982137e-01 2.957571900521e-01 2.947769839752e-01 2.939828879988e-01 2.933742979180e-01 2.929538344386e-01 2.927170976265e-01 2.926601491154e-01 2.927747329134e-01 2.930494104784e-01 2.934753669221e-01 2.940356511388e-01 2.947144948251e-01 2.954955856265e-01 2.963576601389e-01 2.972826739761e-01 2.982483393125e-01 2.992335677594e-01 3.002156707422e-01 3.011737828859e-01 3.020854237298e-01 3.029292773589e-01 3.036848162072e-01 3.043313883575e-01 3.048508506970e-01 3.052250743128e-01 3.054383110536e-01 3.054755111989e-01 3.053227193390e-01 3.049711312104e-01 3.044092059243e-01 3.036304626508e-01 3.026307495732e-01 3.014053353635e-01 2.999561008195e-01 2.982835562321e-01 2.963930950019e-01 2.942935641531e-01 2.919931554949e-01 2.895073516332e-01 2.868505635513e-01 2.840433717951e-01 2.811083436470e-01 2.780689795451e-01 2.749568397589e-01 2.718004036713e-01 2.686354017138e-01 2.654991053599e-01 2.624290731862e-01 2.594700044346e-01 2.566609131983e-01 2.540476808470e-01 2.516743493070e-01 2.495816867411e-01 2.478138030029e-01 2.464052375543e-01 2.453920901800e-01 2.448040050739e-01 2.446603595667e-01 2.449808057554e-01 2.457715680302e-01 2.470323344931e-01 2.487575394618e-01 2.509286474784e-01 2.535239274286e-01 2.565140968939e-01 2.598612111336e-01 2.635267543149e-01 2.674644336469e-01 2.716273867620e-01 2.759671012423e-01 2.804318095488e-01 2.849727555485e-01 2.895404865510e-01 2.940853817409e-01 2.985609680212e-01 3.029228015443e-01 3.071288414709e-01 3.111388909654e-01 3.149176124478e-01 3.184311507133e-01 3.216504405629e-01 3.245508694015e-01 3.271101013304e-01 3.293110427220e-01 3.311417064256e-01 3.325917473825e-01 3.336604887042e-01 3.343458744586e-01 3.346559123047e-01 3.346016952046e-01 3.341975002250e-01 3.334689068861e-01 3.324397643890e-01 3.311434158733e-01 3.296193211460e-01 3.279082876309e-01 3.260605093745e-01 3.241260309591e-01 3.221616205538e-01 3.202273900312e-01 3.183807615433e-01 3.166871396788e-01 3.152040210875e-01 3.139920137585e-01 3.131061047361e-01 3.125950420725e-01 3.125014407423e-01 3.128585444096e-01 3.136889234936e-01 3.150053361563e-01 3.168068416658e-01 3.190819890743e-01 3.218045130415e-01 3.249407837410e-01 3.284451667856e-01 3.322638684250e-01 3.363375440485e-01 3.405993413216e-01 3.449824270105e-01 3.494149459799e-01 3.538279490531e-01 3.581526152909e-01 3.623229238154e-01 3.662777096595e-01 3.699598425607e-01 3.733204298938e-01 3.763149039602e-01 3.789103015911e-01 3.810794513456e-01 3.828040273488e-01 3.840801889819e-01 3.849078358657e-01 3.853021087322e-01 3.852856198589e-01 3.848918253560e-01 3.841653487767e-01 3.831596714163e-01 3.819372741171e-01 3.805678628942e-01 3.791290580173e-01 3.777021535931e-01 3.763697213495e-01 3.752166116435e-01 3.743213518903e-01 3.737571463000e-01 3.735888508577e-01 3.738644851860e-01 3.746211124732e-01 3.758728905226e-01 3.776169986076e-01 3.798313855039e-01 3.824702589200e-01 3.854733812759e-01 3.887618479980e-01 3.922433247896e-01 3.958125621924e-01 3.993584883922e-01 4.027646204179e-01 4.059115948813e-01 4.086856061302e-01 4.109745580639e-01 4.126743607600e-01 4.136955795954e-01 4.139555719322e-01 4.133916757555e-01 4.119547413738e-01 4.096174462755e-01 4.063711819781e-01 4.022289947809e-01 3.972293508330e-01 3.914340946297e-01 3.849320392367e-01 3.778383324747e-01 3.702930694673e-01 3.624656266084e-01 3.545455591301e-01 3.467463900579e-01 3.392915294147e-01 3.324137540033e-01 3.263407982943e-01 3.212780554131e-01 3.174015193174e-01 3.148340416187e-01 3.136402190095e-01 3.138130466463e-01 3.152730457114e-01 3.178784873846e-01 3.214257711755e-01 3.256738534895e-01 3.303525926912e-01 3.351827709327e-01 3.398906170733e-01 3.442128865921e-01 3.479151834094e-01 3.507922594470e-01 3.526767656952e-01 3.534441264521e-01 3.530135934397e-01 3.513563490188e-01 3.484917837822e-01 3.444974538316e-01 3.395053110885e-01 3.337046644042e-01 3.273458194221e-01 3.207289866955e-01 3.142081438288e-01 3.081705917365e-01 3.030197032007e-01 2.991538098539e-01 2.969188394922e-01 2.965878808993e-01 2.983148396623e-01 3.021227930973e-01 3.078993099288e-01 3.154093664298e-01 3.243287376083e-01 3.342723965848e-01 3.448334392515e-01 3.556078696705e-01 3.662175154105e-01 3.763256613243e-01 3.856417938361e-01 3.939347905943e-01 4.010257560036e-01 4.067966893484e-01 4.111843876635e-01 4.141748712710e-01 4.158099875664e-01 4.161673364825e-01 4.153658834657e-01 4.135515985742e-01 4.108880344418e-01 4.075547352899e-01 4.037253076706e-01 3.995692189337e-01 3.952370581824e-01 3.908571925181e-01 3.865352548219e-01 3.823471586548e-01 3.783522266196e-01 3.745899955826e-01 3.710956814438e-01 3.679079799200e-01 3.650712483893e-01 3.626521246845e-01 3.607295954944e-01 3.594023127660e-01 3.587744127745e-01 3.589422271765e-01 3.599849759758e-01 3.619357639815e-01 3.647776868939e-01 3.684275260572e-01 3.727308974434e-01 3.774724596406e-01 3.823806493085e-01 3.871521734044e-01 3.914670834989e-01 3.950171020804e-01 3.975234502313e-01 3.987572738905e-01 3.985603689964e-01 3.968533281212e-01 3.936492434487e-01 3.890575028342e-01 3.832792916130e-01 3.766102167809e-01 3.694149325877e-01 3.621135363943e-01 3.551476247302e-01 3.489453199755e-01 3.438793227772e-01 3.402283695491e-01 3.381531513574e-01 3.376809752347e-01 3.387178821294e-01 3.410772272714e-01 3.445144888266e-01 3.487747438005e-01 3.536191773848e-01 3.588563825057e-01 3.643485578082e-01 3.700087631136e-01 3.757924122437e-01 3.816732142066e-01 3.876318630549e-01 3.936285749823e-01 3.995999202987e-01 4.054524662591e-01 4.110635749800e-01 4.163013516856e-01 4.210314329277e-01 4.251416394083e-01 4.285533243713e-01 4.312292753946e-01 4.331843244489e-01 4.344738796870e-01 4.351894187351e-01 4.354386134564e-01 4.353297319750e-01 4.349566312732e-01 4.343780417631e-01 4.336231895595e-01 4.326833354219e-01 4.315252257472e-01 4.301071929536e-01 4.278480838412e-01 4.241345061995e-01 4.204467070021e-01 4.181542693305e-01 4.175665518989e-01 4.177329596285e-01 4.171453318247e-01 4.148214459554e-01 4.110113179442e-01 4.070838268174e-01 4.046664103287e-01 4.045514846714e-01 4.061655903121e-01 4.080227759504e-01 4.088083545329e-01 4.082771207437e-01 4.074090461927e-01 4.077226916713e-01 4.101852575059e-01 4.144812835519e-01 4.192157697336e-01 4.228680041690e-01 4.247818260236e-01 4.255555501365e-01 4.265949693814e-01 4.291289073615e-01 4.333463109833e-01 4.382907175620e-01 4.425803256731e-01 4.454011273348e-01 4.470900253135e-01 4.489212534574e-01 4.522441875467e-01 4.575449656037e-01 4.640895946142e-01 4.704453911247e-01 4.754593063775e-01 4.789955959671e-01 4.819739489217e-01 4.857058088571e-01 4.909498436912e-01 4.973451384289e-01 5.036502416615e-01 5.085828560381e-01 5.116437104008e-01 5.133984767955e-01 5.150364594240e-01 5.174970304981e-01 5.207502649786e-01 5.237790406887e-01 5.252606295487e-01 5.244853899780e-01 5.218934884627e-01 5.188786945700e-01 5.169372567971e-01 5.166813813918e-01 5.173946111152e-01 5.174615407251e-01 5.153877377336e-01 5.107415505756e-01 5.044756596984e-01 4.984840057381e-01 4.946435994256e-01 4.938463780225e-01 4.956056685406e-01 4.983923733662e-01 5.003098211349e-01 4.994905794714e-01 4.881253655186e-01 4.350534450376e-01 4.078888767530e-01 3.863580251169e-01 3.993257318009e-01 4.384007924352e-01 4.704478725501e-01 4.710034000862e-01 4.397289886177e-01 4.030288171320e-01 3.998103111505e-01 4.387878393802e-01 4.861028095404e-01 5.072700359273e-01 4.931173505398e-01 4.627412627158e-01 4.514995230187e-01 4.765283451767e-01 5.152601535770e-01 5.343022711624e-01 5.206399212490e-01 4.900141324878e-01 4.770273135671e-01 5.013736066543e-01 5.423040693326e-01 5.640370855945e-01 5.485466492005e-01 5.061479932998e-01 4.707233083219e-01 4.731784094507e-01 5.054797019524e-01 5.323698437938e-01 5.303445375715e-01 5.030220606174e-01 4.757802578156e-01 4.731173063391e-01 4.911672839912e-01 5.039112618971e-01 4.933160542729e-01 4.651194007682e-01 4.444323363670e-01 4.512559429406e-01 4.754814336406e-01 4.896984303306e-01 4.785178984859e-01 4.507276785074e-01 4.326530290828e-01 4.421733529765e-01 4.661186839928e-01 4.770723543361e-01 4.621940749127e-01 4.336353928347e-01 4.197973550758e-01 4.357741183468e-01 4.632339597282e-01 4.736971807299e-01 4.572868569414e-01 4.309499972546e-01 4.259929402578e-01 4.531753221125e-01 4.871847070485e-01 4.974348878879e-01 4.759360181153e-01 4.441916419196e-01 4.396300294201e-01 4.744482695557e-01 5.178796724420e-01 5.337184601037e-01 5.102969198327e-01 4.671847603214e-01 4.455013207582e-01 4.689939783847e-01 5.126733248626e-01 5.364611238277e-01 5.230249719695e-01 4.859525720828e-01 4.603472254143e-01 4.710076175518e-01 5.024495551865e-01 5.208718311550e-01 5.103434419670e-01 4.836138876451e-01 4.711280321115e-01 4.892440477284e-01 5.191995971489e-01 5.307479425977e-01 5.122024266227e-01 4.794964842056e-01 4.651665763937e-01 4.846995715218e-01 5.158526045117e-01 5.260439876880e-01 5.028520840245e-01 4.622715550001e-01 4.385335616018e-01 4.502159636639e-01 4.755663234953e-01 4.805093491875e-01 4.525909696308e-01 4.123977924290e-01 4.106989438069e-01
 4.821713274094e-01 4.803138749533e-01 4.784562177114e-01 4.769124426228e-01 4.756541873178e-01 4.743617208646e-01 4.727610534720e-01 4.708781967692e-01 4.690077795403e-01 4.674356629776e-01 4.661506925103e-01 4.648328143788e-01 4.631763355558e-01 4.612271717694e-01 4.593395409710e-01 4.577906634490e-01 4.564985081142e-01 4.551290815386e-01 4.534314013083e-01 4.514661412926e-01 4.495461550251e-01 4.479471778982e-01 4.466272582571e-01 4.452438050051e-01 4.435001862633e-01 4.414699188751e-01 4.395269768196e-01 4.379501380660e-01 4.366349588505e-01 4.352083010754e-01 4.334043490596e-01 4.313318778542e-01 4.293723407824e-01 4.277945985570e-01 4.264677048327e-01 4.249936324242e-01 4.231254226923e-01 4.210163264323e-01 4.190471351347e-01 4.174368727444e-01 4.160431029173e-01 4.145154694579e-01 4.126308671878e-01 4.105040293520e-01 4.084815933555e-01 4.068056892704e-01 4.053695793016e-01 4.038218101845e-01 4.019194418239e-01 3.997734053485e-01 3.977405404823e-01 3.960735370438e-01 3.946550851910e-01 3.930989513945e-01 3.911429101271e-01 3.889431054334e-01 3.869334602197e-01 3.853652335053e-01 3.840206063360e-01 3.824323267731e-01 3.803787382576e-01 3.781257034353e-01 3.761615085531e-01 3.746841910519e-01 3.733764241689e-01 3.717290069180e-01 3.695778472035e-01 3.672851794314e-01 3.653584962977e-01 3.639161522645e-01 3.625758279504e-01 3.608514299663e-01 3.586476728301e-01 3.563461703557e-01 3.544158779651e-01 3.529378393870e-01 3.515270881687e-01 3.497386892211e-01 3.475166362048e-01 3.452286857406e-01 3.432891556749e-01 3.417509145291e-01 3.402659179344e-01 3.384373137447e-01 3.362163233898e-01 3.339466876390e-01 3.320059764609e-01 3.304270897058e-01 3.288840810022e-01 3.270280162667e-01 3.248286596853e-01 3.225913379444e-01 3.206485140838e-01 3.190284126617e-01 3.174370330991e-01 3.155687862287e-01 3.134034824535e-01 3.112060122987e-01 3.092554236226e-01 3.075817010299e-01 3.059485165758e-01 3.040869770905e-01 3.019608554898e-01 2.997920116301e-01 2.978309822075e-01 2.961181410162e-01 2.944571060634e-01 2.926111009172e-01 2.905306391833e-01 2.883965390389e-01 2.864383745273e-01 2.847067685089e-01 2.830319881673e-01 2.812047036861e-01 2.791777550528e-01 2.770990563804e-01 2.751624842891e-01 2.734182449397e-01 2.717332614460e-01 2.699291064953e-01 2.679614307518e-01 2.659502844599e-01 2.640495303000e-01 2.622997031589e-01 2.606017764367e-01 2.588220154367e-01 2.569212351568e-01 2.549852522252e-01 2.531261313749e-01 2.513714187697e-01 2.496553730930e-01 2.478973832236e-01 2.460716645583e-01 2.442181085144e-01 2.423966522497e-01 2.406297254721e-01 2.388950891142e-01 2.371587770695e-01 2.354026837042e-01 2.336222006539e-01 2.318275524992e-01 2.300462327817e-01 2.283018762451e-01 2.265917139131e-01 2.248883445304e-01 2.231570981037e-01 2.213880253405e-01 2.196155076383e-01 2.178870731258e-01 2.162086585476e-01 2.145386722820e-01 2.128390943192e-01 2.111112407045e-01 2.093910379395e-01 2.077135493663e-01 2.060729227433e-01 2.044330156621e-01 2.027774849642e-01 2.011259078575e-01 1.995012405164e-01 1.979005354375e-01 1.963082762347e-01 1.947164347500e-01 1.931365662612e-01 1.915874835979e-01 1.900664580842e-01 1.885464934350e-01 1.870197201075e-01 1.855063665664e-01 1.840274344208e-01 1.825811664128e-01 1.811457970223e-01 1.797037882166e-01 1.782629634767e-01 1.768497647323e-01 1.754723880004e-01 1.741110045601e-01 1.727498322555e-01 1.713934315509e-01 1.700582094525e-01 1.687536810366e-01 1.674740813464e-01 1.662012438847e-01 1.649343335758e-01 1.636886868562e-01 1.624749011414e-01 1.612876055250e-01 1.601170215644e-01 1.589575529005e-01 1.578164378803e-01 1.567050954021e-01 1.556280514797e-01 1.545742093373e-01 1.535368345983e-01 1.525206958842e-01 1.515332714008e-01 1.505787736359e-01 1.496540092691e-01 1.487510421976e-01 1.478702927218e-01 1.470212763434e-01 1.462087722044e-01 1.454270021036e-01 1.446689799005e-01 1.439359681761e-01 1.432357414355e-01 1.425740792182e-01 1.419467091911e-01 1.413427623956e-01 1.407629302623e-01 1.402180494488e-01 1.397110649845e-01 1.392362515085e-01 1.387878719638e-01 1.383667060883e-01 1.379796333365e-01 1.376315115136e-01 1.373173102778e-01 1.370294398037e-01 1.367722487850e-01 1.365529305939e-01 1.363712243816e-01 1.362222622607e-01 1.361040449535e-01 1.360176777902e-01 1.359684993669e-01 1.359572017144e-01 1.359777273322e-01 1.360282271988e-01 1.361128847784e-01 1.362322570566e-01 1.363841711796e-01 1.365676465959e-01 1.367820832485e-01 1.370274614783e-01 1.373064747074e-01 1.376150597035e-01 1.379512705738e-01 1.383193679978e-01 1.387199919194e-01 1.391496650553e-01 1.396072858074e-01 1.400928705474e-01 1.406060562874e-01 1.411497783115e-01 1.417225897683e-01 1.423194616324e-01 1.429417031371e-01 1.435906566945e-01 1.442633891648e-01 1.449622757127e-01 1.456860522939e-01 1.464318394248e-01 1.472009058046e-01 1.479928801598e-01 1.488047333651e-01 1.496390022167e-01 1.504957606377e-01 1.513715112144e-01 1.522663329347e-01 1.531808143742e-01 1.541125668786e-01 1.550637495808e-01 1.560340918123e-01 1.570191826885e-01 1.580207509026e-01 1.590398162299e-01 1.600731056144e-01 1.611213673537e-01 1.621850394421e-01 1.632605780576e-01 1.643509063315e-01 1.654548933398e-01 1.665688770735e-01 1.676952302809e-01 1.688348091233e-01 1.699842538951e-01 1.711449973071e-01 1.723167827622e-01 1.734968484993e-01 1.746873321279e-01 1.758875696631e-01 1.770953996125e-01 1.783111917474e-01 1.795359481555e-01 1.807668040590e-01 1.820053975479e-01 1.832518561385e-01 1.845030137554e-01 1.857606422907e-01 1.870247198209e-01 1.882930356909e-01 1.895671270859e-01 1.908472257366e-01 1.921299964713e-01 1.934168222942e-01 1.947075887727e-01 1.960011999242e-01 1.972992566064e-01 1.986005559409e-01 1.999032106864e-01 2.012085403488e-01 2.025160943857e-01 2.038253203826e-01 2.051366648454e-01 2.064496856091e-01 2.077629369461e-01 2.090772043422e-01 2.103923310388e-01 2.117074304978e-01 2.130229030259e-01 2.143392456956e-01 2.156540457308e-01 2.169687253022e-01 2.182827991114e-01 2.195958257130e-01 2.209089802890e-01 2.222202564808e-01 2.235292147943e-01 2.248369217223e-01 2.261426294280e-01 2.274465068135e-01 2.287484871679e-01 2.300481369633e-01 2.313442695590e-01 2.326384236531e-01 2.339294354454e-01 2.352175802099e-01 2.365033583555e-01 2.377849662324e-01 2.390625871034e-01 2.403374098232e-01 2.416071462126e-01 2.428738697846e-01 2.441377501667e-01 2.453956223367e-01 2.466495546769e-01 2.478991089950e-01 2.491425825079e-01 2.503832807910e-01 2.516188707314e-01 2.528488658124e-01 2.540746633598e-01 2.552933777842e-01 2.565063594320e-01 2.577148420334e-01 2.589171829936e-01 2.601142496123e-01 2.613058343416e-01 2.624901524709e-01 2.636679801545e-01 2.648401775093e-01 2.660049270994e-01 2.671641947200e-01 2.683184473988e-01 2.694637492888e-01 2.706035412420e-01 2.717352409119e-01 2.728586962435e-01 2.739775572665e-01 2.750885809480e-01 2.761924375594e-01 2.772898996055e-01 2.783777037846e-01 2.794584007377e-01 2.805324695780e-01 2.815978500281e-01 2.826564731909e-01 2.837072677798e-01 2.847491036235e-01 2.857836596245e-01 2.868095074634e-01 2.878265141415e-01 2.888362525081e-01 2.898372393655e-01 2.908297028967e-01 2.918144066640e-01 2.927888484452e-01 2.937551615748e-01 2.947124511663e-01 2.956602939069e-01 2.966006795220e-01 2.975313597030e-01 2.984516964982e-01 2.993644177578e-01 3.002661880066e-01 3.011589788473e-01 3.020432076722e-01 3.029164192281e-01 3.037812243521e-01 3.046360938037e-01 3.054807783234e-01 3.063162662195e-01 3.071410884369e-01 3.079562693041e-01 3.087623886798e-01 3.095573942073e-01 3.103425774215e-01 3.111177586017e-01 3.118812136627e-01 3.126364657783e-01 3.133814337262e-01 3.141144933652e-01 3.148383677030e-01 3.155504658584e-01 3.162521372834e-01 3.169451811676e-01 3.176259194564e-01 3.182967433476e-01 3.189563209189e-01 3.196039372782e-01 3.202419852315e-01 3.208694974013e-01 3.214855145694e-01 3.220919308882e-01 3.226857453936e-01 3.232685462169e-01 3.238411985473e-01 3.244014332448e-01 3.249527446205e-01 3.254921176211e-01 3.260191482294e-01 3.265363798979e-01 3.270404231308e-01 3.275341840827e-01 3.280183319116e-01 3.284898377819e-01 3.289513385762e-01 3.294000975303e-01 3.298372306791e-01 3.302646935542e-01 3.306804478476e-01 3.310848737994e-01 3.314783566585e-01 3.318592131024e-01 3.322295969632e-01 3.325881805664e-01 3.329363394858e-01 3.332736307645e-01 3.335993894447e-01 3.339136012978e-01 3.342167065281e-01 3.345083687487e-01 3.347895236835e-01 3.350598375401e-01 3.353183539336e-01 3.355659116624e-01 3.358017323548e-01 3.360269949567e-01 3.362423379824e-01 3.364459041892e-01 3.366392374112e-01 3.368210528841e-01 3.369913452775e-01 3.371528035445e-01 3.373033032119e-01 3.374424190194e-01 3.375715285995e-01 3.376884814064e-01 3.377960095591e-01 3.378940743310e-01 3.379807461112e-01 3.380586444871e-01 3.381249058737e-01 3.381812218177e-01 3.382286134696e-01 3.382653361025e-01 3.382927803240e-01 3.383104926256e-01 3.383169872900e-01 3.383153625193e-01 3.383034636051e-01 3.382825513054e-01 3.382535186648e-01 3.382143237346e-01 3.381665172882e-01 3.381095428289e-01 3.380433102473e-01 3.379701438142e-01 3.378873476272e-01 3.377967064292e-01 3.376969314300e-01 3.375882593152e-01 3.374737360019e-01 3.373504155910e-01 3.372189883638e-01 3.370814949403e-01 3.369344236231e-01 3.367819968801e-01 3.366222507819e-01 3.364539414203e-01 3.362812805337e-01 3.360995693868e-01 3.359129103832e-01 3.357195730846e-01 3.355184179236e-01 3.353140562707e-01 3.351020816255e-01 3.348855440901e-01 3.346643223029e-01 3.344349466049e-01 3.342041595386e-01 3.339661848155e-01 3.337241696865e-01 3.334790909874e-01 3.332260923621e-01 3.329717295214e-01 3.327126997853e-01 3.324499341095e-01 3.321855190813e-01 3.319148327845e-01 3.316431464612e-01 3.313683184219e-01 3.310897311738e-01 3.308119437539e-01 3.305281653190e-01 3.302433734464e-01 3.299571915576e-01 3.296678442745e-01 3.293804075304e-01 3.290879303744e-01 3.287953831292e-01 3.285031287955e-01 3.282080739959e-01 3.279164772021e-01 3.276210767405e-01 3.273258712118e-01 3.270323364390e-01 3.267359138946e-01 3.264439624487e-01 3.261488906671e-01 3.258556339024e-01 3.255646700165e-01 3.252717919112e-01 3.249841893039e-01 3.246955450545e-01 3.244082013293e-01 3.241247801522e-01 3.238395295516e-01 3.235602287951e-01 3.232798041503e-01 3.230021910566e-01 3.227287605131e-01 3.224537313409e-01 3.221854765407e-01 3.219173764166e-01 3.216523780035e-01 3.213923230898e-01 3.211307954777e-01 3.208764995730e-01 3.206230897096e-01 3.203716391324e-01 3.201256296711e-01 3.198784224184e-01 3.196389515252e-01 3.193997435464e-01 3.191635319168e-01 3.189326473511e-01 3.187004646611e-01 3.184755886837e-01 3.182508602380e-01 3.180284522708e-01 3.178111940364e-01 3.175918880323e-01 3.173800200735e-01 3.171662243787e-01 3.169555312272e-01 3.167486055802e-01 3.165397128230e-01 3.163372584665e-01 3.161321568482e-01 3.159293523958e-01 3.157297661615e-01 3.155265843511e-01 3.153289864599e-01 3.151268496405e-01 3.149268644603e-01 3.147272255189e-01 3.145233485399e-01 3.143235103814e-01 3.141174898758e-01 3.139127235031e-01 3.137065117736e-01 3.134946013095e-01 3.132852740728e-01 3.130662454625e-01 3.128484289895e-01 3.126251504494e-01 3.123948245572e-01 3.121643450218e-01 3.119228262735e-01 3.116805252578e-01 3.114298901575e-01 3.111710495754e-01 3.109094197228e-01 3.106338207212e-01 3.103552114880e-01 3.100652697823e-01 3.097645643691e-01 3.094579736742e-01 3.091349694445e-01 3.088063302940e-01 3.084625620109e-01 3.081065760889e-01 3.077408015744e-01 3.073562666482e-01 3.069632739676e-01 3.065512345958e-01 3.061249469654e-01 3.056854129589e-01 3.052229416824e-01 3.047503419788e-01 3.042536592581e-01 3.037407689948e-01 3.032103062412e-01 3.026544789647e-01 3.020849944967e-01 3.014874888052e-01 3.008718200486e-01 3.002339631538e-01 2.995681116698e-01 2.988851097862e-01 2.981696809951e-01 2.974334929895e-01 2.966706717048e-01 2.958772088832e-01 2.950630659527e-01 2.942126223022e-01 2.933399874296e-01 2.924348281460e-01 2.914978435120e-01 2.905353086466e-01 2.895334558385e-01 2.885070611266e-01 2.874429960988e-01 2.863453275772e-01 2.852186989818e-01 2.840488464169e-01 2.828527948892e-01 2.816144642476e-01 2.803412381418e-01 2.790344357363e-01 2.776831353585e-01 2.763024715673e-01 2.748752946516e-01 2.734127544115e-01 2.719122639383e-01 2.703651979138e-01 2.687867056227e-01 2.671583284722e-01 2.654947876337e-01 2.637887053493e-01 2.620360519263e-01 2.602493075547e-01 2.584098472342e-01 2.565351196296e-01 2.546146960182e-01 2.526473204276e-01 2.506438685601e-01 2.485865597745e-01 2.464939860194e-01 2.443525585758e-01 2.421655335396e-01 2.399408534576e-01 2.376621145078e-01 2.353480322887e-01 2.329840733320e-01 2.305761357319e-01 2.281291273006e-01 2.256295882231e-01 2.230947644006e-01 2.205104216525e-01 2.178845604027e-01 2.152192275118e-01 2.125039877978e-01 2.097557065903e-01 2.069592139512e-01 2.041242197413e-01 2.012511454894e-01 1.983322308316e-01 1.953830213129e-01 1.923888842219e-01 1.893610308034e-01 1.862990990465e-01 1.831966493752e-01 1.800691208817e-01 1.769016826194e-01 1.737086353647e-01 1.704868130105e-01 1.672326900996e-01 1.639613910438e-01 1.606592510215e-01 1.573413829356e-01 1.540043274315e-01 1.506478423408e-01 1.472866319820e-01 1.439063383281e-01 1.405282034047e-01 1.371445417610e-01 1.337610401030e-01 1.303907947573e-01 1.270234137609e-01 1.236814179628e-01 1.203575188131e-01 1.170645351957e-01 1.138129887946e-01 1.105994515382e-01 1.074484221798e-01 1.043552216737e-01 1.013392054398e-01 9.841168036581e-02 9.557699045443e-02 9.286244193201e-02 9.026860162465e-02 8.782213313326e-02 8.553502226518e-02 8.342117648691e-02 8.150786729044e-02 7.980067359947e-02 7.832862164313e-02 7.710027957709e-02 7.613105322405e-02 7.543987538500e-02 7.502515780667e-02 7.490611718554e-02 7.507357539630e-02 7.553317426468e-02 7.628033382553e-02 7.729948182825e-02 7.859131121630e-02 8.012752091318e-02 8.190506382971e-02 8.390048285452e-02 8.609481392251e-02 8.847872715791e-02 9.102220772763e-02 9.372188536296e-02 9.655164254535e-02 9.949963214873e-02 1.025555481610e-01 1.056953981685e-01 1.089200515961e-01 1.122064426316e-01 1.155505619820e-01 1.189430505947e-01 1.223667903235e-01 1.258252052194e-01 1.292993963119e-01 1.327892706637e-01 1.362874290251e-01 1.397809643362e-01 1.432753341044e-01 1.467525675635e-01 1.502165872516e-01 1.536602044903e-01 1.570727509848e-01 1.604615935902e-01 1.638085388858e-01 1.671214665729e-01 1.703907735712e-01 1.736111982773e-01 1.767879135222e-01 1.799045334973e-01 1.829708907761e-01 1.859752550307e-01 1.889158297248e-01 1.917955239747e-01 1.946014139579e-01 1.973421081403e-01 2.000069162933e-01 2.025948340426e-01 2.051096839115e-01 2.075386614773e-01 2.098904795579e-01 2.121561157019e-01 2.143347560237e-01 2.164291747204e-01 2.184285232484e-01 2.203417487164e-01 2.221588709262e-01 2.238817300595e-01 2.255117388005e-01 2.270405377026e-01 2.284763662276e-01 2.298108884395e-01 2.310458246480e-01 2.321834779526e-01 2.332153304001e-01 2.341518542038e-01 2.349827964756e-01 2.357124611423e-01 2.363425524416e-01 2.368665918139e-01 2.372944185759e-01 2.376175056899e-01 2.378414260676e-01 2.379680089249e-01 2.379925056395e-01 2.379253763351e-01 2.377577464977e-01 2.374976836918e-01 2.371469176633e-01 2.367020756948e-01 2.361740910766e-01 2.355563728263e-01 2.348573397451e-01 2.340795607863e-01 2.332222882068e-01 2.322970285354e-01 2.312983951223e-01 2.302372041512e-01 2.291167501225e-01 2.279372718856e-01 2.267116590722e-01 2.254365328176e-01 2.241238097031e-01 2.227784367326e-01 2.214021103591e-01 2.200104559171e-01 2.186011151548e-01 2.171883613559e-01 2.157775327540e-01 2.143745523609e-01 2.129940809225e-01 2.116359518791e-01 2.103166576962e-01 2.090416354893e-01 2.078183401767e-01 2.066627272664e-01 2.055762667106e-01 2.045749641667e-01 2.036661233775e-01 2.028575013831e-01 2.021645871616e-01 2.015879350607e-01 2.011432128474e-01 2.008361782425e-01 2.006724056367e-01 2.006649773536e-01 2.008128963089e-01 2.011286959466e-01 2.016142684684e-01 2.022722587539e-01 2.031115889528e-01 2.041267691638e-01 2.053267548010e-01 2.067065234402e-01 2.082659073392e-01 2.100070401698e-01 2.119202890673e-01 2.140093140370e-01 2.162643441468e-01 2.186813780255e-01 2.212587696757e-01 2.239830073319e-01 2.268540294084e-01 2.298597878621e-01 2.329931702006e-01 2.362488946003e-01 2.396121584359e-01 2.430808385829e-01 2.466409432445e-01 2.502852524359e-01 2.540066295752e-01 2.577907511791e-01 2.616354914426e-01 2.655262839677e-01 2.694559547383e-01 2.734188279656e-01 2.773996083416e-01 2.813966797612e-01 2.853969058375e-01 2.893934277748e-01 2.933798131060e-01 2.973434567961e-01 3.012828829157e-01 3.051867555344e-01 3.090482017539e-01 3.128631524272e-01 3.166201395518e-01 3.203179492585e-01 3.239460086848e-01 3.274994455389e-01 3.309740456908e-01 3.343600058646e-01 3.376577633032e-01 3.408565467428e-01 3.439539441483e-01 3.469459897167e-01 3.498250533350e-01 3.525917863550e-01 3.552375889658e-01 3.577613016551e-01 3.601593330010e-01 3.624262179361e-01 3.645616354278e-01 3.665603599619e-01 3.684206159300e-01 3.701411956510e-01 3.717177848169e-01 3.731509059805e-01 3.744376157690e-01 3.755777288430e-01 3.765705231463e-01 3.774126167285e-01 3.781073581789e-01 3.786519114201e-01 3.790477485552e-01 3.792950882208e-01 3.793935662343e-01 3.793456952931e-01 3.791514457199e-01 3.788142648316e-01 3.783354667304e-01 3.777170642888e-01 3.769625234973e-01 3.760749692542e-01 3.750573659000e-01 3.739134703436e-01 3.726477973502e-01 3.712640342559e-01 3.697679373962e-01 3.681641516446e-01 3.664582835149e-01 3.646573121889e-01 3.627663578496e-01 3.607934353785e-01 3.587455044750e-01 3.566293684680e-01 3.544545383264e-01 3.522266891198e-01 3.499569595046e-01 3.476523866205e-01 3.453228971353e-01 3.429786341420e-01 3.406280078839e-01 3.382821687693e-01 3.359518424630e-01 3.336470868563e-01 3.313786805381e-01 3.291562702405e-01 3.269918313627e-01 3.248956574542e-01 3.228764931267e-01 3.209471840360e-01 3.191158248929e-01 3.173930027132e-01 3.157873437887e-01 3.143069848677e-01 3.129630159944e-01 3.117590614445e-01 3.107036724357e-01 3.098027836938e-01 3.090592574837e-01 3.084793451318e-01 3.080625170823e-01 3.078121415777e-01 3.077286920089e-01 3.078097172276e-01 3.080550423133e-01 3.084593865032e-01 3.090195992226e-01 3.097316475385e-01 3.105852222719e-01 3.115759899952e-01 3.126928491073e-01 3.139278317905e-01 3.152702770481e-01 3.167081005724e-01 3.182312503187e-01 3.198259797348e-01 3.214812222885e-01 3.231836190991e-01 3.249191073510e-01 3.266766617096e-01 3.284412815914e-01 3.302005371388e-01 3.319404579579e-01 3.336490812449e-01 3.353126477488e-01 3.369196859539e-01 3.384576200193e-01 3.399151190570e-01 3.412817007275e-01 3.425467668250e-01 3.437004666923e-01 3.447340075059e-01 3.456381752622e-01 3.464061997629e-01 3.470305356857e-01 3.475050090119e-01 3.478255838683e-01 3.479860542692e-01 3.479847034243e-01 3.478187714354e-01 3.474859083316e-01 3.469865676836e-01 3.463211409956e-01 3.454916280981e-01 3.445012072824e-01 3.433522489002e-01 3.420510517600e-01 3.406029042820e-01 3.390156365060e-01 3.372967132646e-01 3.354565148939e-01 3.335049699697e-01 3.314538687255e-01 3.293160917730e-01 3.271043708629e-01 3.248348189653e-01 3.225205952306e-01 3.201798912520e-01 3.178278013375e-01 3.154815220346e-01 3.131601900165e-01 3.108797205869e-01 3.086587491936e-01 3.065141788151e-01 3.044636304851e-01 3.025243219335e-01 3.007099563073e-01 2.990369002225e-01 2.975174123305e-01 2.961629783615e-01 2.949835230066e-01 2.939848167899e-01 2.931750853047e-01 2.925550656947e-01 2.921267285917e-01 2.918871884774e-01 2.918314394901e-01 2.919539073380e-01 2.922440792209e-01 2.926899740896e-01 2.932785146063e-01 2.939921977886e-01 2.948151383551e-01 2.957277103857e-01 2.967096123029e-01 2.977394868931e-01 2.987954331430e-01 2.998563497424e-01 3.008988850316e-01 3.019007608974e-01 3.028401530000e-01 3.036960269623e-01 3.044481066317e-01 3.050765450474e-01 3.055631226197e-01 3.058909089337e-01 3.060459192714e-01 3.060117869012e-01 3.057786764616e-01 3.053359336891e-01 3.046748231661e-01 3.037910216615e-01 3.026795153543e-01 3.013399195825e-01 2.997743193962e-01 2.979853940604e-01 2.959815965990e-01 2.937704656073e-01 2.913666271783e-01 2.887840532992e-01 2.860408738201e-01 2.831606913739e-01 2.801648612222e-01 2.770837091253e-01 2.739466877428e-01 2.707872031680e-01 2.676436491899e-01 2.645517373240e-01 2.615546278751e-01 2.586953155487e-01 2.560151870652e-01 2.535617242368e-01 2.513741269301e-01 2.494969330620e-01 2.479695241493e-01 2.468252228631e-01 2.460981542951e-01 2.458100486368e-01 2.459810774886e-01 2.466227211395e-01 2.477349796197e-01 2.493155288979e-01 2.513493694797e-01 2.538157630601e-01 2.566867433740e-01 2.599282232370e-01 2.635000673499e-01 2.673602237099e-01 2.714596594693e-01 2.757514974259e-01 2.801853273450e-01 2.847097928836e-01 2.892761904118e-01 2.938341782270e-01 2.983366449855e-01 3.027380502902e-01 3.069953897681e-01 3.110683200453e-01 3.149187267228e-01 3.185143547178e-01 3.218239953960e-01 3.248218524194e-01 3.274858820766e-01 3.297964178566e-01 3.317419192378e-01 3.333117608033e-01 3.345017163379e-01 3.353119341114e-01 3.357468809628e-01 3.358194165598e-01 3.355434426775e-01 3.349404825557e-01 3.340386517908e-01 3.328679607567e-01 3.314686118794e-01 3.298814933382e-01 3.281533754874e-01 3.263392097744e-01 3.244904551734e-01 3.226691350652e-01 3.209330116919e-01 3.193435326208e-01 3.179631424207e-01 3.168482335287e-01 3.160556260844e-01 3.156336923607e-01 3.156234689787e-01 3.160591818732e-01 3.169630991799e-01 3.183476096673e-01 3.202099703659e-01 3.225390473261e-01 3.253102329439e-01 3.284879106145e-01 3.320273040904e-01 3.358747474448e-01 3.399707173979e-01 3.442482233541e-01 3.486401706860e-01 3.530758118748e-01 3.574841283890e-01 3.617977421154e-01 3.659489715139e-01 3.698771812636e-01 3.735253035609e-01 3.768444013025e-01 3.797913764936e-01 3.823316046554e-01 3.844402223733e-01 3.861006507527e-01 3.873064854373e-01 3.880623044969e-01 3.883805128888e-01 3.882880542538e-01 3.878188959484e-01 3.870195598473e-01 3.859444085219e-01 3.846589869997e-01 3.832361068531e-01 3.817530937842e-01 3.802949583632e-01 3.789452923072e-01 3.777893355391e-01 3.769073483975e-01 3.763720741671e-01 3.762473349092e-01 3.765800334082e-01 3.774029852591e-01 3.787307746642e-01 3.805546751687e-01 3.828490343354e-01 3.855657110869e-01 3.886381254534e-01 3.919836865171e-01 3.955047222428e-01 3.990934233101e-01 4.026326621950e-01 4.060047690549e-01 4.090877386916e-01 4.117629885074e-01 4.139215450001e-01 4.154578604054e-01 4.162811376816e-01 4.163118598843e-01 4.154892146810e-01 4.137683615382e-01 4.111234877919e-01 4.075519544670e-01 4.030725678380e-01 3.977310215134e-01 3.915972130785e-01 3.847681317494e-01 3.773697281368e-01 3.695536934640e-01 3.615012658452e-01 3.534132304505e-01 3.455140979957e-01 3.380407783177e-01 3.312303777475e-01 3.253171718083e-01 3.205059021028e-01 3.169651754529e-01 3.148076295033e-01 3.140771492082e-01 3.147476497116e-01 3.167150803741e-01 3.198118601566e-01 3.238148883216e-01 3.284644606154e-01 3.334792401348e-01 3.385712698290e-01 3.434645024805e-01 3.478978724702e-01 3.516426370731e-01 3.545043487809e-01 3.563271257859e-01 3.570031299509e-01 3.564699757783e-01 3.547192074623e-01 3.517939983638e-01 3.477933373348e-01 3.428768897991e-01 3.372568578845e-01 3.312060745309e-01 3.250461087055e-01 3.191388943851e-01 3.138754422718e-01 3.096458958754e-01 3.068168459681e-01 3.056918733845e-01 3.064802037237e-01 3.092738041104e-01 3.140299095216e-01 3.205856431242e-01 3.286689776361e-01 3.379373001663e-01 3.480037263466e-01 3.584706171324e-01 3.689562678939e-01 3.791045381283e-01 3.886089919408e-01 3.972095604424e-01 4.047047804392e-01 4.109488343246e-01 4.158494524977e-01 4.193746411934e-01 4.215364775560e-01 4.223963130439e-01 4.220550906353e-01 4.206414430980e-01 4.183131101063e-01 4.152361363678e-01 4.115837196608e-01 4.075229237427e-01 4.032058115521e-01 3.987685031739e-01 3.943179117972e-01 3.899417747678e-01 3.857020288800e-01 3.816460642449e-01 3.778148597091e-01 3.742459888342e-01 3.709914098063e-01 3.681136640579e-01 3.656982914853e-01 3.638469208779e-01 3.626689917776e-01 3.622769890433e-01 3.627605570466e-01 3.641766905956e-01 3.665280837442e-01 3.697526481091e-01 3.737184949794e-01 3.782226867989e-01 3.830068437716e-01 3.877693903643e-01 3.921901101834e-01 3.959528593300e-01 3.987652048009e-01 4.003863509627e-01 4.006379854678e-01 3.994226800545e-01 3.967353500464e-01 3.926637824676e-01 3.873962562255e-01 3.812069538080e-01 3.744483364174e-01 3.675285541650e-01 3.608816029997e-01 3.549321262386e-01 3.500519354188e-01 3.465299234860e-01 3.445355283820e-01 3.441128770249e-01 3.451849412354e-01 3.475786392097e-01 3.510662250455e-01 3.553974847212e-01 3.603422794856e-01 3.657091343677e-01 3.713580576921e-01 3.772027459909e-01 3.831926939337e-01 3.893032965626e-01 3.955099689591e-01 4.017751779724e-01 4.080375667346e-01 4.142004226926e-01 4.201463472647e-01 4.257367262307e-01 4.308354119384e-01 4.353205154644e-01 4.390969150904e-01 4.421130869652e-01 4.443566416046e-01 4.458582708441e-01 4.466784562960e-01 4.468974992049e-01 4.466016959865e-01 4.458622598805e-01 4.447372918555e-01 4.432578252787e-01 4.414339744532e-01 4.392681457249e-01 4.363787613913e-01 4.319921994335e-01 4.276172820262e-01 4.246590483664e-01 4.234540698470e-01 4.230514516280e-01 4.219256397195e-01 4.190746830433e-01 4.147504642437e-01 4.103552952245e-01 4.075629837778e-01 4.072063192768e-01 4.087187763414e-01 4.105985051947e-01 4.115138845026e-01 4.112232786412e-01 4.107343820511e-01 4.115957451516e-01 4.147758038727e-01 4.199241991046e-01 4.255906322974e-01 4.302077549505e-01 4.330935871443e-01 4.348347172352e-01 4.368208148275e-01 4.402487770138e-01 4.452638084983e-01 4.508710397295e-01 4.556695159093e-01 4.588459157499e-01 4.607526179890e-01 4.626895955116e-01 4.660348423942e-01 4.712967180385e-01 4.777556591872e-01 4.839768087824e-01 4.887928013240e-01 4.920529181131e-01 4.946667492671e-01 4.979477420699e-01 5.026653122753e-01 5.084773778552e-01 5.141590776830e-01 5.184512989470e-01 5.208903845851e-01 5.220975729232e-01 5.233307199769e-01 5.255784725721e-01 5.288166961872e-01 5.319823863454e-01 5.336836341453e-01 5.331488275409e-01 5.308030630143e-01 5.280832279657e-01 5.265794673476e-01 5.270100961578e-01 5.287292019047e-01 5.301161930005e-01 5.295716293210e-01 5.264620816828e-01 5.214649758351e-01 5.162122412390e-01 5.124713659691e-01 5.113370625795e-01 5.128637651752e-01 5.162199327784e-01 5.200320260022e-01 5.223646684840e-01 4.810135986554e-01 4.468691174913e-01 4.156393375249e-01 3.995909631698e-01 4.164793496720e-01 4.537167190649e-01 4.809575269989e-01 4.777818233646e-01 4.462830359574e-01 4.124118837365e-01 4.105923684461e-01 4.460693211828e-01 4.877641197877e-01 5.054008310289e-01 4.923343026729e-01 4.675929106468e-01 4.623229957008e-01 4.882130189150e-01 5.232285147224e-01 5.385566931892e-01 5.249112432308e-01 4.990860313848e-01 4.923859489005e-01 5.189090010677e-01 5.574137776197e-01 5.762318993389e-01 5.611859178034e-01 5.241130367206e-01 4.960842087411e-01 5.012236514512e-01 5.292399681971e-01 5.494311958891e-01 5.431075505200e-01 5.162850903311e-01 4.933110293827e-01 4.940578894329e-01 5.112497810677e-01 5.202262121946e-01 5.060096406342e-01 4.762142172597e-01 4.554248921005e-01 4.612022296535e-01 4.824945281235e-01 4.936573158985e-01 4.816961129075e-01 4.566517646190e-01 4.431661200518e-01 4.547619572584e-01 4.764703069082e-01 4.833235942953e-01 4.660661415371e-01 4.395054793835e-01 4.314942018996e-01 4.524903708071e-01 4.810528907429e-01 4.898729565666e-01 4.716399549211e-01 4.451884141253e-01 4.415942671782e-01 4.696184147384e-01 5.032968708110e-01 5.131282159637e-01 4.923734189549e-01 4.625433949269e-01 4.586515150335e-01 4.908256140218e-01 5.300462572072e-01 5.429509053197e-01 5.199220630089e-01 4.810739358515e-01 4.644090574649e-01 4.882315730941e-01 5.274358873236e-01 5.459951320884e-01 5.302447176275e-01 4.959103567389e-01 4.766867633930e-01 4.915426622162e-01 5.215617886876e-01 5.351227723012e-01 5.200819179158e-01 4.923323112493e-01 4.829489318060e-01 5.049197536806e-01 5.360186525760e-01 5.458869578392e-01 5.245938918685e-01 4.900333188435e-01 4.756642482909e-01 4.959948044636e-01 5.275228629411e-01 5.378204035132e-01 5.155562168423e-01 4.775634580024e-01 4.569405063946e-01 4.694229521358e-01 4.927911816961e-01 4.950667543006e-01 4.662348837318e-01 4.290068936924e-01 4.316222465223e-01
 4.953969674533e-01 4.935432711029e-01 4.916892544531e-01 4.901507564372e-01 4.889009230922e-01 4.876208682393e-01 4.860317406580e-01 4.841529256959e-01 4.822812266906e-01 4.807125275352e-01 4.794395083623e-01 4.781337007608e-01 4.764823787404e-01 4.745344248340e-01 4.726492856455e-01 4.711060517789e-01 4.698224829893e-01 4.684622564297e-01 4.667704469661e-01 4.648049202277e-01 4.628836821320e-01 4.612899158719e-01 4.599808579386e-01 4.586052672026e-01 4.568627778747e-01 4.548307193043e-01 4.528881146796e-01 4.513158757576e-01 4.500086559784e-01 4.485885771244e-01 4.467847164055e-01 4.447065636298e-01 4.427449805291e-01 4.411732115791e-01 4.398553275912e-01 4.383843341530e-01 4.365105550144e-01 4.343937792371e-01 4.324218452660e-01 4.308170743695e-01 4.294326142892e-01 4.279081297835e-01 4.260156859031e-01 4.238764083590e-01 4.218491502078e-01 4.201800662870e-01 4.187540679584e-01 4.172077023961e-01 4.152967967684e-01 4.131382347341e-01 4.111000958775e-01 4.094381535836e-01 4.080274226391e-01 4.064694546618e-01 4.045015449871e-01 4.022900639809e-01 4.002786672375e-01 3.987157161547e-01 3.973711216422e-01 3.957722333416e-01 3.937026884092e-01 3.914391880079e-01 3.894761060064e-01 3.880023942838e-01 3.866891770565e-01 3.850224136298e-01 3.828488181678e-01 3.805454882240e-01 3.786195787089e-01 3.771799131074e-01 3.758297615008e-01 3.740813456920e-01 3.718504469428e-01 3.695322425103e-01 3.676008155345e-01 3.661251275427e-01 3.647036085940e-01 3.628882179018e-01 3.606336156771e-01 3.583243859017e-01 3.563808683961e-01 3.548446500585e-01 3.533486321344e-01 3.514882469180e-01 3.492297177560e-01 3.469362434594e-01 3.449912673097e-01 3.434124476073e-01 3.418537701014e-01 3.399621050184e-01 3.377223500895e-01 3.354592326605e-01 3.335099485371e-01 3.318855787834e-01 3.302736721899e-01 3.283665059350e-01 3.261591071350e-01 3.239328951235e-01 3.219702029151e-01 3.202878921226e-01 3.186313493098e-01 3.167273976064e-01 3.145555343619e-01 3.123539561524e-01 3.103764507275e-01 3.086502014738e-01 3.069613318434e-01 3.050697425390e-01 3.029396779182e-01 3.007689807050e-01 2.987900594023e-01 2.970389249006e-01 2.953297258279e-01 2.934532869916e-01 2.913744060390e-01 2.892556549847e-01 2.872913925193e-01 2.855200482856e-01 2.837945542163e-01 2.819370242666e-01 2.799152811053e-01 2.778601905975e-01 2.759242908410e-01 2.741376873820e-01 2.723934644345e-01 2.705574402557e-01 2.686001022064e-01 2.666151762394e-01 2.647122346284e-01 2.629108673210e-01 2.611424354130e-01 2.593261379852e-01 2.574419057569e-01 2.555327014833e-01 2.536565997152e-01 2.518341694368e-01 2.500410071852e-01 2.482450237553e-01 2.464266856454e-01 2.445807626297e-01 2.427203870538e-01 2.408751445755e-01 2.390679496579e-01 2.372929296003e-01 2.355196670145e-01 2.337134666327e-01 2.318682367505e-01 2.300235694203e-01 2.282253625464e-01 2.264729173959e-01 2.247217858321e-01 2.229370159884e-01 2.211247036677e-01 2.193235331443e-01 2.175642980902e-01 2.158364586450e-01 2.141030361677e-01 2.123534297526e-01 2.106100373113e-01 2.088919921930e-01 2.071938319314e-01 2.054991165336e-01 2.038031899261e-01 2.021207259718e-01 2.004693984911e-01 1.988402015406e-01 1.972060565638e-01 1.955644526810e-01 1.939375858854e-01 1.923457629296e-01 1.907816518952e-01 1.892225210894e-01 1.876527209125e-01 1.860857634567e-01 1.845476066330e-01 1.830415765262e-01 1.815452189035e-01 1.800450846609e-01 1.785494849785e-01 1.770745773975e-01 1.756293690438e-01 1.742022107707e-01 1.727777268130e-01 1.713572949999e-01 1.699581703502e-01 1.685886961095e-01 1.672414827946e-01 1.659051346746e-01 1.645781010880e-01 1.632678809612e-01 1.619869477571e-01 1.607363934834e-01 1.595038060051e-01 1.582845096538e-01 1.570852040440e-01 1.559132584278e-01 1.547711792465e-01 1.536549556508e-01 1.525568886632e-01 1.514795299154e-01 1.504329396873e-01 1.494204679828e-01 1.484343532010e-01 1.474691720233e-01 1.465283902297e-01 1.456195906899e-01 1.447475825769e-01 1.439057628048e-01 1.430847955482e-01 1.422883552163e-01 1.415265230768e-01 1.408010289544e-01 1.401047973541e-01 1.394340960544e-01 1.387903059494e-01 1.381811993973e-01 1.376104756366e-01 1.370712627719e-01 1.365578796824e-01 1.360767611518e-01 1.356338370155e-01 1.352283714272e-01 1.348552751678e-01 1.345137464493e-01 1.342057746037e-01 1.339363307182e-01 1.337060865465e-01 1.335077381080e-01 1.333419435792e-01 1.332126484692e-01 1.331201532619e-01 1.330618104409e-01 1.330378581663e-01 1.330465236364e-01 1.330905277442e-01 1.331699872275e-01 1.332813640363e-01 1.334242050609e-01 1.336025760677e-01 1.338166255101e-01 1.340624669831e-01 1.343405454021e-01 1.346499579221e-01 1.349906425705e-01 1.353664074228e-01 1.357742985746e-01 1.362099530224e-01 1.366759444304e-01 1.371719129553e-01 1.376962766798e-01 1.382509928044e-01 1.388345506097e-01 1.394437838096e-01 1.400809717498e-01 1.407450753959e-01 1.414327406200e-01 1.421476862567e-01 1.428888935757e-01 1.436523043973e-01 1.444397534975e-01 1.452506405799e-01 1.460825993206e-01 1.469382444306e-01 1.478161495211e-01 1.487128188584e-01 1.496299830450e-01 1.505679674102e-01 1.515242222847e-01 1.524985808688e-01 1.534919406853e-01 1.545006950832e-01 1.555273431570e-01 1.565710020262e-01 1.576279269745e-01 1.587005614238e-01 1.597889422097e-01 1.608908800968e-01 1.620066063409e-01 1.631366042675e-01 1.642773133993e-01 1.654311334606e-01 1.665980890078e-01 1.677737524219e-01 1.689617813338e-01 1.701603278898e-01 1.713672447927e-01 1.725848048435e-01 1.738120068501e-01 1.750462801406e-01 1.762896407131e-01 1.775411238089e-01 1.787987762040e-01 1.800651372388e-01 1.813383291643e-01 1.826164530942e-01 1.839012337626e-01 1.851908574370e-01 1.864859732867e-01 1.877866520210e-01 1.890925322248e-01 1.904008642531e-01 1.917141648485e-01 1.930309086712e-01 1.943508542709e-01 1.956746002102e-01 1.970011620105e-01 1.983291725619e-01 1.996602787931e-01 2.009930600484e-01 2.023270368861e-01 2.036632354921e-01 2.050009172169e-01 2.063380246163e-01 2.076768510771e-01 2.090160803351e-01 2.103551352326e-01 2.116957368257e-01 2.130351936745e-01 2.143732730871e-01 2.157116715644e-01 2.170484932794e-01 2.183843750217e-01 2.197199312155e-01 2.210532437430e-01 2.223843983018e-01 2.237142749639e-01 2.250419090175e-01 2.263675582439e-01 2.276916850662e-01 2.290122446510e-01 2.303296535382e-01 2.316448726896e-01 2.329558761619e-01 2.342647554617e-01 2.355712058829e-01 2.368724271805e-01 2.381705834095e-01 2.394640255647e-01 2.407532135790e-01 2.420396702052e-01 2.433217324417e-01 2.445989473877e-01 2.458720284672e-01 2.471388028589e-01 2.484003924315e-01 2.496582486318e-01 2.509104562989e-01 2.521577322413e-01 2.534000957671e-01 2.546356183897e-01 2.558650367954e-01 2.570895050381e-01 2.583064134975e-01 2.595195638150e-01 2.607264439784e-01 2.619259535337e-01 2.631200806523e-01 2.643060269317e-01 2.654847959043e-01 2.666590908503e-01 2.678257021208e-01 2.689862028631e-01 2.701399741835e-01 2.712846828195e-01 2.724224347570e-01 2.735540509572e-01 2.746773604324e-01 2.757940115272e-01 2.769033849137e-01 2.780038704206e-01 2.790974389737e-01 2.801824726611e-01 2.812588681770e-01 2.823286178670e-01 2.833895998232e-01 2.844422541239e-01 2.854877810121e-01 2.865226068901e-01 2.875500020843e-01 2.885685927762e-01 2.895775667683e-01 2.905796158847e-01 2.915717756736e-01 2.925544442489e-01 2.935289975419e-01 2.944930598102e-01 2.954482584073e-01 2.963950689911e-01 2.973310110957e-01 2.982585890476e-01 2.991768001901e-01 3.000839148183e-01 3.009831544295e-01 3.018708956814e-01 3.027496873899e-01 3.036196207946e-01 3.044777523286e-01 3.053267549223e-01 3.061653801755e-01 3.069928465685e-01 3.078119361812e-01 3.086204945643e-01 3.094177382023e-01 3.102056022050e-01 3.109815073623e-01 3.117473925194e-01 3.125042254417e-01 3.132490574257e-01 3.139835952795e-01 3.147074842651e-01 3.154183559882e-01 3.161210817379e-01 3.168118497425e-01 3.174918284392e-01 3.181621113212e-01 3.188193589986e-01 3.194659945759e-01 3.201019110325e-01 3.207255893988e-01 3.213400644463e-01 3.219428313586e-01 3.225331971705e-01 3.231128166648e-01 3.236798017720e-01 3.242365552291e-01 3.247830326139e-01 3.253170153880e-01 3.258404054791e-01 3.263514324155e-01 3.268500666287e-01 3.273395543093e-01 3.278160604041e-01 3.282820700320e-01 3.287367250788e-01 3.291780983974e-01 3.296090126525e-01 3.300278205877e-01 3.304355938077e-01 3.308330363439e-01 3.312178593067e-01 3.315911279363e-01 3.319533162006e-01 3.323031042059e-01 3.326427988185e-01 3.329707971752e-01 3.332866480992e-01 3.335915683324e-01 3.338841555295e-01 3.341658165724e-01 3.344372927816e-01 3.346965034645e-01 3.349448766684e-01 3.351816114859e-01 3.354066201280e-01 3.356220265237e-01 3.358256145428e-01 3.360184353246e-01 3.361998645524e-01 3.363689886551e-01 3.365288065344e-01 3.366774161673e-01 3.368157034803e-01 3.369430245109e-01 3.370593973939e-01 3.371650160400e-01 3.372609683226e-01 3.373457416507e-01 3.374214491559e-01 3.374857457963e-01 3.375389732937e-01 3.375831867264e-01 3.376163453033e-01 3.376407552287e-01 3.376558664655e-01 3.376595983781e-01 3.376552230839e-01 3.376405179074e-01 3.376160475715e-01 3.375843585521e-01 3.375416014985e-01 3.374905497689e-01 3.374302104937e-01 3.373598716168e-01 3.372832320582e-01 3.371965683668e-01 3.371020991490e-01 3.369999649666e-01 3.368873715754e-01 3.367701240400e-01 3.366433334577e-01 3.365087127955e-01 3.363679109366e-01 3.362174268415e-01 3.360618061777e-01 3.358981916418e-01 3.357265529348e-01 3.355509791822e-01 3.353662124819e-01 3.351773702955e-01 3.349817680211e-01 3.347785911044e-01 3.345722934827e-01 3.343584053233e-01 3.341401987255e-01 3.339170894828e-01 3.336862727898e-01 3.334532361362e-01 3.332143234936e-01 3.329715828585e-01 3.327261257156e-01 3.324735542680e-01 3.322199934474e-01 3.319614385659e-01 3.316993703479e-01 3.314369471799e-01 3.311676083927e-01 3.308975709651e-01 3.306243839673e-01 3.303478707182e-01 3.300726813322e-01 3.297914405978e-01 3.295105377501e-01 3.292277351327e-01 3.289429063858e-01 3.286603409709e-01 3.283732669469e-01 3.280865471698e-01 3.278000730207e-01 3.275109407577e-01 3.272256257347e-01 3.269367149777e-01 3.266491472446e-01 3.263634344654e-01 3.260751766801e-01 3.257925953325e-01 3.255075501406e-01 3.252244951694e-01 3.249445062891e-01 3.246626648441e-01 3.243862999192e-01 3.241090768221e-01 3.238338792845e-01 3.235631265892e-01 3.232907906241e-01 3.230254325635e-01 3.227592674729e-01 3.224971700992e-01 3.222392135390e-01 3.219803144895e-01 3.217296663759e-01 3.214774675258e-01 3.212303483508e-01 3.209873611701e-01 3.207438379746e-01 3.205084363073e-01 3.202727214443e-01 3.200420161038e-01 3.198159135438e-01 3.195893670212e-01 3.193712634668e-01 3.191524448261e-01 3.189383060450e-01 3.187282945704e-01 3.185180042617e-01 3.183156345935e-01 3.181119392023e-01 3.179130697972e-01 3.177173898620e-01 3.175218456798e-01 3.173335124446e-01 3.171426253348e-01 3.169571838626e-01 3.167739005006e-01 3.165895516047e-01 3.164113003727e-01 3.162297705751e-01 3.160523173889e-01 3.158754558214e-01 3.156968919223e-01 3.155229234206e-01 3.153439493384e-01 3.151692954854e-01 3.149930621578e-01 3.148137700402e-01 3.146374797458e-01 3.144546432844e-01 3.142736778212e-01 3.140886760266e-01 3.138995935752e-01 3.137111482439e-01 3.135137767415e-01 3.133175094442e-01 3.131143426609e-01 3.129058756070e-01 3.126953292022e-01 3.124736238858e-01 3.122506934457e-01 3.120175929972e-01 3.117771380306e-01 3.115315156733e-01 3.112721104374e-01 3.110096224699e-01 3.107331106530e-01 3.104473018508e-01 3.101533365899e-01 3.098427573187e-01 3.095264890025e-01 3.091922239581e-01 3.088473286188e-01 3.084895091850e-01 3.081124469786e-01 3.077266580430e-01 3.073187868153e-01 3.068980850190e-01 3.064600771477e-01 3.060006776707e-01 3.055285745209e-01 3.050306681880e-01 3.045180243589e-01 3.039829972468e-01 3.034242753920e-01 3.028492675033e-01 3.022440271345e-01 3.016213296442e-01 3.009716630565e-01 3.002955608625e-01 2.995995097024e-01 2.988692591865e-01 2.981194791870e-01 2.973377398799e-01 2.965275674556e-01 2.956928208792e-01 2.948200834332e-01 2.939261605215e-01 2.929940832256e-01 2.920324454311e-01 2.910408958565e-01 2.900093932511e-01 2.889533935033e-01 2.878548384834e-01 2.867249349728e-01 2.855612981977e-01 2.843547466692e-01 2.831207043828e-01 2.818397807442e-01 2.805266480978e-01 2.791746045582e-01 2.777786974026e-01 2.763517410733e-01 2.748744725646e-01 2.733645806472e-01 2.718110673461e-01 2.702131394603e-01 2.685806741947e-01 2.668957360239e-01 2.651773179238e-01 2.634108257281e-01 2.615997851091e-01 2.597515591398e-01 2.578498932730e-01 2.559132689683e-01 2.539256285004e-01 2.518949560228e-01 2.498231135769e-01 2.476984440321e-01 2.455380565215e-01 2.433246109209e-01 2.410689594285e-01 2.387708296333e-01 2.364203089575e-01 2.340333698742e-01 2.315937813886e-01 2.291131343812e-01 2.265894140325e-01 2.240148334877e-01 2.214049978344e-01 2.187432493157e-01 2.160428558242e-01 2.132990809101e-01 2.105081811558e-01 2.076834190508e-01 2.048091019308e-01 2.018999202981e-01 1.989500524597e-01 1.959569848428e-01 1.929339503287e-01 1.898656788254e-01 1.867680688753e-01 1.836337937686e-01 1.804630689732e-01 1.772684192169e-01 1.740343126212e-01 1.707803034973e-01 1.674953574160e-01 1.641852283388e-01 1.608592891315e-01 1.575048182755e-01 1.541422420270e-01 1.507598241679e-01 1.473675270786e-01 1.439723566995e-01 1.405658451261e-01 1.371679977482e-01 1.337687409387e-01 1.303820868801e-01 1.270134976403e-01 1.236597138906e-01 1.203421002919e-01 1.170522567166e-01 1.138091635150e-01 1.106189578109e-01 1.074838799815e-01 1.044276516332e-01 1.014466401853e-01 9.856573329584e-02 9.579163908820e-02 9.313639947540e-02 9.062518159062e-02 8.826096624479e-02 8.607372241468e-02 8.407129113265e-02 8.227386053104e-02 8.070390684639e-02 7.936690595045e-02 7.829213481771e-02 7.747947375806e-02 7.694748895942e-02 7.670361903782e-02 7.674485418579e-02 7.708440019655e-02 7.770394652230e-02 7.860961501248e-02 7.978391455933e-02 8.121427321664e-02 8.289306589371e-02 8.479183516635e-02 8.690761373991e-02 8.921143176141e-02 9.169173311389e-02 9.433329920172e-02 9.711058803525e-02 1.000206938933e-01 1.030361722564e-01 1.061521990768e-01 1.093539069638e-01 1.126240313803e-01 1.159613210970e-01 1.193438658257e-01 1.227722103964e-01 1.262338033617e-01 1.297154210547e-01 1.332209328054e-01 1.367293660118e-01 1.402458360276e-01 1.437586280677e-01 1.472594309985e-01 1.507513996446e-01 1.542176002405e-01 1.576645409076e-01 1.610802417048e-01 1.644613255008e-01 1.678101439698e-01 1.711107043805e-01 1.743730499838e-01 1.775825789849e-01 1.807396681030e-01 1.838445466538e-01 1.868848936963e-01 1.898692207372e-01 1.927850149344e-01 1.956331031242e-01 1.984147492103e-01 2.011176080920e-01 2.037511043695e-01 2.063027883641e-01 2.087756829098e-01 2.111688371025e-01 2.134725585957e-01 2.156954607374e-01 2.178258267790e-01 2.198676605273e-01 2.218195440299e-01 2.236736792478e-01 2.254395785605e-01 2.271041644935e-01 2.286741505943e-01 2.301474832337e-01 2.315170655706e-01 2.327923983211e-01 2.339621896230e-01 2.350331495311e-01 2.360022875740e-01 2.368656120792e-01 2.376319475413e-01 2.382909431353e-01 2.388504261354e-01 2.393084178511e-01 2.396622314798e-01 2.399202868672e-01 2.400738093461e-01 2.401306623151e-01 2.400899398926e-01 2.399501100588e-01 2.397202263671e-01 2.393930195736e-01 2.389770578708e-01 2.384727409390e-01 2.378792538389e-01 2.372084492752e-01 2.364518013625e-01 2.356223420412e-01 2.347189721064e-01 2.337438431252e-01 2.327076912125e-01 2.316063330166e-01 2.304518643089e-01 2.292451333332e-01 2.279914411655e-01 2.267015089233e-01 2.253738728754e-01 2.240215786669e-01 2.226481603702e-01 2.212598276641e-01 2.198688328176e-01 2.184760726381e-01 2.170954737512e-01 2.157313649174e-01 2.143929551064e-01 2.130926012585e-01 2.118333258749e-01 2.106306219217e-01 2.094896089455e-01 2.084215316004e-01 2.074389781689e-01 2.065442785295e-01 2.057544228522e-01 2.050736507086e-01 2.045122468368e-01 2.040815633139e-01 2.037842302679e-01 2.036343275070e-01 2.036346782065e-01 2.037931278353e-01 2.041183009310e-01 2.046088988511e-01 2.052767355391e-01 2.061194489185e-01 2.071407366645e-01 2.083437203539e-01 2.097236295616e-01 2.112864693549e-01 2.130247332095e-01 2.149375169920e-01 2.170248686731e-01 2.192763125920e-01 2.216937445540e-01 2.242655351671e-01 2.269878047737e-01 2.298555718554e-01 2.328553507759e-01 2.359865729258e-01 2.392344758906e-01 2.425938455718e-01 2.460575013982e-01 2.496108339690e-01 2.532522674144e-01 2.569668829794e-01 2.607485416622e-01 2.645890981299e-01 2.684750081578e-01 2.724035326954e-01 2.763601735237e-01 2.803395866711e-01 2.843331195374e-01 2.883287417494e-01 2.923239000871e-01 2.963053435321e-01 3.002685232952e-01 3.042058406340e-01 3.081067411717e-01 3.119694633533e-01 3.157816000460e-01 3.195393825181e-01 3.232356717513e-01 3.268616910756e-01 3.304163980261e-01 3.338883845949e-01 3.372753527486e-01 3.405713536285e-01 3.437686917462e-01 3.468677862978e-01 3.498585770903e-01 3.527393023829e-01 3.555059130242e-01 3.581516949006e-01 3.606769499577e-01 3.630735364430e-01 3.653408901641e-01 3.674757027896e-01 3.694735673897e-01 3.713344815754e-01 3.730534758846e-01 3.746310128636e-01 3.760644403517e-01 3.773506061657e-01 3.784914186881e-01 3.794827233340e-01 3.803258140299e-01 3.810197928275e-01 3.815629254541e-01 3.819579844407e-01 3.822026617642e-01 3.823005289875e-01 3.822508448579e-01 3.820555800748e-01 3.817170366205e-01 3.812365164238e-01 3.806170964578e-01 3.798608902985e-01 3.789708546466e-01 3.779509643325e-01 3.768041223694e-01 3.755348926557e-01 3.741477956710e-01 3.726482944819e-01 3.710405821856e-01 3.693312598541e-01 3.675264310550e-01 3.656311533154e-01 3.636546818189e-01 3.616010525552e-01 3.594803625632e-01 3.572988157420e-01 3.550644973446e-01 3.527875138646e-01 3.504750511143e-01 3.481375386398e-01 3.457844574453e-01 3.434250474261e-01 3.410705391648e-01 3.387297012396e-01 3.364136380200e-01 3.341333965057e-01 3.318975167861e-01 3.297191460872e-01 3.276061535923e-01 3.255714169442e-01 3.236231744502e-01 3.217720280924e-01 3.200293837262e-01 3.184008088379e-01 3.168980066429e-01 3.155279849677e-01 3.142967959456e-01 3.132137087361e-01 3.122798535121e-01 3.115033720941e-01 3.108867361143e-01 3.104315419337e-01 3.101417938782e-01 3.100136740125e-01 3.100499216749e-01 3.102473913806e-01 3.106011780643e-01 3.111096579414e-01 3.117641216355e-01 3.125590522834e-01 3.134876344190e-01 3.145391471392e-01 3.157065903034e-01 3.169767851647e-01 3.183408702333e-01 3.197864619227e-01 3.213012419659e-01 3.228732568756e-01 3.244895024364e-01 3.261364727134e-01 3.278015662527e-01 3.294703541128e-01 3.311309069079e-01 3.327690658686e-01 3.343727003367e-01 3.359284977305e-01 3.374250559942e-01 3.388501361684e-01 3.401923184880e-01 3.414421490668e-01 3.425868695462e-01 3.436188498078e-01 3.445282091008e-01 3.453066884399e-01 3.459479630165e-01 3.464441747028e-01 3.467898885669e-01 3.469811088509e-01 3.470123873133e-01 3.468824571198e-01 3.465880974285e-01 3.461289234636e-01 3.455052978161e-01 3.447182090693e-01 3.437692622712e-01 3.426625906037e-01 3.414018324226e-01 3.399937202811e-01 3.384440651366e-01 3.367612003985e-01 3.349547040006e-01 3.330338893264e-01 3.310104031916e-01 3.288969440376e-01 3.267061172348e-01 3.244531209011e-01 3.221522360026e-01 3.198196374370e-01 3.174728562862e-01 3.151273926223e-01 3.128028616068e-01 3.105152704467e-01 3.082838893235e-01 3.061269218134e-01 3.040604460594e-01 3.021029542216e-01 3.002692982401e-01 2.985759980709e-01 2.970353485819e-01 2.956598630690e-01 2.944603202183e-01 2.934447502000e-01 2.926192447922e-01 2.919878493613e-01 2.915509713297e-01 2.913088078751e-01 2.912556000495e-01 2.913862961616e-01 2.916910512684e-01 2.921585456935e-01 2.927756382197e-01 2.935265024555e-01 2.943934314243e-01 2.953578347710e-01 2.963987219532e-01 2.974963936603e-01 2.986273917706e-01 2.997694005463e-01 3.008998608002e-01 3.019961089421e-01 3.030363194128e-01 3.039982100057e-01 3.048609661474e-01 3.056043942059e-01 3.062103702322e-01 3.066602165577e-01 3.069383506141e-01 3.070308774872e-01 3.069235806536e-01 3.066077035241e-01 3.060720232034e-01 3.053126637584e-01 3.043234695883e-01 3.031029681069e-01 3.016530099614e-01 2.999750318981e-01 2.980758964850e-01 2.959643665283e-01 2.936507720903e-01 2.911518100232e-01 2.884822398078e-01 2.856648178197e-01 2.827224078389e-01 2.796811722006e-01 2.765732827231e-01 2.734284539805e-01 2.702849480575e-01 2.671798564671e-01 2.641534415597e-01 2.612501127849e-01 2.585100016777e-01 2.559797965613e-01 2.537024968843e-01 2.517195699285e-01 2.500748551196e-01 2.488009414908e-01 2.479335404744e-01 2.474997612853e-01 2.475183815009e-01 2.480053412054e-01 2.489641294554e-01 2.503927434160e-01 2.522814242058e-01 2.546094590891e-01 2.573523563725e-01 2.604783151623e-01 2.639478245007e-01 2.677197102369e-01 2.717484808837e-01 2.759840790540e-01 2.803792417799e-01 2.848809072284e-01 2.894390960871e-01 2.940056106721e-01 2.985302364102e-01 3.029676868789e-01 3.072733364323e-01 3.114064716543e-01 3.153290687507e-01 3.190061350036e-01 3.224070843471e-01 3.255034363015e-01 3.282731318915e-01 3.306966532267e-01 3.327587167309e-01 3.344498166848e-01 3.357628749954e-01 3.366999792699e-01 3.372631884048e-01 3.374634154107e-01 3.373176394472e-01 3.368435011836e-01 3.360700651368e-01 3.350275017211e-01 3.337533934622e-01 3.322896971431e-01 3.306829880649e-01 3.289858584103e-01 3.272523797967e-01 3.255398744082e-01 3.239113084425e-01 3.224235892577e-01 3.211416183393e-01 3.201208763568e-01 3.194165740445e-01 3.190787175823e-01 3.191471929643e-01 3.196569169288e-01 3.206284288719e-01 3.220734948580e-01 3.239915949349e-01 3.263691440257e-01 3.291832163549e-01 3.323978718392e-01 3.359684013949e-01 3.398409716654e-01 3.439555349262e-01 3.482464101766e-01 3.526443211961e-01 3.570795075568e-01 3.614806647515e-01 3.657783580759e-01 3.699072476233e-01 3.738049819082e-01 3.774156929559e-01 3.806893961543e-01 3.835843465868e-01 3.860659148736e-01 3.881093501600e-01 3.896992057193e-01 3.908286894491e-01 3.915036777962e-01 3.917391521875e-01 3.915609479070e-01 3.910069250635e-01 3.901238903083e-01 3.889704011631e-01 3.876118003325e-01 3.861248303920e-01 3.845884639203e-01 3.830891587203e-01 3.817132876954e-01 3.805458149669e-01 3.796695369152e-01 3.791545375885e-01 3.790649991893e-01 3.794480420426e-01 3.803325466637e-01 3.817313489307e-01 3.836316681173e-01 3.860033895649e-01 3.887954946165e-01 3.919353030574e-01 3.953357252707e-01 3.988941240808e-01 4.024995070010e-01 4.060300607238e-01 4.093634675880e-01 4.123779578024e-01 4.149532739235e-01 4.169763473239e-01 4.183439924618e-01 4.189654608046e-01 4.187641003617e-01 4.176794371182e-01 4.156707049398e-01 4.127148081294e-01 4.088172372079e-01 4.040021092604e-01 3.983214566347e-01 3.918555978669e-01 3.847112464152e-01 3.770255981120e-01 3.689624713320e-01 3.607138475789e-01 3.524968162217e-01 3.445442941547e-01 3.371060176892e-01 3.304260589476e-01 3.247398562084e-01 3.202527338943e-01 3.171220661297e-01 3.154470158210e-01 3.152509487559e-01 3.164816070600e-01 3.190106721206e-01 3.226437984176e-01 3.271392610103e-01 3.322175908345e-01 3.375891407679e-01 3.429580666546e-01 3.480476279293e-01 3.526030446331e-01 3.564012256710e-01 3.592601275434e-01 3.610392031283e-01 3.616468916432e-01 3.610424807093e-01 3.592350468720e-01 3.562942464251e-01 3.523420375772e-01 3.475620167726e-01 3.421907983999e-01 3.365181473932e-01 3.308819922327e-01 3.256487572871e-01 3.212022357423e-01 3.179117056720e-01 3.161049793052e-01 3.160362268656e-01 3.178522123829e-01 3.215845623281e-01 3.271349699710e-01 3.342981478369e-01 3.427776179521e-01 3.522192155482e-01 3.622430752689e-01 3.724644601998e-01 3.825248207166e-01 3.920960339954e-01 4.008992362087e-01 4.087073085645e-01 4.153467309936e-01 4.207050383690e-01 4.247190680551e-01 4.273820025544e-01 4.287338675071e-01 4.288536489476e-01 4.278606021760e-01 4.258941140785e-01 4.231152877048e-01 4.196911313059e-01 4.157832343594e-01 4.115495594026e-01 4.071232118707e-01 4.026195406961e-01 3.981287266597e-01 3.937176357826e-01 3.894398624017e-01 3.853350203496e-01 3.814453653502e-01 3.778198918861e-01 3.745233219717e-01 3.716403961007e-01 3.692742246049e-01 3.675431455447e-01 3.665663970847e-01 3.664529530424e-01 3.672781720863e-01 3.690691688359e-01 3.717907346494e-01 3.753324865802e-01 3.795145425255e-01 3.840917502081e-01 3.887715513506e-01 3.932369661837e-01 3.971639763415e-01 4.002553918208e-01 4.022514072261e-01 4.029602740545e-01 4.022659136801e-01 4.001413860863e-01 3.966595497697e-01 3.919847404573e-01 3.863751441958e-01 3.801662227840e-01 3.737506630607e-01 3.675508333013e-01 3.619784766757e-01 3.574057608368e-01 3.541173066793e-01 3.522907490527e-01 3.519792732325e-01 3.531184530223e-01 3.555537418266e-01 3.590659293415e-01 3.634214383388e-01 3.683960733578e-01 3.738040306920e-01 3.795135793191e-01 3.854356535934e-01 3.915259858948e-01 3.977596488616e-01 4.041167693051e-01 4.105643619263e-01 4.170395475292e-01 4.234546268061e-01 4.296863432405e-01 4.355979078235e-01 4.410456571756e-01 4.458932352194e-01 4.500351620236e-01 4.533935412090e-01 4.559330412906e-01 4.576538745097e-01 4.585859989293e-01 4.587836217584e-01 4.583035379682e-01 4.572082237563e-01 4.555449696471e-01 4.533535666317e-01 4.506692077931e-01 4.472798490321e-01 4.423055269578e-01 4.372880334570e-01 4.336696919474e-01 4.318176412698e-01 4.307869278808e-01 4.290353524356e-01 4.255413501767e-01 4.205538263262e-01 4.155028556883e-01 4.121114605445e-01 4.112613017843e-01 4.124052220008e-01 4.140346423075e-01 4.148011957009e-01 4.144697835822e-01 4.140784041709e-01 4.152175382312e-01 4.188739771642e-01 4.246764734543e-01 4.311287578604e-01 4.366186060331e-01 4.404408796086e-01 4.431722464720e-01 4.461909311094e-01 4.506609266055e-01 4.566736473333e-01 4.631816669947e-01 4.687453935564e-01 4.725421666282e-01 4.749335453119e-01 4.772429241278e-01 4.808720814804e-01 4.863461257746e-01 4.929578034318e-01 4.992697723210e-01 5.041036549926e-01 5.072953121060e-01 5.097447416647e-01 5.127593183719e-01 5.171087430037e-01 5.224540801585e-01 5.275717173556e-01 5.312108094480e-01 5.329377139888e-01 5.334288547001e-01 5.340238190182e-01 5.357903032442e-01 5.387448879127e-01 5.418048877859e-01 5.435143825122e-01 5.430248601973e-01 5.407142010852e-01 5.380334160826e-01 5.366530441151e-01 5.374203473816e-01 5.398131459300e-01 5.422806984608e-01 5.431891266068e-01 5.417405895284e-01 5.383151744881e-01 5.341682630068e-01 5.307579785681e-01 5.291520934655e-01 5.298118973466e-01 5.326794273336e-01 5.370613327719e-01 5.265011720560e-01 4.786587281831e-01 4.566898264190e-01 4.301124477540e-01 4.207006379266e-01 4.390353863817e-01 4.710614549446e-01 4.915315671017e-01 4.849756878516e-01 4.556177070338e-01 4.272121296371e-01 4.272446213362e-01 4.571949688539e-01 4.906209713500e-01 5.030810009811e-01 4.909654842541e-01 4.725421617853e-01 4.733784822250e-01 4.993384437713e-01 5.295559424630e-01 5.405009479670e-01 5.270461233480e-01 5.067317261810e-01 5.065620295328e-01 5.346438207230e-01 5.696904186823e-01 5.847491393375e-01 5.700902854499e-01 5.392771488839e-01 5.201213452336e-01 5.294669790218e-01 5.542910577566e-01 5.680601042718e-01 5.572281251561e-01 5.307137714644e-01 5.120099664327e-01 5.164305967263e-01 5.334036954636e-01 5.394704707412e-01 5.225365760210e-01 4.918954089408e-01 4.711611736827e-01 4.751635163775e-01 4.922429254480e-01 4.990518125627e-01 4.853553228524e-01 4.625892302372e-01 4.535836359577e-01 4.673573514293e-01 4.869501568404e-01 4.895174829627e-01 4.692357987863e-01 4.436320671497e-01 4.403024960574e-01 4.657479974251e-01 4.958473661442e-01 5.041940627307e-01 4.855808546182e-01 4.601441828919e-01 4.580904168382e-01 4.862922051830e-01 5.189578905248e-01 5.283017626717e-01 5.090717143888e-01 4.825678133740e-01 4.806123642804e-01 5.104609646960e-01 5.448292812885e-01 5.538286706064e-01 5.304911812899e-01 4.957201488319e-01 4.842494881786e-01 5.087305234978e-01 5.435012692725e-01 5.563361951823e-01 5.375008582095e-01 5.052685603106e-01 4.921871963201e-01 5.115945870443e-01 5.409960833785e-01 5.503301468616e-01 5.308708695009e-01 5.016789324437e-01 4.947896236288e-01 5.203823840986e-01 5.530996597730e-01 5.622553503748e-01 5.392051370912e-01 5.032246798398e-01 4.881838783946e-01 5.079149802463e-01 5.385878261697e-01 5.484318929072e-01 5.272263465624e-01 4.923829056281e-01 4.753723857640e-01 4.887325587700e-01 5.097703655267e-01 5.087910413092e-01 4.785148687554e-01 4.439262188411e-01 4.518956635279e-01
 5.088723436354e-01 5.070231997506e-01 5.051730457580e-01 5.036406004680e-01 5.024006980378e-01 5.011354709151e-01 4.995592684658e-01 4.976845947625e-01 4.958118048864e-01 4.942478961055e-01 4.929887346482e-01 4.916966790314e-01 4.900518105375e-01 4.881058509671e-01 4.862238805147e-01 4.846873090061e-01 4.834139497280e-01 4.820650466074e-01 4.803805854234e-01 4.784150445719e-01 4.764933263617e-01 4.749065077786e-01 4.736101467862e-01 4.722442473648e-01 4.705042020631e-01 4.684714998126e-01 4.665301591355e-01 4.649635847851e-01 4.636667387448e-01 4.622552221099e-01 4.604525296833e-01 4.583698996768e-01 4.564071598119e-01 4.548429993262e-01 4.535363302206e-01 4.520701311480e-01 4.501922613153e-01 4.480689825819e-01 4.460955821800e-01 4.444982958315e-01 4.431252873178e-01 4.416058634594e-01 4.397065123054e-01 4.375559118384e-01 4.355258358266e-01 4.338661116300e-01 4.324518555015e-01 4.309091856793e-01 4.289906821763e-01 4.268210287051e-01 4.247799719216e-01 4.231255632163e-01 4.217245299312e-01 4.201664582986e-01 4.181881785109e-01 4.159670242615e-01 4.139562688053e-01 4.124002929406e-01 4.110576533651e-01 4.094504557922e-01 4.073672277629e-01 4.050960467265e-01 4.031354329057e-01 4.016673226711e-01 4.003501442971e-01 3.986663999805e-01 3.964740244567e-01 3.941621418918e-01 3.922395979671e-01 3.908038092070e-01 3.894455694431e-01 3.876762251492e-01 3.854210255596e-01 3.830890131096e-01 3.811590557777e-01 3.796878017413e-01 3.782579036626e-01 3.764175370164e-01 3.741332792671e-01 3.718061161895e-01 3.698618475296e-01 3.683304411945e-01 3.668252562041e-01 3.649355855945e-01 3.626424387750e-01 3.603295243481e-01 3.583836447230e-01 3.568077670969e-01 3.552353453929e-01 3.533106602741e-01 3.510343370338e-01 3.487497288310e-01 3.467976272603e-01 3.451721417617e-01 3.435422497694e-01 3.415988809158e-01 3.393532010679e-01 3.371028068123e-01 3.351325536367e-01 3.334450844309e-01 3.317675171212e-01 3.298247025758e-01 3.276107774919e-01 3.253818959487e-01 3.233928654762e-01 3.216568344629e-01 3.199429323234e-01 3.180091640717e-01 3.158340695148e-01 3.136325887127e-01 3.116385090828e-01 3.098710493016e-01 3.081315588323e-01 3.062095766016e-01 3.040839732125e-01 3.019310138334e-01 2.999446744604e-01 2.981503383395e-01 2.963882638274e-01 2.944824908709e-01 2.924125739205e-01 2.903196634630e-01 2.883536940106e-01 2.865358364861e-01 2.847498391172e-01 2.828628803637e-01 2.808556230712e-01 2.788283221369e-01 2.768869675238e-01 2.750453178870e-01 2.732296602333e-01 2.713617237863e-01 2.694256934224e-01 2.674672661055e-01 2.655431385307e-01 2.636715505902e-01 2.618271578260e-01 2.599783541322e-01 2.581044571479e-01 2.562007373540e-01 2.542820757613e-01 2.523806887116e-01 2.505181693604e-01 2.486859803208e-01 2.468503592291e-01 2.449770260379e-01 2.430644306929e-01 2.411566350302e-01 2.392972403395e-01 2.374789034041e-01 2.356549039716e-01 2.337940927383e-01 2.319076290779e-01 2.300350201454e-01 2.282038837954e-01 2.263972394257e-01 2.245801919765e-01 2.227472385043e-01 2.209227426805e-01 2.191218481137e-01 2.173359341349e-01 2.155493532051e-01 2.137611264435e-01 2.119875791815e-01 2.102450983928e-01 2.085182285655e-01 2.067817234998e-01 2.050369102146e-01 2.033097518877e-01 2.016165258648e-01 1.999464587023e-01 1.982752873686e-01 1.965908513074e-01 1.949106708962e-01 1.932607225966e-01 1.916381058546e-01 1.900195015241e-01 1.883934194001e-01 1.867723379063e-01 1.851721640760e-01 1.835982625467e-01 1.820372490299e-01 1.804738029703e-01 1.789137029747e-01 1.773753908892e-01 1.758639036051e-01 1.743687088294e-01 1.728805931615e-01 1.713990661991e-01 1.699334437940e-01 1.684965126730e-01 1.670844054314e-01 1.656852967041e-01 1.642968344831e-01 1.629270302926e-01 1.615822027861e-01 1.602644348188e-01 1.589672058594e-01 1.576847869121e-01 1.564211608184e-01 1.551875268319e-01 1.539838552826e-01 1.528015511715e-01 1.516376751172e-01 1.504966151705e-01 1.493860525124e-01 1.483090590389e-01 1.472574398284e-01 1.462240785119e-01 1.452144862558e-01 1.442382350821e-01 1.432954121956e-01 1.423784944848e-01 1.414842728047e-01 1.406164637386e-01 1.397827359928e-01 1.389850595071e-01 1.382154143030e-01 1.374705695089e-01 1.367577617721e-01 1.360829967488e-01 1.354431627198e-01 1.348350569747e-01 1.342573124611e-01 1.337137674246e-01 1.332096355340e-01 1.327434034124e-01 1.323090086552e-01 1.319080930566e-01 1.315457002633e-01 1.312197893412e-01 1.309294254358e-01 1.306744925608e-01 1.304540605028e-01 1.302709266541e-01 1.301251715769e-01 1.300127908622e-01 1.299345303544e-01 1.298954363973e-01 1.298937456134e-01 1.299264127246e-01 1.299950698926e-01 1.300974673915e-01 1.302352518313e-01 1.304119105112e-01 1.306231443048e-01 1.308663067272e-01 1.311440725148e-01 1.314554614369e-01 1.317998107232e-01 1.321783052910e-01 1.325897236616e-01 1.330311326177e-01 1.335052630410e-01 1.340101693494e-01 1.345436131740e-01 1.351085896247e-01 1.357036747797e-01 1.363258347135e-01 1.369765983784e-01 1.376548156076e-01 1.383591017921e-01 1.390912061538e-01 1.398500507770e-01 1.406312805313e-01 1.414380180179e-01 1.422703688071e-01 1.431236312027e-01 1.440003947988e-01 1.448992516192e-01 1.458181294024e-01 1.467590107708e-01 1.477204076602e-01 1.486991215834e-01 1.496974413773e-01 1.507150555128e-01 1.517491543313e-01 1.528020299278e-01 1.538709130563e-01 1.549546654866e-01 1.560551517776e-01 1.571714227752e-01 1.583001783790e-01 1.594441407993e-01 1.606012374826e-01 1.617699043654e-01 1.629524816466e-01 1.641467766722e-01 1.653513199984e-01 1.665674135314e-01 1.677942241897e-01 1.690297333508e-01 1.702770009335e-01 1.715324953233e-01 1.727956315984e-01 1.740675435150e-01 1.753469898481e-01 1.766333525533e-01 1.779281419789e-01 1.792294046057e-01 1.805359327760e-01 1.818486303160e-01 1.831669653067e-01 1.844900727043e-01 1.858191334216e-01 1.871523194844e-01 1.884889197487e-01 1.898297469333e-01 1.911743136216e-01 1.925213515584e-01 1.938728611954e-01 1.952261198120e-01 1.965811357658e-01 1.979387984310e-01 1.992981502207e-01 2.006590570513e-01 2.020224438469e-01 2.033859762260e-01 2.047494403511e-01 2.061142008399e-01 2.074787028451e-01 2.088434316090e-01 2.102088578580e-01 2.115729835104e-01 2.129356779820e-01 2.142986859638e-01 2.156602439952e-01 2.170206070904e-01 2.183807385558e-01 2.197376364213e-01 2.210927903658e-01 2.224463740010e-01 2.237964542731e-01 2.251457694861e-01 2.264931732023e-01 2.278355776059e-01 2.291762863318e-01 2.305129869329e-01 2.318458187355e-01 2.331769889271e-01 2.345040686209e-01 2.358273731473e-01 2.371466807231e-01 2.384606308958e-01 2.397700829519e-01 2.410763494354e-01 2.423776696848e-01 2.436744957993e-01 2.449673926564e-01 2.462531966020e-01 2.475341809851e-01 2.488100669389e-01 2.500792505033e-01 2.513454093962e-01 2.526053580638e-01 2.538585729203e-01 2.551070980175e-01 2.563475450118e-01 2.575814050672e-01 2.588110869775e-01 2.600337330099e-01 2.612507046592e-01 2.624614369104e-01 2.636628267177e-01 2.648588915484e-01 2.660479265570e-01 2.672294981702e-01 2.684052979285e-01 2.695731061006e-01 2.707331737553e-01 2.718863427873e-01 2.730312796996e-01 2.741681111177e-01 2.752984893043e-01 2.764199841436e-01 2.775344009890e-01 2.786407757184e-01 2.797378900219e-01 2.808266533869e-01 2.819075917331e-01 2.829792617660e-01 2.840438990512e-01 2.850986901432e-01 2.861449023635e-01 2.871825693762e-01 2.882098745867e-01 2.892291945690e-01 2.902398503712e-01 2.912399268608e-01 2.922317904077e-01 2.932143085439e-01 2.941864359692e-01 2.951498622311e-01 2.961030693327e-01 2.970465830737e-01 2.979817591308e-01 2.989053072490e-01 2.998197285357e-01 3.007234791737e-01 3.016168546127e-01 3.025015025018e-01 3.033756769920e-01 3.042391174746e-01 3.050926018987e-01 3.059343285695e-01 3.067664914682e-01 3.075892196752e-01 3.084002998952e-01 3.092011568301e-01 3.099904083813e-01 3.107680907381e-01 3.115366653943e-01 3.122934405118e-01 3.130397303675e-01 3.137760030896e-01 3.144990410573e-01 3.152121649843e-01 3.159135024634e-01 3.166034400390e-01 3.172836977582e-01 3.179520674230e-01 3.186082825478e-01 3.192535286778e-01 3.198856285152e-01 3.205082364877e-01 3.211197539969e-01 3.217188561319e-01 3.223073924846e-01 3.228830683437e-01 3.234466334474e-01 3.240000729161e-01 3.245411759779e-01 3.250716141822e-01 3.255897820423e-01 3.260951246218e-01 3.265895080144e-01 3.270719811473e-01 3.275423435962e-01 3.280029103725e-01 3.284501426025e-01 3.288859318188e-01 3.293100156664e-01 3.297215464298e-01 3.301227866463e-01 3.305118715896e-01 3.308887539040e-01 3.312542282421e-01 3.316068869587e-01 3.319484236623e-01 3.322794913165e-01 3.325980355349e-01 3.329052283666e-01 3.332001370820e-01 3.334832926007e-01 3.337565849411e-01 3.340172406606e-01 3.342666166591e-01 3.345045022144e-01 3.347297243708e-01 3.349448864719e-01 3.351486807323e-01 3.353412689822e-01 3.355231256341e-01 3.356924507426e-01 3.358515650960e-01 3.359999171694e-01 3.361367327900e-01 3.362640141049e-01 3.363792754069e-01 3.364830529132e-01 3.365771897274e-01 3.366595172276e-01 3.367327124053e-01 3.367960642086e-01 3.368472124847e-01 3.368899214846e-01 3.369212597429e-01 3.369428763432e-01 3.369561908152e-01 3.369580463376e-01 3.369506324466e-01 3.369333927743e-01 3.369055519948e-01 3.368708246616e-01 3.368251427235e-01 3.367713268149e-01 3.367085364147e-01 3.366350163478e-01 3.365562362280e-01 3.364669291864e-01 3.363694100552e-01 3.362645985137e-01 3.361495035330e-01 3.360288545012e-01 3.358990210157e-01 3.357608431619e-01 3.356174346993e-01 3.354644428002e-01 3.353065169628e-01 3.351409253308e-01 3.349673984237e-01 3.347893522053e-01 3.346031927994e-01 3.344124490458e-01 3.342153771085e-01 3.340099791356e-01 3.338020027713e-01 3.335864851469e-01 3.333671034378e-01 3.331441068996e-01 3.329131029687e-01 3.326807094510e-01 3.324418955655e-01 3.321999183591e-01 3.319555476490e-01 3.317039858340e-01 3.314514555807e-01 3.311939374857e-01 3.309334889809e-01 3.306729988214e-01 3.304062224245e-01 3.301389103288e-01 3.298687884044e-01 3.295963352338e-01 3.293252787766e-01 3.290486383217e-01 3.287726285678e-01 3.284952007182e-01 3.282156402952e-01 3.279382671947e-01 3.276572414193e-01 3.273773745462e-01 3.270981304874e-01 3.268166377934e-01 3.265395667452e-01 3.262595523854e-01 3.259820470512e-01 3.257060690733e-01 3.254285141522e-01 3.251559878314e-01 3.248818653882e-01 3.246106265507e-01 3.243420370368e-01 3.240728819317e-01 3.238099899273e-01 3.235459660464e-01 3.232865112897e-01 3.230300554795e-01 3.227735871553e-01 3.225249512323e-01 3.222747069584e-01 3.220301570416e-01 3.217887806604e-01 3.215474306762e-01 3.213152714126e-01 3.210816709913e-01 3.208539278702e-01 3.206308690335e-01 3.204081800728e-01 3.201944401919e-01 3.199794041421e-01 3.197706135510e-01 3.195654619331e-01 3.193615678000e-01 3.191657977018e-01 3.189689099155e-01 3.187784739245e-01 3.185912249916e-01 3.184050994421e-01 3.182272144057e-01 3.180477449518e-01 3.178749670652e-01 3.177040310956e-01 3.175343048880e-01 3.173715231253e-01 3.172059451673e-01 3.170464692082e-01 3.168877899215e-01 3.167297605077e-01 3.165769224687e-01 3.164208384532e-01 3.162705429523e-01 3.161189106560e-01 3.159675002657e-01 3.158191343863e-01 3.156662038707e-01 3.155174978079e-01 3.153652986547e-01 3.152116550226e-01 3.150596207914e-01 3.149008085088e-01 3.147450571818e-01 3.145833566590e-01 3.144195030548e-01 3.142543297109e-01 3.140800713444e-01 3.139077127638e-01 3.137252283608e-01 3.135391109195e-01 3.133487318693e-01 3.131470724509e-01 3.129446276461e-01 3.127290980267e-01 3.125083286425e-01 3.122798863861e-01 3.120375396959e-01 3.117921603179e-01 3.115300079288e-01 3.112605637630e-01 3.109788740521e-01 3.106814048057e-01 3.103771721199e-01 3.100527031852e-01 3.097182701794e-01 3.093679010862e-01 3.089990143507e-01 3.086197657137e-01 3.082166208576e-01 3.078012294135e-01 3.073651404833e-01 3.069080283793e-01 3.064368094755e-01 3.059373406960e-01 3.054233051379e-01 3.048827046456e-01 3.043201537500e-01 3.037382695525e-01 3.031246647008e-01 3.024940117981e-01 3.018321363791e-01 3.011456166987e-01 3.004350993772e-01 2.996897152424e-01 2.989245443861e-01 2.981222953962e-01 2.972941709386e-01 2.964360693037e-01 2.955409578820e-01 2.946230310029e-01 2.936629803816e-01 2.926755291896e-01 2.916529984256e-01 2.905914091883e-01 2.895031532933e-01 2.883685006565e-01 2.872049335401e-01 2.860011032303e-01 2.847572404506e-01 2.834817917410e-01 2.821576925914e-01 2.808027100547e-01 2.794029142225e-01 2.779623095744e-01 2.764856940480e-01 2.749582084109e-01 2.733987226610e-01 2.717891278673e-01 2.701390887775e-01 2.684488865997e-01 2.667072196447e-01 2.649309545651e-01 2.631021677958e-01 2.612325481599e-01 2.593198334616e-01 2.573550947761e-01 2.553539504570e-01 2.532986742662e-01 2.512022537044e-01 2.490606107389e-01 2.468671404527e-01 2.446362936368e-01 2.423507156954e-01 2.400244525518e-01 2.376518492114e-01 2.352286063509e-01 2.327674300415e-01 2.302525795692e-01 2.276982405563e-01 2.250970397994e-01 2.224471636358e-01 2.197605023849e-01 2.170210489096e-01 2.142456500336e-01 2.114237411192e-01 2.085576008687e-01 2.056567286721e-01 2.027061054317e-01 1.997239530258e-01 1.966978515454e-01 1.936335121204e-01 1.905378650665e-01 1.873974470752e-01 1.842324873178e-01 1.810280865997e-01 1.777942462299e-01 1.745349729223e-01 1.712403481811e-01 1.679293941776e-01 1.645875080686e-01 1.612283787325e-01 1.578530409094e-01 1.544561883335e-01 1.510557941265e-01 1.476384464627e-01 1.442209197361e-01 1.408026459484e-01 1.373833274714e-01 1.339797065120e-01 1.305816973249e-01 1.272095559503e-01 1.238616155365e-01 1.205433899560e-01 1.172716643300e-01 1.140415289384e-01 1.108755192659e-01 1.077751942823e-01 1.047514268702e-01 1.018238214007e-01 9.899316637924e-02 9.628721846991e-02 9.370924496593e-02 9.127959485406e-02 8.901812197266e-02 8.693185394192e-02 8.505176623630e-02 8.338197731072e-02 8.194737899165e-02 8.076200471758e-02 7.983422427817e-02 7.918666442270e-02 7.881444272554e-02 7.873547004659e-02 7.894406838731e-02 7.943965810086e-02 8.022253951964e-02 8.127270431835e-02 8.259386851429e-02 8.415940573419e-02 8.596158680493e-02 8.798393345697e-02 9.020199005718e-02 9.261094970046e-02 9.518028419480e-02 9.790341711188e-02 1.007606414953e-01 1.037338056380e-01 1.068180729272e-01 1.099866752990e-01 1.132400992033e-01 1.165595483834e-01 1.199338321748e-01 1.233600094588e-01 1.268169907459e-01 1.303092448706e-01 1.338193297973e-01 1.373419698693e-01 1.408758132366e-01 1.444030261854e-01 1.479303843462e-01 1.514422251602e-01 1.549375711881e-01 1.584141180153e-01 1.618579202172e-01 1.652768938806e-01 1.686553867429e-01 1.719945828619e-01 1.752929268286e-01 1.785377238402e-01 1.817377283422e-01 1.848774559162e-01 1.879617810835e-01 1.909862044237e-01 1.939416728494e-01 1.968364683270e-01 1.996560959862e-01 2.024055842691e-01 2.050811540526e-01 2.076751270093e-01 2.101942974913e-01 2.126259896215e-01 2.149761409412e-01 2.172403497511e-01 2.194122405932e-01 2.215001069883e-01 2.234903244573e-01 2.253911515135e-01 2.271965989688e-01 2.289026779233e-01 2.305162811452e-01 2.320261497940e-01 2.334401669157e-01 2.347521795982e-01 2.359604667205e-01 2.370711308485e-01 2.380748884040e-01 2.389791197053e-01 2.397792138423e-01 2.404753258955e-01 2.410724275629e-01 2.415624191921e-01 2.419544296061e-01 2.422428777903e-01 2.424294794386e-01 2.425203347508e-01 2.425077585097e-01 2.424022869042e-01 2.421995540942e-01 2.419021432015e-01 2.415172497403e-01 2.410382064325e-01 2.404775526716e-01 2.398308962471e-01 2.391028309501e-01 2.383006157289e-01 2.374199962418e-01 2.364732080521e-01 2.354583212302e-01 2.343819000531e-01 2.332513457202e-01 2.320660066768e-01 2.308381081442e-01 2.295679723874e-01 2.282632738417e-01 2.269338795560e-01 2.255797586664e-01 2.242150960294e-01 2.228414868614e-01 2.214684863990e-01 2.201072085490e-01 2.187596477432e-01 2.174418879042e-01 2.161559871254e-01 2.149149881929e-01 2.137297958673e-01 2.126033749155e-01 2.115529231776e-01 2.105813732332e-01 2.097013877833e-01 2.089239849397e-01 2.082524536074e-01 2.077032158811e-01 2.072785997735e-01 2.069903385110e-01 2.068474677774e-01 2.068518358209e-01 2.070172123793e-01 2.073436050252e-01 2.078381628878e-01 2.085058854766e-01 2.093458611838e-01 2.103672133496e-01 2.115638111927e-01 2.129406272939e-01 2.144972454769e-01 2.162274758773e-01 2.181367533788e-01 2.202138968831e-01 2.224589590450e-01 2.248674988547e-01 2.274291580543e-01 2.301442824868e-01 2.329984460502e-01 2.359900091793e-01 2.391101173173e-01 2.423469703961e-01 2.456986990460e-01 2.491499739823e-01 2.526970389517e-01 2.563293405506e-01 2.600349282798e-01 2.638108607844e-01 2.676416717838e-01 2.715227821433e-01 2.754438290029e-01 2.793935059475e-01 2.833685445093e-01 2.873543225176e-01 2.913474219968e-01 2.953378610461e-01 2.993155573512e-01 3.032781622996e-01 3.072112154991e-01 3.111133221062e-01 3.149730705677e-01 3.187837431733e-01 3.225417915294e-01 3.262357358087e-01 3.298632449954e-01 3.334170259417e-01 3.368889596873e-01 3.402785227302e-01 3.435744356728e-01 3.467756244217e-01 3.498759703488e-01 3.528687446862e-01 3.557535829235e-01 3.585201698677e-01 3.611698729667e-01 3.636964636019e-01 3.660952651120e-01 3.683659684984e-01 3.705023554481e-01 3.725044274039e-01 3.743682265445e-01 3.760908826401e-01 3.776721738076e-01 3.791076044125e-01 3.803982884676e-01 3.815415113499e-01 3.825351301545e-01 3.833811768006e-01 3.840761429082e-01 3.846224924772e-01 3.850189526890e-01 3.852663460359e-01 3.853668152891e-01 3.853190999000e-01 3.851260464392e-01 3.847893508559e-01 3.843101912907e-01 3.836918478148e-01 3.829357094878e-01 3.820458042474e-01 3.810253910461e-01 3.798782581136e-01 3.786086412965e-01 3.772211169177e-01 3.757200030538e-01 3.741112939701e-01 3.724003785455e-01 3.705929722569e-01 3.686953760035e-01 3.667145458707e-01 3.646569443209e-01 3.625312153988e-01 3.603437061403e-01 3.581038100202e-01 3.558200174754e-01 3.535005540978e-01 3.511560073568e-01 3.487939220387e-01 3.464260335971e-01 3.440605036154e-01 3.417082420052e-01 3.393801834215e-01 3.370850430123e-01 3.348351510215e-01 3.326399011296e-01 3.305098731856e-01 3.284565944826e-01 3.264885300245e-01 3.246170990719e-01 3.228509127949e-01 3.211983158206e-01 3.196705761640e-01 3.182711563131e-01 3.170104443783e-01 3.158938466580e-01 3.149261870651e-01 3.141141159654e-01 3.134575434553e-01 3.129625451068e-01 3.126289196856e-01 3.124561436274e-01 3.124458327139e-01 3.125913924567e-01 3.128929203388e-01 3.133447864191e-01 3.139397199715e-01 3.146742251494e-01 3.155370609654e-01 3.165220455560e-01 3.176187431653e-01 3.188160807590e-01 3.201047278915e-01 3.214712913825e-01 3.229050171820e-01 3.243926500545e-01 3.259205776162e-01 3.274771734896e-01 3.290474533156e-01 3.306200431218e-01 3.321799832909e-01 3.337154160859e-01 3.352137819883e-01 3.366617055777e-01 3.380480793571e-01 3.393602171312e-01 3.405875002182e-01 3.417183780328e-01 3.427432853101e-01 3.436534355461e-01 3.444389624049e-01 3.450923466552e-01 3.456073035490e-01 3.459758675741e-01 3.461946530088e-01 3.462572607709e-01 3.461615391552e-01 3.459047613572e-01 3.454849973756e-01 3.449023012206e-01 3.441561723904e-01 3.432492002625e-01 3.421847070631e-01 3.409654073178e-01 3.395973330513e-01 3.380871605700e-01 3.364412787726e-01 3.346696102502e-01 3.327806984783e-01 3.307867612332e-01 3.286988775318e-01 3.265303026094e-01 3.242951977439e-01 3.220089666840e-01 3.196866835576e-01 3.173452820470e-01 3.150028682554e-01 3.126755722067e-01 3.103833371774e-01 3.081432723007e-01 3.059737438931e-01 3.038928395839e-01 3.019176082914e-01 3.000657527129e-01 2.983514706125e-01 2.967902423041e-01 2.953938411058e-01 2.941749712884e-01 2.931418654640e-01 2.923003261431e-01 2.916576578817e-01 2.912125005282e-01 2.909671707684e-01 2.909166523180e-01 2.910551466340e-01 2.913755915128e-01 2.918654475980e-01 2.925125008812e-01 2.933007532619e-01 2.942134098206e-01 2.952316812270e-01 2.963348602646e-01 2.975018589037e-01 2.987101641290e-01 2.999369512190e-01 3.011596471243e-01 3.023551285200e-01 3.035006466500e-01 3.045738476784e-01 3.055530290243e-01 3.064180164598e-01 3.071488366170e-01 3.077275325050e-01 3.081364236095e-01 3.083620603716e-01 3.083886959170e-01 3.082068549728e-01 3.078063220586e-01 3.071790308511e-01 3.063219144816e-01 3.052299764265e-01 3.039041276359e-01 3.023468955747e-01 3.005614103218e-01 2.985585480528e-01 2.963460014754e-01 2.939388709346e-01 2.913537415779e-01 2.886085845104e-01 2.857290175262e-01 2.827386491677e-01 2.796679869374e-01 2.765478169943e-01 2.734136099357e-01 2.703044396641e-01 2.672568947897e-01 2.643159978230e-01 2.615235479266e-01 2.589229410669e-01 2.565608901610e-01 2.544773396036e-01 2.527161724147e-01 2.513159825221e-01 2.503095329016e-01 2.497284194185e-01 2.495934683534e-01 2.499215055778e-01 2.507220115871e-01 2.519919416262e-01 2.537270363255e-01 2.559092274623e-01 2.585152842419e-01 2.615157014821e-01 2.648739641154e-01 2.685492852376e-01 2.724976849735e-01 2.766697540538e-01 2.810168271400e-01 2.854884693562e-01 2.900331792314e-01 2.946009494137e-01 2.991431083862e-01 3.036120095844e-01 3.079636276648e-01 3.121553731949e-01 3.161488891784e-01 3.199068501652e-01 3.233992211071e-01 3.265955841763e-01 3.294721212442e-01 3.320093567503e-01 3.341888096657e-01 3.360021994659e-01 3.374417678442e-01 3.385059134834e-01 3.392002148850e-01 3.395313399032e-01 3.395164897854e-01 3.391736748212e-01 3.385299413480e-01 3.376160125797e-01 3.364667033126e-01 3.351267543700e-01 3.336397615587e-01 3.320578007893e-01 3.304366166624e-01 3.288314199484e-01 3.273058159919e-01 3.259180682440e-01 3.247295628807e-01 3.237987416810e-01 3.231782327949e-01 3.229190681476e-01 3.230611543477e-01 3.236375770838e-01 3.246703436548e-01 3.261700072694e-01 3.281374962930e-01 3.305588158772e-01 3.334107947722e-01 3.366582266874e-01 3.402557502247e-01 3.441493278161e-01 3.482792880159e-01 3.525790315905e-01 3.569800249291e-01 3.614105853535e-01 3.657996154975e-01 3.700787755617e-01 3.741812184019e-01 3.780449635770e-01 3.816145296948e-01 3.848390498580e-01 3.876776261739e-01 3.900951211938e-01 3.920670164811e-01 3.935784348277e-01 3.946241264773e-01 3.952093997912e-01 3.953518862531e-01 3.950788406032e-01 3.944292902996e-01 3.934520173363e-01 3.922089407709e-01 3.907676021630e-01 3.892049392319e-01 3.876055244431e-01 3.860547701232e-01 3.846427657815e-01 3.834538156928e-01 3.825723903426e-01 3.820702937846e-01 3.820087676019e-01 3.824367599183e-01 3.833777209234e-01 3.848428013450e-01 3.868177596369e-01 3.892654339511e-01 3.921304880248e-01 3.953360439894e-01 3.987901438502e-01 4.023846529659e-01 4.060026744070e-01 4.095224922881e-01 4.128162980650e-01 4.157594653832e-01 4.182303515597e-01 4.201157482863e-01 4.213122761786e-01 4.217294203693e-01 4.212925475724e-01 4.199415281506e-01 4.176417137964e-01 4.143765480944e-01 4.101520813733e-01 4.050039002892e-01 3.989914080830e-01 3.922049898116e-01 3.847619930224e-01 3.768110516478e-01 3.685301771173e-01 3.601237202601e-01 3.518231590220e-01 3.438733596226e-01 3.365320792013e-01 3.300535798063e-01 3.246717229123e-01 3.205892877176e-01 3.179504851973e-01 3.168370285980e-01 3.172482015790e-01 3.191026708635e-01 3.222468737551e-01 3.264604377710e-01 3.314801577910e-01 3.370117397048e-01 3.427543336111e-01 3.484123787673e-01 3.537066465935e-01 3.583913810075e-01 3.622523055171e-01 3.651207162482e-01 3.668729139496e-01 3.674343492416e-01 3.667852413971e-01 3.649576935135e-01 3.620442567093e-01 3.581914553032e-01 3.536026412535e-01 3.485389031284e-01 3.433031964955e-01 3.382430919650e-01 3.337223630816e-01 3.301106313808e-01 3.277490102112e-01 3.269204269780e-01 3.278255855745e-01 3.305541154354e-01 3.350800074620e-01 3.412610363458e-01 3.488574666814e-01 3.575582229817e-01 3.670054796841e-01 3.768302864612e-01 3.866672683474e-01 3.961796379154e-01 4.050710019141e-01 4.130893708021e-01 4.200417437178e-01 4.257845025060e-01 4.302351547722e-01 4.333624666830e-01 4.351817367372e-01 4.357582705890e-01 4.351896342208e-01 4.336064446524e-01 4.311579872147e-01 4.280021295270e-01 4.243025165288e-01 4.202097168034e-01 4.158623033842e-01 4.113761310557e-01 4.068430752195e-01 4.023369167214e-01 3.979078196592e-01 3.936008598614e-01 3.894549016819e-01 3.855170118648e-01 3.818508348874e-01 3.785369816456e-01 3.756811201584e-01 3.734035134916e-01 3.718348341288e-01 3.710978176251e-01 3.712880836791e-01 3.724608966710e-01 3.746055632823e-01 3.776436181649e-01 3.814182803305e-01 3.857057962467e-01 3.902278369556e-01 3.946703273075e-01 3.987134839944e-01 4.020469511700e-01 4.044040529026e-01 4.055752980992e-01 4.054242036785e-01 4.039101080189e-01 4.010788192425e-01 3.970780644721e-01 3.921453038790e-01 3.865957056324e-01 3.808045348384e-01 3.751739989008e-01 3.701053821067e-01 3.659562852478e-01 3.630076517041e-01 3.614361045928e-01 3.612985655939e-01 3.625455431397e-01 3.650291999061e-01 3.685503323321e-01 3.728863864842e-01 3.778255687388e-01 3.831960870163e-01 3.888682160056e-01 3.947661620784e-01 4.008493353729e-01 4.071013714152e-01 4.135090985451e-01 4.200433913485e-01 4.266533131708e-01 4.332472024518e-01 4.397085554121e-01 4.458960868378e-01 4.516550027334e-01 4.568433335458e-01 4.613308077213e-01 4.650200853308e-01 4.678469949083e-01 4.697804449373e-01 4.708239087873e-01 4.709969602668e-01 4.703416844186e-01 4.688982320774e-01 4.667161714460e-01 4.638458913201e-01 4.601769633441e-01 4.547992964101e-01 4.492872511998e-01 4.451200591002e-01 4.426933508806e-01 4.410711656666e-01 4.386963199726e-01 4.345268521973e-01 4.288063959991e-01 4.229872524557e-01 4.188422734063e-01 4.173028781500e-01 4.178546758729e-01 4.189865618972e-01 4.193384692006e-01 4.186788705944e-01 4.180802070153e-01 4.191828022289e-01 4.230094829314e-01 4.291873482616e-01 4.361863146245e-01 4.423560022192e-01 4.469700057618e-01 4.506022900462e-01 4.546280854834e-01 4.601824285549e-01 4.672991330831e-01 4.748655597029e-01 4.813893802932e-01 4.860262160336e-01 4.891387392933e-01 4.920674769452e-01 4.962339295103e-01 5.021755640741e-01 5.091893194777e-01 5.158342978607e-01 5.209251061810e-01 5.242889715492e-01 5.268207505495e-01 5.298200263668e-01 5.340487053485e-01 5.391526491042e-01 5.438916650708e-01 5.470007605517e-01 5.480596332848e-01 5.477902987475e-01 5.476154177785e-01 5.487044065737e-01 5.511489002346e-01 5.538824360406e-01 5.554008469163e-01 5.547723647253e-01 5.523003065065e-01 5.494103394383e-01 5.478221221957e-01 5.485080895167e-01 5.511120713746e-01 5.542311919925e-01 5.562917466812e-01 5.564139114930e-01 5.547095887869e-01 5.519871511195e-01 5.491964926253e-01 5.470798784569e-01 5.462325870506e-01 5.473908744333e-01 5.502641860025e-01 5.088851945319e-01 4.892027601571e-01 4.687810802947e-01 4.512113568205e-01 4.495131746407e-01 4.667467381742e-01 4.902134759031e-01 5.019174960078e-01 4.923509208324e-01 4.675188423222e-01 4.470777333135e-01 4.496068536891e-01 4.727674745398e-01 4.959120219725e-01 5.018256812876e-01 4.905434879205e-01 4.788527486821e-01 4.855211243793e-01 5.105755820917e-01 5.349595864917e-01 5.409799675087e-01 5.279868934036e-01 5.138068280347e-01 5.201242088823e-01 5.488913515991e-01 5.792889262589e-01 5.895939086424e-01 5.750396224758e-01 5.510249155322e-01 5.416263775215e-01 5.561905723740e-01 5.788810957482e-01 5.869322908974e-01 5.719245974289e-01 5.458625205125e-01 5.313797408964e-01 5.393782451982e-01 5.563932722427e-01 5.602764212706e-01 5.417362352275e-01 5.115247464367e-01 4.917508632280e-01 4.940292654099e-01 5.061344202299e-01 5.074084705211e-01 4.908114416150e-01 4.694589272444e-01 4.644510461034e-01 4.803801502625e-01 4.981752981770e-01 4.966657171717e-01 4.730476599535e-01 4.473260845484e-01 4.470191235133e-01 4.755708140132e-01 5.069363208006e-01 5.155803234980e-01 4.980040009418e-01 4.749765271947e-01 4.749943339383e-01 5.028904312452e-01 5.337461962536e-01 5.422369359275e-01 5.250164416334e-01 5.031164673840e-01 5.045652472240e-01 5.329654003477e-01 5.624139549811e-01 5.668572907593e-01 5.425656605667e-01 5.115722830644e-01 5.053389533655e-01 5.308193824612e-01 5.613926409275e-01 5.682320558959e-01 5.455958451162e-01 5.146184881526e-01 5.070291410806e-01 5.309321646546e-01 5.603135391011e-01 5.661322695559e-01 5.425767660511e-01 5.116581396890e-01 5.065398085861e-01 5.352178168822e-01 5.697359308336e-01 5.790432035563e-01 5.554274542507e-01 5.189684832814e-01 5.032591732631e-01 5.213981383203e-01 5.499989114483e-01 5.585818233733e-01 5.382352867348e-01 5.068282485742e-01 4.938369978023e-01 5.082945287971e-01 5.268913159878e-01 5.222007806955e-01 4.898279682536e-01 4.570644708494e-01 4.708363770092e-01
 5.225871581185e-01 5.207432268965e-01 5.188975419101e-01 5.173717750855e-01 5.161437568029e-01 5.148955786857e-01 5.133338562493e-01 5.114634474029e-01 5.095897648678e-01 5.080322681882e-01 5.067891231560e-01 5.055125713080e-01 5.038754755653e-01 5.019325330209e-01 5.000541348589e-01 4.985251641371e-01 4.972639720105e-01 4.959289338143e-01 4.942528302209e-01 4.922880484789e-01 4.903666042113e-01 4.887886014272e-01 4.875068662486e-01 4.861523220832e-01 4.844165202499e-01 4.823841533631e-01 4.804446433170e-01 4.788858078931e-01 4.776011773572e-01 4.762003697719e-01 4.744001089290e-01 4.723139421571e-01 4.703513539159e-01 4.687969442479e-01 4.675033327048e-01 4.660435686592e-01 4.641634617621e-01 4.620344601885e-01 4.600614485107e-01 4.584735844036e-01 4.571144825900e-01 4.556016481417e-01 4.536964561818e-01 4.515360156664e-01 4.495050993470e-01 4.478571869560e-01 4.464570814694e-01 4.449198086636e-01 4.429945619735e-01 4.408156536834e-01 4.387735920106e-01 4.371296651783e-01 4.357400667099e-01 4.341839419133e-01 4.321968461408e-01 4.299683122561e-01 4.279603525057e-01 4.264128582115e-01 4.250747002044e-01 4.234611539574e-01 4.213667784478e-01 4.190903928787e-01 4.171340684547e-01 4.156734357230e-01 4.143538888761e-01 4.126559253608e-01 4.104478346060e-01 4.081303513368e-01 4.062130184806e-01 4.047820613337e-01 4.034187359327e-01 4.016308327819e-01 3.993542081543e-01 3.970117516814e-01 3.950853915141e-01 3.936205987944e-01 3.921844544862e-01 3.903216399811e-01 3.880107897659e-01 3.856689678930e-01 3.837273391245e-01 3.822032017815e-01 3.806907378475e-01 3.787743953153e-01 3.764496692516e-01 3.741212705904e-01 3.721784285771e-01 3.706074417135e-01 3.690238174596e-01 3.670688751944e-01 3.647591632707e-01 3.624577258741e-01 3.605065565410e-01 3.588828204919e-01 3.572368936666e-01 3.552607580950e-01 3.529803427295e-01 3.507103375987e-01 3.487369000536e-01 3.470473190249e-01 3.453512465083e-01 3.433722791320e-01 3.411212906396e-01 3.388696752704e-01 3.368739144925e-01 3.351315738179e-01 3.333954734095e-01 3.314226793138e-01 3.292074226626e-01 3.269808684019e-01 3.249760204771e-01 3.231963641541e-01 3.214294501686e-01 3.194659055376e-01 3.172992367968e-01 3.151174701503e-01 3.131140459470e-01 3.113007590594e-01 3.095064378093e-01 3.075567466470e-01 3.054448272116e-01 3.033192362688e-01 3.013287088814e-01 2.994844749052e-01 2.976608401307e-01 2.957286614739e-01 2.936778198509e-01 2.916137642994e-01 2.896399707218e-01 2.877634068968e-01 2.859056123204e-01 2.839923730162e-01 2.820111868730e-01 2.800092112853e-01 2.780437032773e-01 2.761290838230e-01 2.742403413599e-01 2.723446654076e-01 2.704220131610e-01 2.684674695934e-01 2.664976716528e-01 2.645475258894e-01 2.626370272513e-01 2.607546346589e-01 2.588641112818e-01 2.569308084895e-01 2.549592555218e-01 2.529971983052e-01 2.510843838633e-01 2.492076095824e-01 2.473189487204e-01 2.453910437496e-01 2.434401420782e-01 2.415055638143e-01 2.396103170005e-01 2.377336766830e-01 2.358427954145e-01 2.339370162527e-01 2.320413677784e-01 2.301676135783e-01 2.283031351049e-01 2.264353016132e-01 2.245655375914e-01 2.227127604263e-01 2.208891065826e-01 2.190755471249e-01 2.172476322086e-01 2.154117603224e-01 2.135961682414e-01 2.118132312748e-01 2.100490816862e-01 2.082775267444e-01 2.064912227971e-01 2.047112567927e-01 2.029620219634e-01 2.012354689405e-01 1.995068238542e-01 1.977691740764e-01 1.960361238819e-01 1.943245359744e-01 1.926353646121e-01 1.909536683184e-01 1.892654556592e-01 1.875813551203e-01 1.859181444189e-01 1.842780766023e-01 1.826498859518e-01 1.810242334174e-01 1.794030719305e-01 1.777982205887e-01 1.762189138628e-01 1.746600070243e-01 1.731089440837e-01 1.715665646542e-01 1.700411010845e-01 1.685383788444e-01 1.670587503438e-01 1.655948105968e-01 1.641418863149e-01 1.627072315751e-01 1.612999781397e-01 1.599179245532e-01 1.585527805346e-01 1.572028830813e-01 1.558740157098e-01 1.545737350436e-01 1.533026073085e-01 1.520519737802e-01 1.508164063055e-01 1.496034101203e-01 1.484219689437e-01 1.472693240825e-01 1.461386554042e-01 1.450273746574e-01 1.439412573473e-01 1.428878273600e-01 1.418661394785e-01 1.408684118114e-01 1.398934379728e-01 1.389498399024e-01 1.380415202911e-01 1.371654739261e-01 1.363180134747e-01 1.354996281332e-01 1.347146952086e-01 1.339681625453e-01 1.332567652691e-01 1.325755676639e-01 1.319286805455e-01 1.313190891867e-01 1.307455776665e-01 1.302069671095e-01 1.297033344803e-01 1.292354477925e-01 1.288047941835e-01 1.284122642452e-01 1.280534588560e-01 1.277305844313e-01 1.274483864570e-01 1.272043612367e-01 1.269972150217e-01 1.268270661765e-01 1.266933429470e-01 1.265983956193e-01 1.265444034145e-01 1.265275424353e-01 1.265453425982e-01 1.266017573830e-01 1.266953222649e-01 1.268251605506e-01 1.269934283335e-01 1.271975896500e-01 1.274368078743e-01 1.277127360803e-01 1.280231682168e-01 1.283672484558e-01 1.287474049755e-01 1.291615348472e-01 1.296075458500e-01 1.300872333852e-01 1.305989491867e-01 1.311414895760e-01 1.317171662881e-01 1.323234090057e-01 1.329571770154e-01 1.336220976263e-01 1.343162998476e-01 1.350365875613e-01 1.357855174213e-01 1.365605226749e-01 1.373604993776e-01 1.381878115229e-01 1.390393005137e-01 1.399125103021e-01 1.408103667140e-01 1.417314047911e-01 1.426738093211e-01 1.436388260090e-01 1.446236979842e-01 1.456278668984e-01 1.466531740787e-01 1.476969242314e-01 1.487580810168e-01 1.498376989021e-01 1.509342181903e-01 1.520459932071e-01 1.531752209325e-01 1.543192477913e-01 1.554768448747e-01 1.566496882321e-01 1.578354100901e-01 1.590344610810e-01 1.602469554804e-01 1.614708136766e-01 1.627054937555e-01 1.639511491955e-01 1.652074729083e-01 1.664733716961e-01 1.677505012195e-01 1.690359035193e-01 1.703291563063e-01 1.716309314405e-01 1.729406953224e-01 1.742576181838e-01 1.755825266681e-01 1.769135991836e-01 1.782498689180e-01 1.795922678934e-01 1.809404636656e-01 1.822935196600e-01 1.836522607529e-01 1.850145921282e-01 1.863802962167e-01 1.877507364980e-01 1.891240506237e-01 1.905007417092e-01 1.918813219848e-01 1.932632205708e-01 1.946470579867e-01 1.960329786414e-01 1.974203640086e-01 1.988094648879e-01 2.002001626276e-01 2.015908067173e-01 2.029814152164e-01 2.043736941804e-01 2.057652447850e-01 2.071571683762e-01 2.085495923369e-01 2.099398940598e-01 2.113297246579e-01 2.127185806119e-01 2.141052531428e-01 2.154924498073e-01 2.168775298725e-01 2.182597570397e-01 2.196406423578e-01 2.210181139949e-01 2.223927647685e-01 2.237670306904e-01 2.251371194637e-01 2.265047035945e-01 2.278692479242e-01 2.292286605384e-01 2.305846923616e-01 2.319378332441e-01 2.332871194053e-01 2.346326626720e-01 2.359743524869e-01 2.373101091426e-01 2.386416895173e-01 2.399680822560e-01 2.412894528192e-01 2.426071291067e-01 2.439200560611e-01 2.452265996440e-01 2.465288208377e-01 2.478233097674e-01 2.491124613308e-01 2.503974563239e-01 2.516756835356e-01 2.529492167141e-01 2.542163000625e-01 2.554751917928e-01 2.567288978055e-01 2.579758987983e-01 2.592160089011e-01 2.604508060240e-01 2.616779085126e-01 2.628975654497e-01 2.641111699746e-01 2.653163845678e-01 2.665140798606e-01 2.677053783620e-01 2.688885422929e-01 2.700646992035e-01 2.712332259496e-01 2.723926666741e-01 2.735445061657e-01 2.746883124926e-01 2.758235621701e-01 2.769516558908e-01 2.780704009839e-01 2.791803217395e-01 2.802828008938e-01 2.813746323668e-01 2.824590125705e-01 2.835344236888e-01 2.845997627429e-01 2.856579729647e-01 2.867054453237e-01 2.877439652188e-01 2.887733926031e-01 2.897928962064e-01 2.908031975495e-01 2.918045741166e-01 2.927954197447e-01 2.937767333969e-01 2.947478609234e-01 2.957080451816e-01 2.966602996119e-01 2.976018922151e-01 2.985328912548e-01 2.994543158736e-01 3.003635022872e-01 3.012638777368e-01 3.021547351571e-01 3.030333120053e-01 3.039028494118e-01 3.047597868912e-01 3.056060419446e-01 3.064426640341e-01 3.072678854573e-01 3.080825757318e-01 3.088868242890e-01 3.096783733355e-01 3.104597484532e-01 3.112294614946e-01 3.119875676382e-01 3.127364415238e-01 3.134723700947e-01 3.141969949084e-01 3.149105358492e-01 3.156107564697e-01 3.163011776323e-01 3.169805865119e-01 3.176475686694e-01 3.183042965031e-01 3.189468028935e-01 3.195783123177e-01 3.201986961619e-01 3.208071926336e-01 3.214046982072e-01 3.219894738394e-01 3.225617758426e-01 3.231228867679e-01 3.236713328780e-01 3.242084649115e-01 3.247342900835e-01 3.252475210080e-01 3.257490262995e-01 3.262379117687e-01 3.267147802476e-01 3.271808746912e-01 3.276342059078e-01 3.280754071555e-01 3.285047298243e-01 3.289208405117e-01 3.293261216704e-01 3.297199899407e-01 3.301012519818e-01 3.304708265559e-01 3.308277954150e-01 3.311726452353e-01 3.315069165287e-01 3.318286688988e-01 3.321384952186e-01 3.324363667617e-01 3.327211734974e-01 3.329956212663e-01 3.332586587092e-01 3.335089673132e-01 3.337492766736e-01 3.339759587313e-01 3.341919541974e-01 3.343966258117e-01 3.345896799797e-01 3.347720620922e-01 3.349424267637e-01 3.351010060349e-01 3.352486606674e-01 3.353843603446e-01 3.355106255020e-01 3.356258939877e-01 3.357291479867e-01 3.358226536930e-01 3.359042524466e-01 3.359760078847e-01 3.360383001290e-01 3.360888449273e-01 3.361298193713e-01 3.361591796769e-01 3.361782891153e-01 3.361897109952e-01 3.361893706882e-01 3.361802092713e-01 3.361609550568e-01 3.361311554234e-01 3.360946609325e-01 3.360470969143e-01 3.359907240009e-01 3.359264805399e-01 3.358508910332e-01 3.357690377853e-01 3.356771604193e-01 3.355767620028e-01 3.354696448416e-01 3.353526365818e-01 3.352296085317e-01 3.350981661618e-01 3.349580344543e-01 3.348131544094e-01 3.346582440645e-01 3.344985840865e-01 3.343316177397e-01 3.341558973219e-01 3.339767440606e-01 3.337887125132e-01 3.335965275182e-01 3.333990892290e-01 3.331939242587e-01 3.329861697992e-01 3.327709867768e-01 3.325521310245e-01 3.323294882268e-01 3.320995342572e-01 3.318675712151e-01 3.316294952714e-01 3.313882738774e-01 3.311456438544e-01 3.308961668609e-01 3.306457229957e-01 3.303913821011e-01 3.301342744978e-01 3.298772495466e-01 3.296141568742e-01 3.293515418516e-01 3.290856668049e-01 3.288178279232e-01 3.285512506388e-01 3.282797293274e-01 3.280105413371e-01 3.277390732627e-01 3.274665460172e-01 3.271970142114e-01 3.269235541788e-01 3.266532799537e-01 3.263827837781e-01 3.261109395730e-01 3.258439411622e-01 3.255734984096e-01 3.253072390493e-01 3.250414974912e-01 3.247763238816e-01 3.245165555629e-01 3.242550846524e-01 3.239985176371e-01 3.237438697571e-01 3.234900775364e-01 3.232426772978e-01 3.229948270331e-01 3.227517839941e-01 3.225115079741e-01 3.222726491451e-01 3.220414438034e-01 3.218094842429e-01 3.215840602372e-01 3.213618593018e-01 3.211421002344e-01 3.209301566510e-01 3.207178168085e-01 3.205119884337e-01 3.203099031271e-01 3.201100979369e-01 3.199181726002e-01 3.197256034903e-01 3.195409837471e-01 3.193590558519e-01 3.191799285265e-01 3.190087299160e-01 3.188372943784e-01 3.186733988833e-01 3.185118975761e-01 3.183527386092e-01 3.182011313309e-01 3.180478383689e-01 3.179020919653e-01 3.177572456956e-01 3.176152596803e-01 3.174791956189e-01 3.173412668683e-01 3.172103517189e-01 3.170787634851e-01 3.169497072462e-01 3.168251972567e-01 3.166961723826e-01 3.165746659891e-01 3.164496293968e-01 3.163262915948e-01 3.162049182082e-01 3.160789506874e-01 3.159584772554e-01 3.158321081215e-01 3.157069518531e-01 3.155813911199e-01 3.154491068284e-01 3.153206841786e-01 3.151832588549e-01 3.150454818583e-01 3.149038887772e-01 3.147543803670e-01 3.146056942191e-01 3.144453510351e-01 3.142833159223e-01 3.141138863816e-01 3.139346341789e-01 3.137530922341e-01 3.135573044211e-01 3.133572577645e-01 3.131459615036e-01 3.129223077164e-01 3.126934188507e-01 3.124460590096e-01 3.121928241338e-01 3.119240558590e-01 3.116403086568e-01 3.113479323210e-01 3.110339521327e-01 3.107109471216e-01 3.103678205564e-01 3.100079988254e-01 3.096348377350e-01 3.092361226544e-01 3.088256317891e-01 3.083903144174e-01 3.079362698390e-01 3.074635318498e-01 3.069626799089e-01 3.064467274830e-01 3.059006096431e-01 3.053345574416e-01 3.047438083511e-01 3.041226163400e-01 3.034825167393e-01 3.028072236574e-01 3.021096335230e-01 3.013819511934e-01 3.006210127301e-01 2.998379328029e-01 2.990150077966e-01 2.981678637920e-01 2.972847343473e-01 2.963670723462e-01 2.954223890908e-01 2.944339510609e-01 2.934186376943e-01 2.923625137694e-01 2.912706720134e-01 2.901464922850e-01 2.889760243900e-01 2.877765914409e-01 2.865309608992e-01 2.852488180108e-01 2.839292033132e-01 2.825616036453e-01 2.811622317468e-01 2.797127244455e-01 2.782255403564e-01 2.766965448073e-01 2.751178816335e-01 2.735056642432e-01 2.718400311150e-01 2.701354145744e-01 2.683860148015e-01 2.665864905107e-01 2.647501729141e-01 2.628584557570e-01 2.609278825411e-01 2.589486224703e-01 2.569196211124e-01 2.548517236513e-01 2.527276688481e-01 2.505646941865e-01 2.483512098080e-01 2.460885598661e-01 2.437857084613e-01 2.414274697881e-01 2.390299860414e-01 2.365813350621e-01 2.340850939688e-01 2.315482395671e-01 2.289568604467e-01 2.263281303455e-01 2.236483881795e-01 2.209244558240e-01 2.181604890505e-01 2.153443728472e-01 2.124942009128e-01 2.095948730149e-01 2.066555096922e-01 2.036781693712e-01 2.006536442034e-01 1.975988235194e-01 1.944988972647e-01 1.913658425665e-01 1.881993009960e-01 1.849921874399e-01 1.817624071708e-01 1.784930856920e-01 1.752001869698e-01 1.718810073099e-01 1.685320091667e-01 1.651699686556e-01 1.617792585185e-01 1.583786209677e-01 1.549625906302e-01 1.515337804553e-01 1.481052674727e-01 1.446658440979e-01 1.412361227566e-01 1.378095312253e-01 1.343942254977e-01 1.310013712232e-01 1.276243841498e-01 1.242859513085e-01 1.209813260803e-01 1.177230386293e-01 1.145239162883e-01 1.113828831026e-01 1.083251556790e-01 1.053493105626e-01 1.024742961066e-01 9.971426061931e-02 9.707612086706e-02 9.458789723196e-02 9.225118524101e-02 9.009335215760e-02 8.812735924475e-02 8.636700291554e-02 8.483852456549e-02 8.354349745847e-02 8.250973267928e-02 8.174103837234e-02 8.124903242993e-02 8.104495963226e-02 8.112194699218e-02 8.149315837552e-02 8.214318897118e-02 8.307305620103e-02 8.427175872689e-02 8.572133035706e-02 8.741878973102e-02 8.933531348449e-02 9.146530025263e-02 9.378699573065e-02 9.628111490559e-02 9.893975326162e-02 1.017345681934e-01 1.046622136208e-01 1.077002527826e-01 1.108365136065e-01 1.140636940230e-01 1.173578970957e-01 1.207219625629e-01 1.241343570449e-01 1.275898458529e-01 1.310828838440e-01 1.345945727171e-01 1.381312871821e-01 1.416731691334e-01 1.452208959042e-01 1.487676017645e-01 1.523002493312e-01 1.558259371644e-01 1.593253924360e-01 1.628035938115e-01 1.662527517744e-01 1.696634671274e-01 1.730424055981e-01 1.763722308027e-01 1.796598169189e-01 1.828971262463e-01 1.860771687289e-01 1.892061867651e-01 1.922690502081e-01 1.952722490444e-01 1.982084166703e-01 2.010721919706e-01 2.038689922117e-01 2.065851079181e-01 2.092281152934e-01 2.117895935498e-01 2.142671633807e-01 2.166650441752e-01 2.189709010076e-01 2.211935867180e-01 2.233232674971e-01 2.253597319785e-01 2.273069655681e-01 2.291535156531e-01 2.309082214510e-01 2.325622884068e-01 2.341162199553e-01 2.355736607374e-01 2.369249833051e-01 2.381792396337e-01 2.393281748012e-01 2.403739369610e-01 2.413200854817e-01 2.421577044028e-01 2.428968679151e-01 2.435290741919e-01 2.440580025793e-01 2.444873564205e-01 2.448093754482e-01 2.450355382769e-01 2.451574027585e-01 2.451812095034e-01 2.451092997025e-01 2.449377684701e-01 2.446768781188e-01 2.443204607019e-01 2.438754496116e-01 2.433448693514e-01 2.427255098021e-01 2.420295609311e-01 2.412520492918e-01 2.404005844920e-01 2.394806974262e-01 2.384903305485e-01 2.374431955494e-01 2.363348946920e-01 2.351761726749e-01 2.339725925998e-01 2.327244523083e-01 2.314458308982e-01 2.301353159722e-01 2.288038381111e-01 2.274592983277e-01 2.261039534990e-01 2.247529929470e-01 2.234070874191e-01 2.220796169872e-01 2.207784747632e-01 2.195090968327e-01 2.182860122854e-01 2.171121555418e-01 2.160009612404e-01 2.149623096711e-01 2.140008969748e-01 2.131327035865e-01 2.123603745439e-01 2.116982581808e-01 2.111545683883e-01 2.107340318502e-01 2.104517913460e-01 2.103084411259e-01 2.103156842866e-01 2.104789843267e-01 2.108012831597e-01 2.112932655756e-01 2.119521456428e-01 2.127870824077e-01 2.137980988645e-01 2.149844917816e-01 2.163528003747e-01 2.178952242108e-01 2.196156982144e-01 2.215100539805e-01 2.235729929093e-01 2.258051351537e-01 2.281947577092e-01 2.307428683513e-01 2.334402295400e-01 2.362785608262e-01 2.392558179394e-01 2.423578066667e-01 2.455822550124e-01 2.489187255480e-01 2.523561330708e-01 2.558909011603e-01 2.595078814646e-01 2.632038768408e-01 2.669665390168e-01 2.707858141137e-01 2.746573252557e-01 2.785665540807e-01 2.825097791008e-01 2.864759055471e-01 2.904550308758e-01 2.944433852175e-01 2.984273487935e-01 3.024033170442e-01 3.063606448886e-01 3.102908511605e-01 3.141904999782e-01 3.180465471188e-01 3.218577648305e-01 3.256136171353e-01 3.293079203270e-01 3.329374280188e-01 3.364909162289e-01 3.399673144552e-01 3.433578009085e-01 3.466576571521e-01 3.498629838625e-01 3.529649268394e-01 3.559628956736e-01 3.588501738017e-01 3.616219941065e-01 3.642766100224e-01 3.668065629126e-01 3.692124455961e-01 3.714882177879e-01 3.736309741661e-01 3.756398651329e-01 3.775085347623e-01 3.792384161047e-01 3.808253137724e-01 3.822668638039e-01 3.835634561787e-01 3.847111260063e-01 3.857113280810e-01 3.865625152244e-01 3.872636505808e-01 3.878162865599e-01 3.882184733431e-01 3.884720946786e-01 3.885774848703e-01 3.885347468868e-01 3.883468547476e-01 3.880139890222e-01 3.875385194512e-01 3.869231523591e-01 3.861706297027e-01 3.852833865474e-01 3.842661920943e-01 3.831212428575e-01 3.818535379111e-01 3.804674442787e-01 3.789675564117e-01 3.773590678175e-01 3.756474230519e-01 3.738386441829e-01 3.719390875219e-01 3.699554648945e-01 3.678947458792e-01 3.657647362197e-01 3.635731799924e-01 3.613283949544e-01 3.590379139207e-01 3.567125045200e-01 3.543594487570e-01 3.519883824076e-01 3.496101123736e-01 3.472327801681e-01 3.448683565628e-01 3.425260129488e-01 3.402158414973e-01 3.379500825746e-01 3.357373285363e-01 3.335895562433e-01 3.315154862736e-01 3.295261190075e-01 3.276320639446e-01 3.258399971957e-01 3.241614585462e-01 3.226030102241e-01 3.211736697165e-01 3.198807514608e-01 3.187288546400e-01 3.177251285149e-01 3.168732735567e-01 3.161771922413e-01 3.156399491271e-01 3.152598141337e-01 3.150405664038e-01 3.149780515234e-01 3.150710092235e-01 3.153170641080e-01 3.157089627351e-01 3.162443255603e-01 3.169144137061e-01 3.177107589086e-01 3.186275396805e-01 3.196518943051e-01 3.207757624208e-01 3.219865187136e-01 3.232732027928e-01 3.246235390977e-01 3.260242780544e-01 3.274630218300e-01 3.289271203939e-01 3.304027990113e-01 3.318771985295e-01 3.333373015417e-01 3.347700281552e-01 3.361625763842e-01 3.375028609007e-01 3.387776586390e-01 3.399761744730e-01 3.410880487993e-01 3.421006037668e-01 3.430056850018e-01 3.437936929751e-01 3.444561385012e-01 3.449858454019e-01 3.453743245400e-01 3.456174386426e-01 3.457101554818e-01 3.456466718725e-01 3.454255994520e-01 3.450434939056e-01 3.445003898902e-01 3.437955200773e-01 3.429303568760e-01 3.419077904114e-01 3.407306995311e-01 3.394037399096e-01 3.379330100302e-01 3.363257450394e-01 3.345895796147e-01 3.327346866286e-01 3.307707876728e-01 3.287098217099e-01 3.265647688694e-01 3.243492788344e-01 3.220787007267e-01 3.197681743049e-01 3.174345563039e-01 3.150959265932e-01 3.127687842295e-01 3.104721096046e-01 3.082241123123e-01 3.060432297075e-01 3.039486366118e-01 3.019566052795e-01 3.000863262842e-01 2.983511835270e-01 2.967696980349e-01 2.953537312265e-01 2.941144688542e-01 2.930632670431e-01 2.922067396366e-01 2.915508352768e-01 2.910985644016e-01 2.908489626421e-01 2.908008723661e-01 2.909482249834e-01 2.912837502723e-01 2.917966358781e-01 2.924739856065e-01 2.933013148189e-01 2.942607977957e-01 2.953342447993e-01 2.965012410967e-01 2.977398913197e-01 2.990289958046e-01 3.003439536757e-01 3.016629251486e-01 3.029616252944e-01 3.042174139866e-01 3.054069169041e-01 3.065085023015e-01 3.075000791683e-01 3.083624011360e-01 3.090760259650e-01 3.096235921143e-01 3.099891179889e-01 3.101583190573e-01 3.101188596114e-01 3.098619912463e-01 3.093762376514e-01 3.086593725162e-01 3.077053055674e-01 3.065129190936e-01 3.050852782390e-01 3.034249587255e-01 3.015395038090e-01 2.994379116859e-01 2.971329845748e-01 2.946413927203e-01 2.919805575102e-01 2.891733298326e-01 2.862439357841e-01 2.832204226333e-01 2.801357803083e-01 2.770205271709e-01 2.739148726284e-01 2.708562555027e-01 2.678856816610e-01 2.650482137758e-01 2.623849954324e-01 2.599428134185e-01 2.577651159745e-01 2.558931340545e-01 2.543689935320e-01 2.532256582746e-01 2.524970965527e-01 2.522072303175e-01 2.523737885170e-01 2.530104345505e-01 2.541178724233e-01 2.556919909172e-01 2.577205965151e-01 2.601812843258e-01 2.630477344472e-01 2.662864212964e-01 2.698559135216e-01 2.737148587214e-01 2.778140185291e-01 2.821049996200e-01 2.865386094210e-01 2.910619224905e-01 2.956254319251e-01 3.001792306896e-01 3.046760989419e-01 3.090709271529e-01 3.133187002190e-01 3.173813992611e-01 3.212201792869e-01 3.248022463337e-01 3.280991390655e-01 3.310820567519e-01 3.337322500139e-01 3.360321224335e-01 3.379685664817e-01 3.395360578469e-01 3.407298824219e-01 3.415558735308e-01 3.420209272807e-01 3.421377830877e-01 3.419283141589e-01 3.414135926269e-01 3.406278711632e-01 3.396040014347e-01 3.383853441944e-01 3.370167059284e-01 3.355476976881e-01 3.340357205757e-01 3.325362847583e-01 3.311102117663e-01 3.298182719124e-01 3.287188077069e-01 3.278722832534e-01 3.273312071631e-01 3.271442397323e-01 3.273530904527e-01 3.279895405043e-01 3.290770261915e-01 3.306259400197e-01 3.326368994635e-01 3.350973300750e-01 3.379825391402e-01 3.412574231921e-01 3.448770433221e-01 3.487880689542e-01 3.529286633461e-01 3.572334796983e-01 3.616322231415e-01 3.660539659159e-01 3.704283054731e-01 3.746845037134e-01 3.787571415348e-01 3.825831946416e-01 3.861068742386e-01 3.892778900852e-01 3.920533990171e-01 3.944006041086e-01 3.962929690483e-01 3.977178248422e-01 3.986702231092e-01 3.991568798308e-01 3.991957506449e-01 3.988166758428e-01 3.980607036130e-01 3.969792393813e-01 3.956348281003e-01 3.940986431826e-01 3.924504610744e-01 3.907752647233e-01 3.891616127411e-01 3.877013654347e-01 3.864813711350e-01 3.855853262434e-01 3.850891085203e-01 3.850493854477e-01 3.855148876586e-01 3.865107630432e-01 3.880399793467e-01 3.900860448313e-01 3.926079855625e-01 3.955451813459e-01 3.988157067285e-01 4.023206440600e-01 4.059504191943e-01 4.095812239800e-01 4.130887428178e-01 4.163410669462e-01 4.192108897864e-01 4.215768214307e-01 4.233229310020e-01 4.243458786353e-01 4.245553543888e-01 4.238795505043e-01 4.222626448523e-01 4.196707291364e-01 4.160952219660e-01 4.115485971632e-01 4.060748956676e-01 3.997417144908e-01 3.926500164772e-01 3.849305389714e-01 3.767434400341e-01 3.682827057946e-01 3.597648938235e-01 3.514343599214e-01 3.435516170479e-01 3.363810116956e-01 3.301838958686e-01 3.251932740072e-01 3.216036439062e-01 3.195459568410e-01 3.190756185075e-01 3.201666504699e-01 3.227089001668e-01 3.265183007165e-01 3.313492935882e-01 3.369189539469e-01 3.429221368020e-01 3.490471650922e-01 3.549999033945e-01 3.605040342373e-01 3.653217880379e-01 3.692516519666e-01 3.721378603352e-01 3.738762114078e-01 3.744103423799e-01 3.737419484715e-01 3.719273530552e-01 3.690789620441e-01 3.653690546409e-01 3.610204626237e-01 3.563112335956e-01 3.515568234425e-01 3.471047923962e-01 3.433145038843e-01 3.405297550636e-01 3.390584056519e-01 3.391364769659e-01 3.409118295160e-01 3.444194128640e-01 3.495834484633e-01 3.562268937122e-01 3.640845325764e-01 3.728381137865e-01 3.821338877094e-01 3.916144727942e-01 4.009399899512e-01 4.097964711287e-01 4.179183385210e-01 4.250852467613e-01 4.311344485383e-01 4.359582974270e-01 4.394983801580e-01 4.417549585073e-01 4.427676245023e-01 4.426213756724e-01 4.414311880856e-01 4.393333971813e-01 4.364833523561e-01 4.330333229036e-01 4.291366825528e-01 4.249278888255e-01 4.205241665575e-01 4.160224453371e-01 4.114912881121e-01 4.069877567622e-01 4.025507301775e-01 3.982180426798e-01 3.940344760093e-01 3.900544181231e-01 3.863591688101e-01 3.830490788718e-01 3.802486359317e-01 3.780941852186e-01 3.767212215250e-01 3.762489672786e-01 3.767541549176e-01 3.782614971352e-01 3.807216721110e-01 3.840093287680e-01 3.879267959001e-01 3.922127466037e-01 3.965673767046e-01 4.006696306659e-01 4.042090567048e-01 4.069078116628e-01 4.085392491327e-01 4.089559902189e-01 4.080888509300e-01 4.059685413662e-01 4.027193187173e-01 3.985549884244e-01 3.937706778930e-01 3.887166263770e-01 3.837759471923e-01 3.793292826335e-01 3.757186707620e-01 3.732135749950e-01 3.719818462825e-01 3.720865307816e-01 3.734787059977e-01 3.760280729380e-01 3.795471151403e-01 3.838279790888e-01 3.886777972177e-01 3.939326098428e-01 3.994815701243e-01 4.052565607191e-01 4.112295996724e-01 4.173955501418e-01 4.237498340234e-01 4.302774883391e-01 4.369291737219e-01 4.436237418205e-01 4.502444836455e-01 4.566446993770e-01 4.626676764906e-01 4.681515378124e-01 4.729502081761e-01 4.769406678640e-01 4.800296000430e-01 4.821592781773e-01 4.832978596050e-01 4.834451207708e-01 4.826142271716e-01 4.808402487515e-01 4.781726054784e-01 4.745041948655e-01 4.689814426398e-01 4.632090461355e-01 4.586992004992e-01 4.558707014551e-01 4.537923920094e-01 4.508927639694e-01 4.461101849644e-01 4.396820170379e-01 4.330799165318e-01 4.281202978092e-01 4.257860266266e-01 4.255984527324e-01 4.260507388113e-01 4.257728233597e-01 4.245341209594e-01 4.234396204704e-01 4.241857525955e-01 4.278490973800e-01 4.340749966902e-01 4.413144143451e-01 4.478865060498e-01 4.530505554483e-01 4.573862581740e-01 4.622769328600e-01 4.688403275512e-01 4.770562113473e-01 4.857384329374e-01 4.933319987138e-01 4.989556888100e-01 5.029673698470e-01 5.067169666700e-01 5.116384518512e-01 5.182772552602e-01 5.259251064871e-01 5.331345336380e-01 5.387142850616e-01 5.424909647532e-01 5.453619011462e-01 5.486241697918e-01 5.530282006953e-01 5.581905789725e-01 5.628356271412e-01 5.656609118331e-01 5.662324347858e-01 5.652976006024e-01 5.643541716334e-01 5.646810367169e-01 5.664728206209e-01 5.687152608740e-01 5.698849591229e-01 5.689753051018e-01 5.661953178616e-01 5.629013411769e-01 5.608164564794e-01 5.610039775568e-01 5.632855486393e-01 5.664703118035e-01 5.691550670265e-01 5.705036793277e-01 5.704578237658e-01 5.693862927693e-01 5.675847371957e-01 5.651416791185e-01 5.623508002766e-01 5.603423362350e-01 5.411636826854e-01 5.031091275479e-01 4.933488947367e-01 4.824634727304e-01 4.779812393809e-01 4.840007026358e-01 4.976487062401e-01 5.098334796016e-01 5.112868975571e-01 4.993781053535e-01 4.813929458628e-01 4.709353900997e-01 4.765547378767e-01 4.924836754421e-01 5.043336123659e-01 5.030020422958e-01 4.926803533417e-01 4.879178836991e-01 4.997636352925e-01 5.228014311545e-01 5.403958047582e-01 5.410789115280e-01 5.288585253032e-01 5.212591682904e-01 5.337385297101e-01 5.622136708841e-01 5.868175983255e-01 5.913857084797e-01 5.764762637275e-01 5.593221992552e-01 5.598241916841e-01 5.799503931448e-01 6.013364809154e-01 6.046632833883e-01 5.863524663619e-01 5.612949743303e-01 5.509962722847e-01 5.621272371873e-01 5.789843993423e-01 5.810908410655e-01 5.620132240380e-01 5.337585066771e-01 5.163844257601e-01 5.177475190906e-01 5.248572705063e-01 5.198789511940e-01 4.993099337098e-01 4.782734241385e-01 4.764173678988e-01 4.942516979616e-01 5.106445130215e-01 5.056503989807e-01 4.788830740538e-01 4.522354087050e-01 4.530533636257e-01 4.827274226015e-01 5.143506959713e-01 5.234921841352e-01 5.080927073735e-01 4.888859176904e-01 4.917363315390e-01 5.190810551346e-01 5.473493689385e-01 5.544056823663e-01 5.393498217783e-01 5.230216238538e-01 5.292519128037e-01 5.573799379633e-01 5.823678838711e-01 5.820554954894e-01 5.563956243604e-01 5.288976798805e-01 5.278682365366e-01 5.546888863662e-01 5.814912662061e-01 5.823595596647e-01 5.554008083342e-01 5.247551529702e-01 5.216704391827e-01 5.496079448735e-01 5.792983586693e-01 5.823047748789e-01 5.551697101060e-01 5.224177926141e-01 5.182815132838e-01 5.491952166536e-01 5.853088392566e-01 5.953633805118e-01 5.723619595099e-01 5.366949652991e-01 5.209313977491e-01 5.370631419758e-01 5.626152727598e-01 5.690401066112e-01 5.490781538436e-01 5.210856850321e-01 5.123472799767e-01 5.282119072768e-01 5.445384632937e-01 5.359688184297e-01 5.009273535495e-01 4.688816920038e-01 4.882443878108e-01
 5.365297464449e-01 5.346920835885e-01 5.328516281385e-01 5.313331911978e-01 5.301192273501e-01 5.288905570881e-01 5.273445906045e-01 5.254785736989e-01 5.236046845305e-01 5.220552810323e-01 5.208303837077e-01 5.195709201620e-01 5.179432274081e-01 5.160040272144e-01 5.141298834425e-01 5.126097542667e-01 5.113630527144e-01 5.100443416297e-01 5.083776043815e-01 5.064141099451e-01 5.044939880139e-01 5.029266762917e-01 5.016615488634e-01 5.003203863488e-01 4.985904228397e-01 4.965592643339e-01 4.946227374586e-01 4.930733599076e-01 4.918032329418e-01 4.904152346916e-01 4.886188505267e-01 4.865299136001e-01 4.845691658874e-01 4.830264313994e-01 4.817476683531e-01 4.802964806942e-01 4.784154344143e-01 4.762824168203e-01 4.743111037954e-01 4.727350789209e-01 4.713919688939e-01 4.698873334622e-01 4.679776143246e-01 4.658089407460e-01 4.637796486790e-01 4.621458866151e-01 4.607621750796e-01 4.592314004991e-01 4.573010599775e-01 4.551147545244e-01 4.530740810761e-01 4.514430430174e-01 4.500673401750e-01 4.485145057540e-01 4.465206408371e-01 4.442868711265e-01 4.422837348370e-01 4.407470613703e-01 4.394148984272e-01 4.377977014438e-01 4.356948874496e-01 4.334154928183e-01 4.314657585665e-01 4.300137019485e-01 4.286942524310e-01 4.269846372934e-01 4.247639772302e-01 4.224435428814e-01 4.205327231641e-01 4.191094083804e-01 4.177424081487e-01 4.159392821558e-01 4.136441781332e-01 4.112936251732e-01 4.093737266787e-01 4.079174574391e-01 4.064771761108e-01 4.045950771947e-01 4.022602878449e-01 3.999071583626e-01 3.979710753198e-01 3.964567123930e-01 3.949394051067e-01 3.929982746385e-01 3.906459170884e-01 3.883054165584e-01 3.863693637846e-01 3.848058407847e-01 3.832130120113e-01 3.812305444986e-01 3.788908582606e-01 3.765767553754e-01 3.746309133007e-01 3.730109218970e-01 3.713516930267e-01 3.693455082239e-01 3.670345613051e-01 3.647493737946e-01 3.627766752875e-01 3.610880772389e-01 3.593759281612e-01 3.573641109689e-01 3.550800592789e-01 3.528106671743e-01 3.508127622538e-01 3.490672724572e-01 3.473117872767e-01 3.453034432248e-01 3.430528108833e-01 3.408062919989e-01 3.387950832603e-01 3.370069850116e-01 3.352156928551e-01 3.332148693057e-01 3.310118141008e-01 3.288071068185e-01 3.267912364313e-01 3.249630003641e-01 3.231398988361e-01 3.211510608126e-01 3.190022624256e-01 3.168497812708e-01 3.148404213153e-01 3.129733672633e-01 3.111168360741e-01 3.091446419820e-01 3.070560868419e-01 3.049608846250e-01 3.029602589578e-01 3.010531737522e-01 2.991594257173e-01 2.972064110614e-01 2.951859018463e-01 2.931467912495e-01 2.911454467502e-01 2.891941492717e-01 2.872665398948e-01 2.853308396208e-01 2.833659257239e-01 2.813662292683e-01 2.793525783486e-01 2.773605549648e-01 2.754093043716e-01 2.734833504896e-01 2.715441470936e-01 2.695583817700e-01 2.675360868706e-01 2.655275281805e-01 2.635685171463e-01 2.616407750141e-01 2.596948304677e-01 2.577090315337e-01 2.557022127140e-01 2.537139577700e-01 2.517628317412e-01 2.498247409892e-01 2.478691232642e-01 2.459003869518e-01 2.439433081942e-01 2.420048363175e-01 2.400718285149e-01 2.381325554311e-01 2.361918181558e-01 2.342703478898e-01 2.323757099774e-01 2.304853709955e-01 2.285766478297e-01 2.266617529675e-01 2.247689069717e-01 2.229080678630e-01 2.210600902789e-01 2.192000127082e-01 2.173242090132e-01 2.154575491032e-01 2.136210300667e-01 2.118028698896e-01 2.099769255481e-01 2.081406976055e-01 2.063098624144e-01 2.044998360354e-01 2.027094214840e-01 2.009200522602e-01 1.991223548098e-01 1.973280764933e-01 1.955546634033e-01 1.938011105384e-01 1.920541565485e-01 1.903060352773e-01 1.885616760739e-01 1.868324946169e-01 1.851268689925e-01 1.834364435783e-01 1.817496032714e-01 1.800694261390e-01 1.784048036687e-01 1.767604437529e-01 1.751349237183e-01 1.735204049344e-01 1.719141013534e-01 1.703250711546e-01 1.687601003932e-01 1.672160099683e-01 1.656840220949e-01 1.641647287069e-01 1.626644491936e-01 1.611899900186e-01 1.597402274275e-01 1.583057528037e-01 1.568832177282e-01 1.554818934238e-01 1.541091875321e-01 1.527604478133e-01 1.514285817140e-01 1.501138825033e-01 1.488218090926e-01 1.475595978589e-01 1.463245836164e-01 1.451086848692e-01 1.439130701866e-01 1.427468978268e-01 1.416119510689e-01 1.405054578188e-01 1.394240012152e-01 1.383692282942e-01 1.373458209706e-01 1.363578120108e-01 1.354011030674e-01 1.344723275038e-01 1.335765984077e-01 1.327154528618e-01 1.318884321560e-01 1.310945282793e-01 1.303338691026e-01 1.296073372545e-01 1.289179390463e-01 1.282644760995e-01 1.276440325897e-01 1.270600252833e-01 1.265160854976e-01 1.260099766378e-01 1.255407474747e-01 1.251090739901e-01 1.247149858701e-01 1.243610898215e-01 1.240491464502e-01 1.237746721715e-01 1.235377867531e-01 1.233417564602e-01 1.231848357317e-01 1.230670040428e-01 1.229908720841e-01 1.229529760097e-01 1.229533559650e-01 1.229944185724e-01 1.230736307361e-01 1.231900283222e-01 1.233474106335e-01 1.235424125936e-01 1.237734698228e-01 1.240433886141e-01 1.243496021884e-01 1.246915854409e-01 1.250722910639e-01 1.254868882884e-01 1.259352488997e-01 1.264201049354e-01 1.269386250145e-01 1.274891271792e-01 1.280729754064e-01 1.286885625211e-01 1.293338430325e-01 1.300120617098e-01 1.307193308150e-01 1.314537261243e-01 1.322180840471e-01 1.330104345215e-01 1.338298253275e-01 1.346756756542e-01 1.355472663990e-01 1.364423615077e-01 1.373637360093e-01 1.383082045616e-01 1.392743026022e-01 1.402642581692e-01 1.412745416613e-01 1.423051828133e-01 1.433573012527e-01 1.444281112808e-01 1.455165921811e-01 1.466246075604e-01 1.477492789414e-01 1.488910081019e-01 1.500496471797e-01 1.512235692749e-01 1.524112539453e-01 1.536142510513e-01 1.548302949975e-01 1.560599272472e-01 1.573032257213e-01 1.585582695120e-01 1.598236737299e-01 1.611012366639e-01 1.623887353494e-01 1.636869833580e-01 1.649955188269e-01 1.663121144208e-01 1.676368719554e-01 1.689707713589e-01 1.703115115727e-01 1.716604460919e-01 1.730170135102e-01 1.743790990838e-01 1.757468462167e-01 1.771215770918e-01 1.785004542449e-01 1.798853615188e-01 1.812752968738e-01 1.826684196997e-01 1.840654961238e-01 1.854665059817e-01 1.868701533653e-01 1.882773991705e-01 1.896880864862e-01 1.910990926180e-01 1.925131345894e-01 1.939291315761e-01 1.953455968830e-01 1.967647172931e-01 1.981849237784e-01 1.996044368639e-01 2.010246682488e-01 2.024452169217e-01 2.038648808029e-01 2.052860017376e-01 2.067057218825e-01 2.081244643133e-01 2.095424485757e-01 2.109576054849e-01 2.123721704247e-01 2.137859083664e-01 2.151973771869e-01 2.166067347734e-01 2.180141883288e-01 2.194170265565e-01 2.208174809366e-01 2.222161595136e-01 2.236111120771e-01 2.250035575283e-01 2.263930904334e-01 2.277770079545e-01 2.291575892206e-01 2.305337470195e-01 2.319054809167e-01 2.332745436670e-01 2.346388669369e-01 2.359980351817e-01 2.373531494972e-01 2.387010427854e-01 2.400447660632e-01 2.413844689011e-01 2.427179241726e-01 2.440473366058e-01 2.453703796665e-01 2.466867170526e-01 2.479975352401e-01 2.493023288436e-01 2.506010397642e-01 2.518948526238e-01 2.531811489926e-01 2.544606630799e-01 2.557346306662e-01 2.570001775951e-01 2.582590097778e-01 2.595120719754e-01 2.607567739630e-01 2.619951438435e-01 2.632267858784e-01 2.644481217049e-01 2.656642780033e-01 2.668714476540e-01 2.680706262900e-01 2.692630944437e-01 2.704464575555e-01 2.716214717554e-01 2.727890430621e-01 2.739465234954e-01 2.750966401731e-01 2.762381425049e-01 2.773700594216e-01 2.784947070925e-01 2.796093408023e-01 2.807145039458e-01 2.818116565541e-01 2.828984274985e-01 2.839768609367e-01 2.850461836599e-01 2.861052073371e-01 2.871548517219e-01 2.881945772268e-01 2.892237636390e-01 2.902449770478e-01 2.912555172449e-01 2.922558195566e-01 2.932463182862e-01 2.942251916341e-01 2.951954675898e-01 2.961556950788e-01 2.971044131787e-01 2.980437308207e-01 2.989710613249e-01 2.998869727048e-01 3.007944706116e-01 3.016895352825e-01 3.025750773020e-01 3.034493084936e-01 3.043112760008e-01 3.051633930912e-01 3.060036204243e-01 3.068321605593e-01 3.076516336843e-01 3.084580337005e-01 3.092533482170e-01 3.100371533050e-01 3.108082242681e-01 3.115692325173e-01 3.123187309165e-01 3.130563390853e-01 3.137830833981e-01 3.144959836120e-01 3.151977643419e-01 3.158884921199e-01 3.165663767537e-01 3.172339111802e-01 3.178885576140e-01 3.185302895605e-01 3.191610921277e-01 3.197785301754e-01 3.203850647072e-01 3.209799020271e-01 3.215618539165e-01 3.221318821953e-01 3.226893772581e-01 3.232342766322e-01 3.237684028414e-01 3.242894150195e-01 3.247982079795e-01 3.252946351589e-01 3.257779239363e-01 3.262499229305e-01 3.267102901489e-01 3.271573366096e-01 3.275929742921e-01 3.280155771398e-01 3.284257010854e-01 3.288248048142e-01 3.292108524338e-01 3.295850680106e-01 3.299464940482e-01 3.302947673428e-01 3.306323645060e-01 3.309577026340e-01 3.312709602392e-01 3.315721536127e-01 3.318606152635e-01 3.321375406296e-01 3.324025034274e-01 3.326554236585e-01 3.328974654071e-01 3.331265641743e-01 3.333437321427e-01 3.335492235832e-01 3.337424165346e-01 3.339259383256e-01 3.340973664854e-01 3.342564478001e-01 3.344052891599e-01 3.345413054921e-01 3.346672827495e-01 3.347833446325e-01 3.348860815468e-01 3.349796237565e-01 3.350603358071e-01 3.351307162685e-01 3.351923324540e-01 3.352415637552e-01 3.352816675929e-01 3.353104127598e-01 3.353287368613e-01 3.353389049981e-01 3.353369876453e-01 3.353268353460e-01 3.353070135754e-01 3.352752895574e-01 3.352370852472e-01 3.351870714011e-01 3.351287180981e-01 3.350627419708e-01 3.349854555655e-01 3.349024225513e-01 3.348089164804e-01 3.347066985785e-01 3.345987574135e-01 3.344801429973e-01 3.343557168431e-01 3.342225872536e-01 3.340812990026e-01 3.339347445379e-01 3.337786771736e-01 3.336181301376e-01 3.334502331055e-01 3.332743515035e-01 3.330956116628e-01 3.329080852118e-01 3.327162210755e-01 3.325193397398e-01 3.323145726513e-01 3.321073017749e-01 3.318923793343e-01 3.316741288474e-01 3.314526528413e-01 3.312239211394e-01 3.309945962028e-01 3.307588197942e-01 3.305208360193e-01 3.302808654340e-01 3.300348309270e-01 3.297883134300e-01 3.295374756096e-01 3.292842999252e-01 3.290313329604e-01 3.287725733706e-01 3.285156527357e-01 3.282553913350e-01 3.279939008512e-01 3.277344374353e-01 3.274702140432e-01 3.272091470232e-01 3.269458557696e-01 3.266821149147e-01 3.264215604087e-01 3.261576130725e-01 3.258970183167e-01 3.256363172709e-01 3.253760867012e-01 3.251206020505e-01 3.248626258019e-01 3.246098918345e-01 3.243575893767e-01 3.241071372631e-01 3.238622608107e-01 3.236156596184e-01 3.233751964246e-01 3.231358282381e-01 3.228993485684e-01 3.226690119991e-01 3.224378432831e-01 3.222142220558e-01 3.219925593894e-01 3.217742592679e-01 3.215632391419e-01 3.213518674205e-01 3.211483621093e-01 3.209472388878e-01 3.207498060041e-01 3.205597772409e-01 3.203697342751e-01 3.201885852469e-01 3.200091734578e-01 3.198347751834e-01 3.196676579523e-01 3.195009202513e-01 3.193435305203e-01 3.191874571266e-01 3.190360261766e-01 3.188919449455e-01 3.187472617343e-01 3.186114639630e-01 3.184766469651e-01 3.183467283603e-01 3.182228083327e-01 3.180986400132e-01 3.179829800566e-01 3.178668520404e-01 3.177555472524e-01 3.176487906573e-01 3.175406054097e-01 3.174400367136e-01 3.173371180881e-01 3.172386711462e-01 3.171426860819e-01 3.170443648337e-01 3.169527984143e-01 3.168567251159e-01 3.167644827230e-01 3.166722039996e-01 3.165766128133e-01 3.164855057587e-01 3.163875328274e-01 3.162919706096e-01 3.161929432480e-01 3.160894388673e-01 3.159881764606e-01 3.158771124485e-01 3.157672625113e-01 3.156508138654e-01 3.155281720096e-01 3.154043550962e-01 3.152686837056e-01 3.151316527885e-01 3.149844582171e-01 3.148285395521e-01 3.146680956600e-01 3.144927441107e-01 3.143139747239e-01 3.141201587476e-01 3.139163470440e-01 3.137041770939e-01 3.134739603255e-01 3.132374958896e-01 3.129813914948e-01 3.127133490815e-01 3.124319758315e-01 3.121292057769e-01 3.118168626877e-01 3.114810597982e-01 3.111305182875e-01 3.107616633210e-01 3.103688320465e-01 3.099629711891e-01 3.095283331742e-01 3.090774525263e-01 3.086026248804e-01 3.081009020854e-01 3.075821430747e-01 3.070299995809e-01 3.064591927864e-01 3.058582653694e-01 3.052283590345e-01 3.045771715342e-01 3.038882890427e-01 3.031785441218e-01 3.024327153106e-01 3.016565141390e-01 3.008535914118e-01 3.000091564853e-01 2.991408575151e-01 2.982315840455e-01 2.972899591052e-01 2.963164441930e-01 2.952991180880e-01 2.942544183907e-01 2.931636886647e-01 2.920396931524e-01 2.908778955560e-01 2.896706695606e-01 2.884326395746e-01 2.871449405585e-01 2.858216929820e-01 2.844561069601e-01 2.830436706168e-01 2.815973510562e-01 2.800976398750e-01 2.785620759147e-01 2.769788949103e-01 2.753490276020e-01 2.736814167682e-01 2.719583917604e-01 2.701981201394e-01 2.683869561150e-01 2.665288799329e-01 2.646293225963e-01 2.626741172509e-01 2.606805973738e-01 2.586341546793e-01 2.565400900414e-01 2.544035696588e-01 2.522104846607e-01 2.499788783427e-01 2.476927337698e-01 2.453604577091e-01 2.429837320733e-01 2.405517825040e-01 2.380814047123e-01 2.355564772159e-01 2.329872262676e-01 2.303739275209e-01 2.277066409884e-01 2.250034771815e-01 2.222463096433e-01 2.194482522856e-01 2.166067376517e-01 2.137157972893e-01 2.107910273057e-01 2.078147519612e-01 2.048038162516e-01 2.017520214775e-01 1.986563482948e-01 1.955319485207e-01 1.923611767660e-01 1.891627052987e-01 1.859284968785e-01 1.826595412010e-01 1.793686592923e-01 1.760403908114e-01 1.726943790322e-01 1.693215814775e-01 1.659269167129e-01 1.625207637675e-01 1.590911397676e-01 1.556583952712e-01 1.522134682853e-01 1.487648656861e-01 1.453215758271e-01 1.418748776238e-01 1.384475993102e-01 1.350302685827e-01 1.316365460356e-01 1.282746486827e-01 1.249420248580e-01 1.216617091790e-01 1.184275221729e-01 1.152582017110e-01 1.121626327162e-01 1.091445161918e-01 1.062299907524e-01 1.034163088609e-01 1.007298900889e-01 9.817927204501e-02 9.577764386698e-02 9.355194500955e-02 9.150288485352e-02 8.966225485209e-02 8.803610058829e-02 8.664323574579e-02 8.550286364336e-02 8.461668249791e-02 8.400909536043e-02 8.367503111627e-02 8.362769827899e-02 8.386728036335e-02 8.438662469661e-02 8.519113139611e-02 8.625920747552e-02 8.759272759494e-02 8.917103397038e-02 9.098045823343e-02 9.301144106918e-02 9.523647513909e-02 9.765145906748e-02 1.002306033170e-01 1.029613016437e-01 1.058319342386e-01 1.088168578035e-01 1.119154429711e-01 1.151028176366e-01 1.183730465532e-01 1.217146073350e-01 1.251096152286e-01 1.285603082068e-01 1.320442972961e-01 1.355618692903e-01 1.391025185271e-01 1.426534884589e-01 1.462189643531e-01 1.497779774633e-01 1.533369821472e-01 1.568826115704e-01 1.604089181309e-01 1.639185741882e-01 1.673945080671e-01 1.708429325409e-01 1.742539925866e-01 1.776221687131e-01 1.809504451157e-01 1.842236743886e-01 1.874502953192e-01 1.906184849739e-01 1.937256670771e-01 1.967750846882e-01 1.997521065551e-01 2.026662452105e-01 2.055052335510e-01 2.082696556231e-01 2.109609157193e-01 2.135663459245e-01 2.160964743408e-01 2.185386663355e-01 2.208946370981e-01 2.231652282942e-01 2.253400675645e-01 2.274284800087e-01 2.294189549106e-01 2.313147174443e-01 2.331157930110e-01 2.348137405172e-01 2.364181770082e-01 2.379177780999e-01 2.393166289184e-01 2.406157119111e-01 2.418077498531e-01 2.429013572678e-01 2.438868507770e-01 2.447695157024e-01 2.455494638303e-01 2.462209993378e-01 2.467941082504e-01 2.472591586567e-01 2.476232330368e-01 2.478870562957e-01 2.480458636512e-01 2.481103986539e-01 2.480719335733e-01 2.479392252129e-01 2.477120832134e-01 2.473890677826e-01 2.469796146641e-01 2.464778698101e-01 2.458933044734e-01 2.452266784831e-01 2.444787166146e-01 2.436603706654e-01 2.427659302751e-01 2.418075511914e-01 2.407862750293e-01 2.397044239776e-01 2.385745120030e-01 2.373925226006e-01 2.361711121761e-01 2.349139365441e-01 2.336252592817e-01 2.323177929197e-01 2.309907523419e-01 2.296586380189e-01 2.283252986602e-01 2.269982463355e-01 2.256898460659e-01 2.244021131797e-01 2.231497470348e-01 2.219388286278e-01 2.207773055997e-01 2.196784329063e-01 2.186458600285e-01 2.176952421029e-01 2.168323712708e-01 2.160656667295e-01 2.154093109984e-01 2.148652641487e-01 2.144482147456e-01 2.141626580909e-01 2.140158941434e-01 2.140190387419e-01 2.141730208110e-01 2.144887458737e-01 2.149681500353e-01 2.156158936667e-01 2.164388001233e-01 2.174329243337e-01 2.186059291430e-01 2.199552437114e-01 2.214797680408e-01 2.231820277279e-01 2.250533886027e-01 2.270968002658e-01 2.293053570754e-01 2.316735666478e-01 2.342001980526e-01 2.368735860704e-01 2.396925972592e-01 2.426472409566e-01 2.457295382469e-01 2.489344798606e-01 2.522484536806e-01 2.556692560456e-01 2.591835566299e-01 2.627834717414e-01 2.664625716514e-01 2.702074532639e-01 2.740144168626e-01 2.778711963427e-01 2.817688076916e-01 2.857013266176e-01 2.896562079205e-01 2.936286612805e-01 2.976079226906e-01 3.015848546376e-01 3.055548136234e-01 3.095045700904e-01 3.134329708499e-01 3.173270696898e-01 3.211818523196e-01 3.249924715550e-01 3.287469565268e-01 3.324440758725e-01 3.360735098267e-01 3.396300535432e-01 3.431096808551e-01 3.465024351510e-01 3.498067126363e-01 3.530149827325e-01 3.561226330971e-01 3.591268197546e-01 3.620186558556e-01 3.647984626662e-01 3.674593721196e-01 3.699980797253e-01 3.724122890447e-01 3.746951745009e-01 3.768478641078e-01 3.788639410172e-01 3.807416832458e-01 3.824804472227e-01 3.840744203644e-01 3.855259831912e-01 3.868305673522e-01 3.879880234415e-01 3.889978641354e-01 3.898577535070e-01 3.905694010419e-01 3.911301276567e-01 3.915410216083e-01 3.918035305262e-01 3.919161123997e-01 3.918815121330e-01 3.917001732727e-01 3.913743176185e-01 3.909057913933e-01 3.902969568385e-01 3.895507083620e-01 3.886693024612e-01 3.876570521622e-01 3.865168087137e-01 3.852534084824e-01 3.838701987951e-01 3.823724642678e-01 3.807651519716e-01 3.790543686537e-01 3.772460734132e-01 3.753457411172e-01 3.733608132411e-01 3.712986355622e-01 3.691651802073e-01 3.669699510980e-01 3.647202523122e-01 3.624239955772e-01 3.600910871668e-01 3.577285548246e-01 3.553485004476e-01 3.529584986284e-01 3.505692523547e-01 3.481917477741e-01 3.458341956720e-01 3.435093729222e-01 3.412255634997e-01 3.389946193543e-01 3.368266282764e-01 3.347301986628e-01 3.327182816441e-01 3.307968680454e-01 3.289777341890e-01 3.272704450611e-01 3.256810191846e-01 3.242193874664e-01 3.228906911138e-01 3.217028195159e-01 3.206612199370e-01 3.197685328691e-01 3.190298931384e-01 3.184458905158e-01 3.180183834427e-01 3.177483518126e-01 3.176321098248e-01 3.176705839382e-01 3.178580337182e-01 3.181905194862e-01 3.186634462388e-01 3.192677479917e-01 3.199977028492e-01 3.208431062772e-01 3.217941972819e-01 3.228420276828e-01 3.239734946374e-01 3.251777469599e-01 3.264436074482e-01 3.277569678331e-01 3.291059252499e-01 3.304768756279e-01 3.318578081266e-01 3.332342711093e-01 3.345935765766e-01 3.359228619228e-01 3.372088077613e-01 3.384404352752e-01 3.396040982708e-01 3.406890808600e-01 3.416840646875e-01 3.425794042278e-01 3.433655583221e-01 3.440321806203e-01 3.445721600029e-01 3.449783266764e-01 3.452433798513e-01 3.453620382617e-01 3.453287929242e-01 3.451412038041e-01 3.447963703604e-01 3.442911203383e-01 3.436272394205e-01 3.428038039333e-01 3.418229725903e-01 3.406881330377e-01 3.394028888530e-01 3.379724438234e-01 3.364045897701e-01 3.347051776065e-01 3.328846218921e-01 3.309521075598e-01 3.289193316831e-01 3.267997395360e-01 3.246050612656e-01 3.223519158626e-01 3.200548966257e-01 3.177311218107e-01 3.153974612495e-01 3.130708828181e-01 3.107712937824e-01 3.085164540130e-01 3.063256158631e-01 3.042173929582e-01 3.022089333947e-01 3.003201958967e-01 2.985666925748e-01 2.969641512935e-01 2.955275008103e-01 2.942684888706e-01 2.931988808363e-01 2.923265511032e-01 2.916576167287e-01 2.911967260984e-01 2.909435896898e-01 2.908973162775e-01 2.910536876198e-01 2.914039546295e-01 2.919400657168e-01 2.926480454754e-01 2.935146620768e-01 2.945219478655e-01 2.956520448576e-01 2.968848327975e-01 2.981976826639e-01 2.995699183098e-01 3.009767236906e-01 3.023953053413e-01 3.038014533245e-01 3.051714827680e-01 3.064823977922e-01 3.077113374673e-01 3.088361075384e-01 3.098358127477e-01 3.106918416109e-01 3.113843726595e-01 3.118979282794e-01 3.122178087673e-01 3.123295652355e-01 3.122236447601e-01 3.118896991987e-01 3.113210598147e-01 3.105143502622e-01 3.094657888058e-01 3.081777574856e-01 3.066515815477e-01 3.048934509596e-01 3.029137035980e-01 3.007221283700e-01 2.983348412765e-01 2.957682792462e-01 2.930442201317e-01 2.901868413080e-01 2.872214020819e-01 2.841810214518e-01 2.810960896175e-01 2.780027804670e-01 2.749424567549e-01 2.719519595786e-01 2.690771045948e-01 2.663601869016e-01 2.638461961054e-01 2.615804203782e-01 2.596032494553e-01 2.579586432423e-01 2.566820877050e-01 2.558068958718e-01 2.553612003745e-01 2.553657770605e-01 2.558348862891e-01 2.567750142088e-01 2.581834251336e-01 2.600509191273e-01 2.623604482022e-01 2.650845997696e-01 2.681938708287e-01 2.716490574227e-01 2.754075887889e-01 2.794256903544e-01 2.836523076396e-01 2.880388782849e-01 2.925336245196e-01 2.970863733404e-01 3.016478633674e-01 3.061680653816e-01 3.106013033137e-01 3.149026100263e-01 3.190310285958e-01 3.229490286557e-01 3.266198993458e-01 3.300147787141e-01 3.331050925509e-01 3.358689121830e-01 3.382891670154e-01 3.403501538912e-01 3.420462853973e-01 3.433729654760e-01 3.443313843767e-01 3.449302854304e-01 3.451808297772e-01 3.451021814165e-01 3.447183754551e-01 3.440596233850e-01 3.431605044494e-01 3.420606016120e-01 3.408079748022e-01 3.394508713461e-01 3.380456987790e-01 3.366489572350e-01 3.353179238244e-01 3.341170075181e-01 3.331026885644e-01 3.323340014826e-01 3.318656315530e-01 3.317442212653e-01 3.320133168167e-01 3.327039606504e-01 3.338398594358e-01 3.354327293169e-01 3.374816476014e-01 3.399750871246e-01 3.428879155042e-01 3.461858203418e-01 3.498228384889e-01 3.537452332313e-01 3.578921402099e-01 3.621964621980e-01 3.665895116779e-01 3.709987775181e-01 3.753536877259e-01 3.795839098424e-01 3.836219939612e-01 3.874060311572e-01 3.908784798686e-01 3.939892575987e-01 3.966950267472e-01 3.989627956111e-01 4.007689807725e-01 4.020973630848e-01 4.029465697478e-01 4.033239358985e-01 4.032493118032e-01 4.027531630738e-01 4.018797095766e-01 4.006813731089e-01 3.992237501295e-01 3.975807251880e-01 3.958326331262e-01 3.940693356197e-01 3.923809130942e-01 3.908611162985e-01 3.896008090287e-01 3.886825463719e-01 3.881826954194e-01 3.881614343361e-01 3.886608310881e-01 3.897061151048e-01 3.912969513857e-01 3.934127902518e-01 3.960082160170e-01 3.990161057162e-01 4.023500193976e-01 4.059069360907e-01 4.095719525054e-01 4.132163705459e-01 4.167102996841e-01 4.199220166531e-01 4.227192247299e-01 4.249786522166e-01 4.265835890126e-01 4.274314742758e-01 4.274325828929e-01 4.265165329168e-01 4.246327449812e-01 4.217516228556e-01 4.178701504724e-01 4.130095509762e-01 4.072198509861e-01 4.005831223747e-01 3.932088624060e-01 3.852422959112e-01 3.768559795444e-01 3.682586827304e-01 3.596847085520e-01 3.513894635251e-01 3.436472692775e-01 3.367316016522e-01 3.309069031725e-01 3.264041711420e-01 3.234020701457e-01 3.220152118840e-01 3.222711753998e-01 3.241141341171e-01 3.274000133268e-01 3.319168731108e-01 3.373968395912e-01 3.435364457092e-01 3.500200800869e-01 3.565327315660e-01 3.627793448984e-01 3.684934928732e-01 3.734423494061e-01 3.774422826200e-01 3.803516089074e-01 3.820848734195e-01 3.826069111569e-01 3.819399647909e-01 3.801641011136e-01 3.774137192442e-01 3.738826632907e-01 3.698121423338e-01 3.654912866622e-01 3.612454787524e-01 3.574157952754e-01 3.543483626459e-01 3.523577401023e-01 3.517142981185e-01 3.526071762749e-01 3.551295157556e-01 3.592711252608e-01 3.649134456377e-01 3.718516131624e-01 3.798048380169e-01 3.884509324018e-01 3.974483876607e-01 4.064542662426e-01 4.151536425249e-01 4.232613547585e-01 4.305411425913e-01 4.368079886406e-01 4.419268691454e-01 4.458244966767e-01 4.484710795247e-01 4.498930128684e-01 4.501548408523e-01 4.493551919089e-01 4.476241987412e-01 4.451011009997e-01 4.419387160146e-01 4.382820159192e-01 4.342652247541e-01 4.300078240023e-01 4.256005815737e-01 4.211186076063e-01 4.166119361311e-01 4.121190999350e-01 4.076744799986e-01 4.033123379333e-01 3.990861559981e-01 3.950663507671e-01 3.913511600561e-01 3.880636066069e-01 3.853436111342e-01 3.833407764697e-01 3.821896662249e-01 3.819970713865e-01 3.828174695372e-01 3.846363072914e-01 3.873658029097e-01 3.908354382544e-01 3.948120997226e-01 3.990089374978e-01 4.031156799756e-01 4.068204413725e-01 4.098356375071e-01 4.119271244746e-01 4.129232416324e-01 4.127408144840e-01 4.113854947715e-01 4.089580278869e-01 4.056501310556e-01 4.017276991780e-01 3.975189425192e-01 3.933803993652e-01 3.896685781024e-01 3.867052532227e-01 3.847398684940e-01 3.839348839364e-01 3.843442854640e-01 3.859281494830e-01 3.885629330899e-01 3.920753835557e-01 3.962778196633e-01 4.009880586851e-01 4.060652633837e-01 4.114105055287e-01 4.169715915627e-01 4.227379694402e-01 4.287147209312e-01 4.349151513910e-01 4.413323757574e-01 4.479308498085e-01 4.546353555781e-01 4.613295781225e-01 4.678697588318e-01 4.740855874598e-01 4.798047908300e-01 4.848606396490e-01 4.891039382211e-01 4.924169710674e-01 4.947081014116e-01 4.959223302709e-01 4.960299378820e-01 4.950297346227e-01 4.929511870798e-01 4.895852047345e-01 4.842139764503e-01 4.784702601399e-01 4.738934939207e-01 4.709150919031e-01 4.686015113386e-01 4.653646126589e-01 4.601230500519e-01 4.531092620469e-01 4.458113542856e-01 4.400839393757e-01 4.369579664912e-01 4.359879432040e-01 4.356744778305e-01 4.346359904330e-01 4.326414071733e-01 4.308231478244e-01 4.309364305605e-01 4.341226150152e-01 4.400641862649e-01 4.472090257230e-01 4.538552781297e-01 4.592558655133e-01 4.640062730743e-01 4.695126834661e-01 4.768927260568e-01 4.860844188448e-01 4.958280539244e-01 5.044981973305e-01 5.111636919087e-01 5.161693602667e-01 5.208705386001e-01 5.267069704882e-01 5.342220799834e-01 5.426941459298e-01 5.506632397083e-01 5.569306304143e-01 5.613303031618e-01 5.647717482214e-01 5.685612645218e-01 5.734383975415e-01 5.789870334902e-01 5.838772667043e-01 5.867482701969e-01 5.871240337954e-01 5.857503155498e-01 5.841788760365e-01 5.837902359046e-01 5.848980068211e-01 5.865698192461e-01 5.872997253020e-01 5.860290575915e-01 5.828669365541e-01 5.790677850292e-01 5.762978974792e-01 5.756513791239e-01 5.770950273483e-01 5.796744961497e-01 5.822593792598e-01 5.842155697660e-01 5.854904217306e-01 5.861270427571e-01 5.857256488627e-01 5.834357185702e-01 5.786545561057e-01 5.713203445110e-01 5.219775653218e-01 5.058480893946e-01 4.966968324842e-01 4.980361919556e-01 5.079293229167e-01 5.202091876466e-01 5.281403927059e-01 5.275337128790e-01 5.184415027589e-01 5.055939424289e-01 4.966950391161e-01 4.974743341662e-01 5.064076232288e-01 5.152437652870e-01 5.158906318310e-01 5.075926480979e-01 4.988204581303e-01 5.010311784881e-01 5.170898714747e-01 5.369357681929e-01 5.469105132289e-01 5.419740376188e-01 5.308095445808e-01 5.299667900063e-01 5.480309080585e-01 5.752978150381e-01 5.932372637066e-01 5.913104319960e-01 5.755200018579e-01 5.647808173160e-01 5.744999197443e-01 5.997741950890e-01 6.203091827742e-01 6.200290580605e-01 5.997252499036e-01 5.766131256759e-01 5.705103779529e-01 5.840529012393e-01 6.001246493710e-01 6.004730119936e-01 5.816970140484e-01 5.568839084284e-01 5.435348750079e-01 5.452949881734e-01 5.481289260821e-01 5.369043915348e-01 5.117464041216e-01 4.899880517587e-01 4.901792819074e-01 5.093617049393e-01 5.246519980596e-01 5.170221061813e-01 4.878499657194e-01 4.600340654459e-01 4.602449686889e-01 4.886945613962e-01 5.189000154954e-01 5.280618783185e-01 5.154775696897e-01 5.012633709382e-01 5.077655437420e-01 5.345575847286e-01 5.596099605344e-01 5.645582613320e-01 5.515090986580e-01 5.412951197939e-01 5.533468928900e-01 5.823834579625e-01 6.037309273831e-01 5.989335655906e-01 5.718431821402e-01 5.476922056037e-01 5.518048816312e-01 5.802863341675e-01 6.038950735018e-01 5.991437183316e-01 5.676705452727e-01 5.365370604311e-01 5.367738352469e-01 5.679377342800e-01 5.979739842993e-01 5.987914549474e-01 5.687404948268e-01 5.342604156401e-01 5.303352093844e-01 5.623688227261e-01 5.994518485613e-01 6.104571811358e-01 5.890335690173e-01 5.555114751107e-01 5.407467468248e-01 5.550649382465e-01 5.770169650950e-01 5.804926855431e-01 5.602856479102e-01 5.353929306177e-01 5.309032586834e-01 5.484809539322e-01 5.629646705463e-01 5.507327927320e-01 5.127471206208e-01 4.803068028697e-01 5.044311384610e-01
 5.506881233696e-01 5.488579364451e-01 5.470229765252e-01 5.455133048832e-01 5.443152672717e-01 5.431089097965e-01 5.415795622145e-01 5.397182447439e-01 5.378451133881e-01 5.363057891003e-01 5.351009999470e-01 5.338606475580e-01 5.322434513726e-01 5.303092013782e-01 5.284403479973e-01 5.269303885591e-01 5.257005924431e-01 5.243999233024e-01 5.227441484768e-01 5.207824522537e-01 5.188652296535e-01 5.173102232602e-01 5.160640538656e-01 5.147382312836e-01 5.130152559563e-01 5.109867697291e-01 5.090548315774e-01 5.075162363969e-01 5.062631257831e-01 5.048900192088e-01 5.030987532264e-01 5.010083490648e-01 4.990510000926e-01 4.975219348637e-01 4.962602580025e-01 4.948195518975e-01 4.929390540011e-01 4.908035322246e-01 4.888354876452e-01 4.872737062162e-01 4.859487318694e-01 4.844540991255e-01 4.825411859558e-01 4.803658568539e-01 4.783408425342e-01 4.767236173682e-01 4.753584396753e-01 4.738358317910e-01 4.719019400180e-01 4.697098734338e-01 4.676732540601e-01 4.660574378258e-01 4.646980414554e-01 4.631500761439e-01 4.611511760655e-01 4.589147470005e-01 4.569187220483e-01 4.553949598319e-01 4.540706836734e-01 4.524522728974e-01 4.503437958057e-01 4.480637202348e-01 4.461223468654e-01 4.446808152764e-01 4.433633513924e-01 4.416453033190e-01 4.394151512152e-01 4.370940968042e-01 4.351918567757e-01 4.337777055637e-01 4.324094842399e-01 4.305942131207e-01 4.282835259131e-01 4.259277540568e-01 4.240167264835e-01 4.225712405831e-01 4.211295091759e-01 4.192301564543e-01 4.168747907861e-01 4.145133914126e-01 4.125860536669e-01 4.110842408312e-01 4.095641277782e-01 4.076005930291e-01 4.052238054221e-01 4.028755917020e-01 4.009488418003e-01 3.993957552488e-01 3.977959197968e-01 3.957882767550e-01 3.934230080343e-01 3.911004984593e-01 3.891628079551e-01 3.875492597489e-01 3.858796094103e-01 3.838461127429e-01 3.815088290071e-01 3.792128138183e-01 3.772446109355e-01 3.755601703659e-01 3.738342831759e-01 3.717928652098e-01 3.694797386832e-01 3.671977069964e-01 3.652017477973e-01 3.634563311429e-01 3.616839221694e-01 3.596434641454e-01 3.573622292697e-01 3.551010789110e-01 3.530880967077e-01 3.512941893675e-01 3.494821520645e-01 3.474476333569e-01 3.452135977900e-01 3.429908582625e-01 3.409674183719e-01 3.391276835339e-01 3.372791240969e-01 3.352561742945e-01 3.330754906544e-01 3.309020509109e-01 3.288781506853e-01 3.269923485528e-01 3.251075000925e-01 3.231004625727e-01 3.209794629187e-01 3.188589607090e-01 3.168365144268e-01 3.149036522695e-01 3.129789795689e-01 3.109922542287e-01 3.089376055458e-01 3.068673496813e-01 3.048358368295e-01 3.028534761434e-01 3.008929246325e-01 2.989233486543e-01 2.969216078649e-01 2.948831792396e-01 2.928321297030e-01 2.908050169915e-01 2.888192257004e-01 2.868558855362e-01 2.848742907221e-01 2.828434443036e-01 2.807779123891e-01 2.787300090639e-01 2.767320065206e-01 2.747593898429e-01 2.727643105538e-01 2.707285003150e-01 2.686737330379e-01 2.666401073316e-01 2.646410399374e-01 2.626489095742e-01 2.606374178197e-01 2.586147314289e-01 2.566051525586e-01 2.546108251087e-01 2.526178201552e-01 2.506163595852e-01 2.486148826286e-01 2.466341412800e-01 2.446783349302e-01 2.427207025110e-01 2.407418044067e-01 2.387586928520e-01 2.367997487211e-01 2.348708686856e-01 2.329494368812e-01 2.310121562452e-01 2.290589548232e-01 2.271175425831e-01 2.252060403286e-01 2.233066606733e-01 2.213962464963e-01 2.194739928634e-01 2.175588683525e-01 2.156636124079e-01 2.137844932174e-01 2.119010933153e-01 2.100069348680e-01 2.081175702958e-01 2.062485521250e-01 2.043952009428e-01 2.025438250899e-01 2.006888735200e-01 1.988363393443e-01 1.969990143082e-01 1.951828227193e-01 1.933759010521e-01 1.915697725102e-01 1.897685747360e-01 1.879815611824e-01 1.862126260714e-01 1.844579748446e-01 1.827098921719e-01 1.809685338726e-01 1.792422719185e-01 1.775379679606e-01 1.758491746180e-01 1.741685625853e-01 1.724982337548e-01 1.708449017042e-01 1.692146553122e-01 1.676043669712e-01 1.660042105659e-01 1.644134168515e-01 1.628422618367e-01 1.612960205386e-01 1.597689895266e-01 1.582543057042e-01 1.567535419648e-01 1.552732009888e-01 1.538192353490e-01 1.523870324444e-01 1.509691575981e-01 1.495693714032e-01 1.481951300200e-01 1.468486740571e-01 1.455253728542e-01 1.442235054697e-01 1.429443372360e-01 1.416943215376e-01 1.404750100948e-01 1.392824733776e-01 1.381151153899e-01 1.369768070365e-01 1.358709930546e-01 1.347948017971e-01 1.337486310273e-01 1.327326872458e-01 1.317482653865e-01 1.307982972660e-01 1.298811944295e-01 1.289948206570e-01 1.281429610113e-01 1.273295234945e-01 1.265513167958e-01 1.258080608051e-01 1.251016323617e-01 1.244315775299e-01 1.238014189349e-01 1.232120811757e-01 1.226591578346e-01 1.221449307361e-01 1.216715496723e-01 1.212377208200e-01 1.208445849333e-01 1.204936934617e-01 1.201824303567e-01 1.199116894865e-01 1.196836812329e-01 1.194958499708e-01 1.193486705534e-01 1.192449288271e-01 1.191816762316e-01 1.191587000762e-01 1.191778176188e-01 1.192370277484e-01 1.193371609136e-01 1.194796361724e-01 1.196606562147e-01 1.198805261079e-01 1.201418703008e-01 1.204417783216e-01 1.207789489009e-01 1.211551550277e-01 1.215672998929e-01 1.220163891828e-01 1.225035001729e-01 1.230243013491e-01 1.235789536772e-01 1.241691101303e-01 1.247928729091e-01 1.254490454189e-01 1.261383037312e-01 1.268579354174e-01 1.276076388639e-01 1.283885247179e-01 1.291982685893e-01 1.300353570806e-01 1.309011194455e-01 1.317930361919e-01 1.327105400395e-01 1.336546612166e-01 1.346222132519e-01 1.356132120701e-01 1.366276764457e-01 1.376643164359e-01 1.387218725482e-01 1.398017171036e-01 1.409008040245e-01 1.420180532823e-01 1.431548897240e-01 1.443089357695e-01 1.454806956823e-01 1.466698764471e-01 1.478743489805e-01 1.490934817834e-01 1.503279468732e-01 1.515760158364e-01 1.528379825332e-01 1.541135783847e-01 1.554005300481e-01 1.566990564523e-01 1.580092283081e-01 1.593296467810e-01 1.606606118672e-01 1.620020345790e-01 1.633517242724e-01 1.647099704629e-01 1.660768146987e-01 1.674511308277e-01 1.688333904125e-01 1.702229508796e-01 1.716179200799e-01 1.730190377030e-01 1.744260863570e-01 1.758377883193e-01 1.772552913381e-01 1.786776047378e-01 1.801027725709e-01 1.815321359197e-01 1.829651650160e-01 1.844008873132e-01 1.858406427075e-01 1.872826970380e-01 1.887257345938e-01 1.901712893053e-01 1.916180135435e-01 1.930657870388e-01 1.945160351174e-01 1.959665365236e-01 1.974167180727e-01 1.988677517410e-01 2.003172043484e-01 2.017674718404e-01 2.032176498607e-01 2.046666909680e-01 2.061151733166e-01 2.075617007453e-01 2.090053931151e-01 2.104480000680e-01 2.118892024280e-01 2.133275919398e-01 2.147647007102e-01 2.161993158305e-01 2.176294244985e-01 2.190573117879e-01 2.204814097877e-01 2.219016357056e-01 2.233207334422e-01 2.247348320101e-01 2.261450176970e-01 2.275518639224e-01 2.289519584980e-01 2.303488676644e-01 2.317424205648e-01 2.331302019052e-01 2.345146490026e-01 2.358932750272e-01 2.372655532851e-01 2.386333725087e-01 2.399952887545e-01 2.413524173282e-01 2.427043992042e-01 2.440495433103e-01 2.453889831437e-01 2.467224575338e-01 2.480486141928e-01 2.493688686954e-01 2.506832981749e-01 2.519895436627e-01 2.532908362769e-01 2.545843614557e-01 2.558697335944e-01 2.571489922749e-01 2.584201121840e-01 2.596839090252e-01 2.609412260575e-01 2.621893595576e-01 2.634306325595e-01 2.646632969250e-01 2.658870247000e-01 2.671041065756e-01 2.683121595698e-01 2.695117331244e-01 2.707033652992e-01 2.718859243489e-01 2.730590951243e-01 2.742247945964e-01 2.753801688625e-01 2.765271056362e-01 2.776661087645e-01 2.787938984299e-01 2.799136211081e-01 2.810228408847e-01 2.821225676362e-01 2.832139375375e-01 2.842949458906e-01 2.853659144906e-01 2.864270612192e-01 2.874773434730e-01 2.885186195142e-01 2.895501283626e-01 2.905709499539e-01 2.915812092517e-01 2.925803879070e-01 2.935685439555e-01 2.945479304418e-01 2.955154735146e-01 2.964732212450e-01 2.974196122135e-01 2.983540333273e-01 2.992788452256e-01 3.001912680609e-01 3.010933266305e-01 3.019850221557e-01 3.028639983567e-01 3.037325093172e-01 3.045887787218e-01 3.054324938853e-01 3.062668968399e-01 3.070889045808e-01 3.078996162486e-01 3.086985753031e-01 3.094847400501e-01 3.102593034440e-01 3.110224306029e-01 3.117731420380e-01 3.125132625943e-01 3.132400604134e-01 3.139542016616e-01 3.146573566582e-01 3.153470955913e-01 3.160255523788e-01 3.166924529703e-01 3.173459749672e-01 3.179878399954e-01 3.186166651964e-01 3.192329378239e-01 3.198380965974e-01 3.204300495443e-01 3.210094388915e-01 3.215764304875e-01 3.221300525431e-01 3.226719933293e-01 3.232020979737e-01 3.237189233118e-01 3.242238483768e-01 3.247151126744e-01 3.251939590663e-01 3.256619804715e-01 3.261157655448e-01 3.265579577398e-01 3.269867206968e-01 3.274019901776e-01 3.278066940480e-01 3.281979127612e-01 3.285774219116e-01 3.289443684423e-01 3.292976798513e-01 3.296395956571e-01 3.299691056754e-01 3.302857161955e-01 3.305912584645e-01 3.308832290824e-01 3.311630029802e-01 3.314306249160e-01 3.316853774974e-01 3.319299845272e-01 3.321617989212e-01 3.323810847981e-01 3.325894924915e-01 3.327841670651e-01 3.329687657725e-01 3.331422307712e-01 3.333023503153e-01 3.334522770132e-01 3.335889140296e-01 3.337150224002e-01 3.338310717462e-01 3.339343272669e-01 3.340279081221e-01 3.341096665134e-01 3.341801199024e-01 3.342415364725e-01 3.342901963942e-01 3.343304180750e-01 3.343591725587e-01 3.343764485548e-01 3.343860644302e-01 3.343827296668e-01 3.343707310753e-01 3.343503230199e-01 3.343177252577e-01 3.342786737981e-01 3.342279162670e-01 3.341686570664e-01 3.341016610884e-01 3.340238040917e-01 3.339393739442e-01 3.338448674348e-01 3.337418663421e-01 3.336326272638e-01 3.335130695667e-01 3.333883150379e-01 3.332545947113e-01 3.331128868965e-01 3.329669736451e-01 3.328110643464e-01 3.326511455410e-01 3.324838831202e-01 3.323084686279e-01 3.321299562000e-01 3.319425016058e-01 3.317514939766e-01 3.315551963363e-01 3.313517061579e-01 3.311462399952e-01 3.309334880486e-01 3.307182158969e-01 3.304994448281e-01 3.302736560011e-01 3.300470446432e-01 3.298147763191e-01 3.295800886027e-01 3.293434680954e-01 3.291013096843e-01 3.288594321139e-01 3.286136796678e-01 3.283664324345e-01 3.281193972713e-01 3.278676776284e-01 3.276181045817e-01 3.273652284184e-01 3.271117354169e-01 3.268600532395e-01 3.266049632653e-01 3.263524021322e-01 3.260987442122e-01 3.258451576822e-01 3.255953311866e-01 3.253431042220e-01 3.250955239676e-01 3.248472066801e-01 3.246007935491e-01 3.243594431097e-01 3.241153886259e-01 3.238781527149e-01 3.236404702030e-01 3.234057552234e-01 3.231774584258e-01 3.229477459345e-01 3.227251600825e-01 3.225042549528e-01 3.222869674606e-01 3.220766044218e-01 3.218653652421e-01 3.216630852957e-01 3.214622041725e-01 3.212657293747e-01 3.210765290713e-01 3.208875706666e-01 3.207077338698e-01 3.205297224603e-01 3.203574896356e-01 3.201922740982e-01 3.200283389944e-01 3.198742066631e-01 3.197209858130e-01 3.195747715631e-01 3.194347407589e-01 3.192957988534e-01 3.191664760564e-01 3.190381189286e-01 3.189165629602e-01 3.188012050854e-01 3.186868644447e-01 3.185817600579e-01 3.184770176714e-01 3.183794380545e-01 3.182854565142e-01 3.181935979223e-01 3.181090637496e-01 3.180235181901e-01 3.179448816288e-01 3.178688120534e-01 3.177930696523e-01 3.177245485413e-01 3.176535551049e-01 3.175886593074e-01 3.175236562410e-01 3.174589083738e-01 3.173991868234e-01 3.173346897421e-01 3.172749955755e-01 3.172128336197e-01 3.171491607985e-01 3.170885426043e-01 3.170208199617e-01 3.169567332991e-01 3.168869658681e-01 3.168141491562e-01 3.167419710540e-01 3.166596762319e-01 3.165794481574e-01 3.164896791304e-01 3.163948134732e-01 3.162967061631e-01 3.161867783599e-01 3.160755467132e-01 3.159510853379e-01 3.158201544655e-01 3.156824064775e-01 3.155291893180e-01 3.153724181098e-01 3.151979394015e-01 3.150148006124e-01 3.148199544575e-01 3.146068585563e-01 3.143867050509e-01 3.141444473033e-01 3.138914307232e-01 3.136215915257e-01 3.133311577628e-01 3.130293497969e-01 3.127012731965e-01 3.123602111603e-01 3.119963999495e-01 3.116098416573e-01 3.112070774536e-01 3.107737994407e-01 3.103251087566e-01 3.098469403463e-01 3.093441133436e-01 3.088208170640e-01 3.082626351077e-01 3.076861802367e-01 3.070748172243e-01 3.064368911123e-01 3.057727202454e-01 3.050702680958e-01 3.043464744027e-01 3.035813920924e-01 3.027884741793e-01 3.019637046975e-01 3.010982860182e-01 3.002069444962e-01 2.992705697398e-01 2.983041287565e-01 2.972995494493e-01 2.962526534037e-01 2.951760821750e-01 2.940502618819e-01 2.928928496656e-01 2.916909397044e-01 2.904465561508e-01 2.891672887777e-01 2.878361239556e-01 2.864712488062e-01 2.850576961450e-01 2.836002803173e-01 2.821040036004e-01 2.805542151547e-01 2.789676191141e-01 2.773295913763e-01 2.756463734823e-01 2.739206523438e-01 2.721402084731e-01 2.703214310239e-01 2.684484416595e-01 2.665300369792e-01 2.645663844960e-01 2.625468702373e-01 2.604882611975e-01 2.583737954964e-01 2.562134156111e-01 2.540064285672e-01 2.517440289756e-01 2.494420266528e-01 2.470828267809e-01 2.446800634793e-01 2.422285162566e-01 2.397234894208e-01 2.371796977772e-01 2.345785621929e-01 2.319363470999e-01 2.292459928784e-01 2.265044357160e-01 2.237256744119e-01 2.208913639704e-01 2.180205099782e-01 2.151021902064e-01 2.121386948523e-01 2.091402008393e-01 2.060908262235e-01 2.030106158556e-01 1.998854770909e-01 1.967232684658e-01 1.935305236278e-01 1.902945005588e-01 1.870346698417e-01 1.837375150432e-01 1.804135150204e-01 1.770663107600e-01 1.736872830536e-01 1.702952189946e-01 1.668778844653e-01 1.634472133724e-01 1.600060434875e-01 1.565493598947e-01 1.530959400696e-01 1.496347597029e-01 1.461810033241e-01 1.427372531630e-01 1.393021605288e-01 1.358958001458e-01 1.325085010922e-01 1.291598756839e-01 1.258529165047e-01 1.225911581697e-01 1.193958591909e-01 1.162621079705e-01 1.132143158476e-01 1.102555641292e-01 1.073988463804e-01 1.046656828615e-01 1.020562508788e-01 9.960079585861e-02 9.730270003341e-02 9.518337226665e-02 9.326265028320e-02 9.154512468385e-02 9.006168350416e-02 8.881234463166e-02 8.782010007932e-02 8.709291699043e-02 8.663552283285e-02 8.646514368738e-02 8.656968858141e-02 8.696265644691e-02 8.763157445171e-02 8.857213633766e-02 8.978094429805e-02 9.123447094717e-02 9.293328875160e-02 9.485143075797e-02 9.697958184385e-02 9.930224097255e-02 1.017957378985e-01 1.044558522965e-01 1.072543398813e-01 1.101858585836e-01 1.132324450546e-01 1.163761155846e-01 1.196151264390e-01 1.229243564708e-01 1.263036933573e-01 1.297370364371e-01 1.332126989479e-01 1.367295042386e-01 1.402672275441e-01 1.438296006121e-01 1.474013101275e-01 1.509766980472e-01 1.545549280154e-01 1.581182101143e-01 1.616738689641e-01 1.652067401141e-01 1.687148028082e-01 1.721975275971e-01 1.756397405694e-01 1.790494969578e-01 1.824123113980e-01 1.857283693698e-01 1.889968623958e-01 1.922045502729e-01 1.953605356890e-01 1.984505487069e-01 2.014765414668e-01 2.044371553065e-01 2.073218366048e-01 2.101386544797e-01 2.128749199248e-01 2.155335791830e-01 2.181119139994e-01 2.206017334149e-01 2.230113177095e-01 2.253277534677e-01 2.275559307309e-01 2.296924384193e-01 2.317314454145e-01 2.336805091910e-01 2.355271371697e-01 2.372782269890e-01 2.389295157845e-01 2.404768636933e-01 2.419279351475e-01 2.432707171054e-01 2.445133994200e-01 2.456511250667e-01 2.466815949156e-01 2.476121705133e-01 2.484330441868e-01 2.491524047594e-01 2.497672394698e-01 2.502747926957e-01 2.506843227784e-01 2.509858519366e-01 2.511894105072e-01 2.512916273183e-01 2.512921049476e-01 2.511994645672e-01 2.510062001599e-01 2.507229426780e-01 2.503466541682e-01 2.498804884623e-01 2.493320623356e-01 2.486963259454e-01 2.479849429819e-01 2.471954912204e-01 2.463329219536e-01 2.454062520751e-01 2.444108197815e-01 2.433603404791e-01 2.422539560329e-01 2.410987103495e-01 2.399040107549e-01 2.386684570293e-01 2.374058502787e-01 2.361185545659e-01 2.348141268307e-01 2.335029945727e-01 2.321862435445e-01 2.308793597086e-01 2.295847819906e-01 2.283124431446e-01 2.270738091773e-01 2.258722262310e-01 2.247231907898e-01 2.236311600313e-01 2.226072300774e-01 2.216627893893e-01 2.208019946733e-01 2.200400201690e-01 2.193815371541e-01 2.188358173127e-01 2.184145618198e-01 2.181207375854e-01 2.179676643154e-01 2.179581930656e-01 2.181003312291e-01 2.184030717203e-01 2.188650127414e-01 2.194970463113e-01 2.202982899085e-01 2.212721972568e-01 2.224233535993e-01 2.237463815591e-01 2.252470923860e-01 2.269203715589e-01 2.287654127459e-01 2.307815377197e-01 2.329596376376e-01 2.353024433035e-01 2.377987920844e-01 2.404454763534e-01 2.432375082716e-01 2.461628156106e-01 2.492199067711e-01 2.523964166987e-01 2.556858689057e-01 2.590816188396e-01 2.625704057848e-01 2.661503955659e-01 2.698069470417e-01 2.735334413549e-01 2.773224689714e-01 2.811601390529e-01 2.850448989907e-01 2.889614456567e-01 2.929040643707e-01 2.968644697888e-01 3.008307988517e-01 3.048005122737e-01 3.087602839582e-01 3.127051001775e-01 3.166281091053e-01 3.205177563801e-01 3.243721014268e-01 3.281790771797e-01 3.319344570848e-01 3.356324361203e-01 3.392613982527e-01 3.428218827577e-01 3.463025396319e-01 3.497000955541e-01 3.530097818674e-01 3.562226683754e-01 3.593384286273e-01 3.623484231667e-01 3.652500373356e-01 3.680384733236e-01 3.707075819512e-01 3.732576765138e-01 3.756801599385e-01 3.779740694785e-01 3.801370919462e-01 3.821628408247e-01 3.840529492786e-01 3.858016603815e-01 3.874085684140e-01 3.888723208323e-01 3.901889055458e-01 3.913598447243e-01 3.923809482650e-01 3.932530945750e-01 3.939764749623e-01 3.945482322199e-01 3.949710549564e-01 3.952436388964e-01 3.953669471982e-01 3.953432532043e-01 3.951721425981e-01 3.948565430261e-01 3.943977987393e-01 3.937983591188e-01 3.930607344445e-01 3.921874025246e-01 3.911822831591e-01 3.900480066617e-01 3.887897533657e-01 3.874112818638e-01 3.859176297872e-01 3.843140949452e-01 3.826057965949e-01 3.807989953383e-01 3.788997012678e-01 3.769148929488e-01 3.748507382125e-01 3.727157141576e-01 3.705162654304e-01 3.682608820557e-01 3.659585630829e-01 3.636170671908e-01 3.612467709557e-01 3.588560036502e-01 3.564547311822e-01 3.540539458992e-01 3.516615531524e-01 3.492891351041e-01 3.469472267307e-01 3.446446483002e-01 3.423940108872e-01 3.402028105513e-01 3.380828501864e-01 3.360447549526e-01 3.340961279357e-01 3.322492771345e-01 3.305097608099e-01 3.288883164586e-01 3.273924097026e-01 3.260272294201e-01 3.248017036815e-01 3.237183202679e-01 3.227823597973e-01 3.219983749160e-01 3.213655543307e-01 3.208889749832e-01 3.205655503156e-01 3.203958001298e-01 3.203774914099e-01 3.205054719180e-01 3.207774605657e-01 3.211854818772e-01 3.217230454437e-01 3.223835755060e-01 3.231558252187e-01 3.240332823131e-01 3.250024054169e-01 3.260538845576e-01 3.271766069928e-01 3.283559951359e-01 3.295821425219e-01 3.308406919275e-01 3.321186585007e-01 3.334036985386e-01 3.346812332042e-01 3.359394295960e-01 3.371647034854e-01 3.383443034094e-01 3.394662373691e-01 3.405185370818e-01 3.414908581272e-01 3.423703810293e-01 3.431489271464e-01 3.438158192745e-01 3.443629379603e-01 3.447817971669e-01 3.450646371935e-01 3.452068768030e-01 3.452021558657e-01 3.450458825029e-01 3.447356863425e-01 3.442684076288e-01 3.436435756735e-01 3.428619564665e-01 3.419223928366e-01 3.408299418229e-01 3.395869283249e-01 3.381975377518e-01 3.366687371375e-01 3.350072334098e-01 3.332218889894e-01 3.313225004958e-01 3.293196561668e-01 3.272259678373e-01 3.250549136948e-01 3.228209169307e-01 3.205392078321e-01 3.182256031547e-01 3.158977895589e-01 3.135740599993e-01 3.112726440783e-01 3.090121306935e-01 3.068112335493e-01 3.046903087900e-01 3.026674709212e-01 3.007605630776e-01 2.989878475895e-01 2.973643897202e-01 2.959075758078e-01 2.946283564428e-01 2.935396544917e-01 2.926514463053e-01 2.919689390558e-01 2.914989232432e-01 2.912420481286e-01 2.911966277256e-01 2.913608745441e-01 2.917258986541e-01 2.922846447281e-01 2.930238267943e-01 2.939301642446e-01 2.949861054404e-01 2.961736438175e-01 2.974737133991e-01 2.988638302596e-01 3.003208217718e-01 3.018223907199e-01 3.033434950438e-01 3.048611201047e-01 3.063497511252e-01 3.077869073128e-01 3.091481966210e-01 3.104117702782e-01 3.115558833337e-01 3.125602138674e-01 3.134057966322e-01 3.140752354656e-01 3.145528094419e-01 3.148246388054e-01 3.148778305125e-01 3.147045039838e-01 3.142943200079e-01 3.136440605560e-01 3.127493040597e-01 3.116095113752e-01 3.102284941956e-01 3.086095972664e-01 3.067616705433e-01 3.046942969638e-01 3.024221706652e-01 2.999615485300e-01 2.973311674686e-01 2.945565009242e-01 2.916605351534e-01 2.886741327230e-01 2.856298566375e-01 2.825611575467e-01 2.795079985513e-01 2.765083668989e-01 2.736059470689e-01 2.708449299674e-01 2.682670238627e-01 2.659198569703e-01 2.638451956836e-01 2.620846015804e-01 2.606781285178e-01 2.596593730666e-01 2.590593111193e-01 2.589012213583e-01 2.592014966222e-01 2.599712194037e-01 2.612100446471e-01 2.629117443016e-01 2.650616568299e-01 2.676363071309e-01 2.706066997024e-01 2.739382799369e-01 2.775888017925e-01 2.815150413060e-01 2.856692280358e-01 2.900003872789e-01 2.944604572338e-01 2.989961065282e-01 3.035580050082e-01 3.080959561428e-01 3.125627136624e-01 3.169139192587e-01 3.211047742609e-01 3.250980226112e-01 3.288566700018e-01 3.323481090628e-01 3.355452186279e-01 3.384228786515e-01 3.409633963340e-01 3.431507735241e-01 3.449760861239e-01 3.464349824644e-01 3.475268069077e-01 3.482590918155e-01 3.486431076622e-01 3.486958715637e-01 3.484421155226e-01 3.479082377514e-01 3.471316476316e-01 3.461505579042e-01 3.450119128857e-01 3.437654299755e-01 3.424625616983e-01 3.411636792670e-01 3.399251372924e-01 3.388084649981e-01 3.378737904297e-01 3.371769343250e-01 3.367742556321e-01 3.367127831307e-01 3.370348994681e-01 3.377740442233e-01 3.389525684522e-01 3.405827435345e-01 3.426642228473e-01 3.451843485264e-01 3.481193970971e-01 3.514338402908e-01 3.550823826971e-01 3.590111148274e-01 3.631587283347e-01 3.674589143101e-01 3.718415557718e-01 3.762349412289e-01 3.805658883839e-01 3.847648178696e-01 3.887640855660e-01 3.924996803338e-01 3.959144682437e-01 3.989569386230e-01 4.015863390671e-01 4.037665799102e-01 4.054761899100e-01 4.066992933910e-01 4.074353509541e-01 4.076932100417e-01 4.074930645614e-01 4.068687892997e-01 4.058645119084e-01 4.045373425640e-01 4.029524277253e-01 4.011879675389e-01 3.993276647993e-01 3.974627068057e-01 3.956885470624e-01 3.940988846058e-01 3.927884503135e-01 3.918408131059e-01 3.913312079688e-01 3.913213832809e-01 3.918502044374e-01 3.929419859836e-01 3.945930233655e-01 3.967766785033e-01 3.994439415980e-01 4.025232622283e-01 4.059228006648e-01 4.095331504159e-01 4.132339486021e-01 4.168940892060e-01 4.203766967743e-01 4.235486491577e-01 4.262733110036e-01 4.284258690215e-01 4.298900556904e-01 4.305620107613e-01 4.303552474009e-01 4.292013163334e-01 4.270537418699e-01 4.238891246919e-01 4.197100498148e-01 4.145472156023e-01 4.084599545873e-01 4.015411947986e-01 3.939126404496e-01 3.857332353639e-01 3.771939734445e-01 3.685144838305e-01 3.599486801637e-01 3.517646863653e-01 3.442494050149e-01 3.376845361303e-01 3.323308889150e-01 3.284166537314e-01 3.261016046996e-01 3.254762576746e-01 3.265377729323e-01 3.291949808914e-01 3.332752080196e-01 3.385344285175e-01 3.446836512633e-01 3.514035315888e-01 3.583686750012e-01 3.652659709795e-01 3.718004664988e-01 3.777151838667e-01 3.827892138208e-01 3.868540950368e-01 3.897861087480e-01 3.915177137787e-01 3.920368350755e-01 3.913864722852e-01 3.896704092022e-01 3.870425882560e-01 3.837156355324e-01 3.799480644534e-01 3.760365396948e-01 3.723079656639e-01 3.690938736961e-01 3.667186095367e-01 3.654695612954e-01 3.655704047711e-01 3.671670292960e-01 3.703038461607e-01 3.749283916335e-01 3.808892301419e-01 3.879576438992e-01 3.958484664166e-01 4.042389713543e-01 4.128028776829e-01 4.212173037210e-01 4.291924961330e-01 4.364755834381e-01 4.428597784619e-01 4.481939541137e-01 4.523757743327e-01 4.553604977219e-01 4.571518893657e-01 4.577955353404e-01 4.573785914103e-01 4.560132261542e-01 4.538346084202e-01 4.509848583639e-01 4.476045571929e-01 4.438283621304e-01 4.397685040024e-01 4.355201852631e-01 4.311523853375e-01 4.267141666220e-01 4.222397692605e-01 4.177550636190e-01 4.132910221290e-01 4.088876989751e-01 4.046095055688e-01 4.005485274758e-01 3.968209863976e-01 3.935734721269e-01 3.909590857417e-01 3.891331775316e-01 3.882267421163e-01 3.883258054358e-01 3.894562065770e-01 3.915631871797e-01 3.945182119831e-01 3.981139768896e-01 4.020882689118e-01 4.061435844070e-01 4.099686533504e-01 4.132770560049e-01 4.158167842787e-01 4.174056853379e-01 4.179371376556e-01 4.173936463622e-01 4.158542236130e-01 4.134785625854e-01 4.105099700568e-01 4.072450649134e-01 4.040115791623e-01 4.011399981047e-01 3.989211659222e-01 3.975903187778e-01 3.972893577695e-01 3.980698371093e-01 3.998903272368e-01 4.026353848401e-01 4.061483721396e-01 4.102529506245e-01 4.147906377644e-01 4.196368647076e-01 4.247093376025e-01 4.299784787835e-01 4.354453115460e-01 4.411374076865e-01 4.470804640928e-01 4.532845146779e-01 4.597263676259e-01 4.663374304028e-01 4.730111297039e-01 4.795961959213e-01 4.859193335868e-01 4.917940259983e-01 4.970315286706e-01 5.014650006254e-01 5.049439630919e-01 5.073547381783e-01 5.086120767725e-01 5.086673995261e-01 5.075090219377e-01 5.047257215962e-01 4.998001944345e-01 4.943908391097e-01 4.900561467857e-01 4.872285496996e-01 4.849595980968e-01 4.816398542856e-01 4.761680754698e-01 4.687740024032e-01 4.609605616718e-01 4.546171472796e-01 4.508136830424e-01 4.491320581166e-01 4.480782094976e-01 4.462576796552e-01 4.434342875229e-01 4.407630612083e-01 4.400553571418e-01 4.425214878465e-01 4.478927140283e-01 4.546287646398e-01 4.610179464203e-01 4.663109588397e-01 4.711299503025e-01 4.769211447539e-01 4.848256241603e-01 4.947582850308e-01 5.053949994291e-01 5.150358130979e-01 5.226945414736e-01 5.286926326157e-01 5.343860665410e-01 5.412169356154e-01 5.497162177685e-01 5.591414341831e-01 5.680091791356e-01 5.751100943734e-01 5.802882773502e-01 5.844770765014e-01 5.890058883817e-01 5.946127082903e-01 6.008515260289e-01 6.063276512098e-01 6.096053053985e-01 6.101413362676e-01 6.086526280493e-01 6.067127405191e-01 6.057829860790e-01 6.062924713026e-01 6.074126001876e-01 6.076893662874e-01 6.060445616168e-01 6.025052492164e-01 5.982084445401e-01 5.947089799612e-01 5.930497155607e-01 5.932609119357e-01 5.945905264712e-01 5.962342541199e-01 5.979199997977e-01 5.998424305561e-01 6.019610074967e-01 6.033047947551e-01 6.020128098392e-01 5.965518871763e-01 5.611364208404e-01 5.201254918622e-01 5.019815553051e-01 4.991302373037e-01 5.146161280685e-01 5.375506452054e-01 5.535197438460e-01 5.542582142772e-01 5.409554068623e-01 5.227279941873e-01 5.113406286105e-01 5.134444506815e-01 5.255717477575e-01 5.373186677116e-01 5.394059243034e-01 5.299113171344e-01 5.160269175652e-01 5.099585873885e-01 5.190711093050e-01 5.381554483619e-01 5.536672249509e-01 5.554013574107e-01 5.447463517017e-01 5.348661419829e-01 5.406341492912e-01 5.634993138439e-01 5.888287953357e-01 5.997003525248e-01 5.909781536820e-01 5.738837027684e-01 5.686532262955e-01 5.860807762699e-01 6.153151255117e-01 6.349804689954e-01 6.321562270870e-01 6.114273589883e-01 5.914677499719e-01 5.896223262388e-01 6.046971881032e-01 6.190626931660e-01 6.173288187411e-01 5.993682640514e-01 5.791888564190e-01 5.713092662590e-01 5.749025059651e-01 5.747129202662e-01 5.580396113050e-01 5.284276667825e-01 5.053111904281e-01 5.063856117507e-01 5.260332921925e-01 5.402462947961e-01 5.308712824577e-01 5.005043903891e-01 4.720306383779e-01 4.705225895894e-01 4.954725445306e-01 5.221291126655e-01 5.301440229167e-01 5.203460972767e-01 5.118225670450e-01 5.226641006788e-01 5.490984463101e-01 5.705600666168e-01 5.727708604832e-01 5.613220457992e-01 5.572832667152e-01 5.756842435213e-01 6.065575760228e-01 6.252238076956e-01 6.165986571173e-01 5.884024048897e-01 5.676490406481e-01 5.768413782820e-01 6.072499473622e-01 6.283240374445e-01 6.186130391868e-01 5.828582834095e-01 5.507162864929e-01 5.530865043111e-01 5.864280335244e-01 6.165644068162e-01 6.156812780447e-01 5.834704653012e-01 5.475996620914e-01 5.432445546715e-01 5.751279982380e-01 6.121725340477e-01 6.238767461344e-01 6.046140519846e-01 5.744150115159e-01 5.618740727841e-01 5.750633117021e-01 5.933774295681e-01 5.934056771850e-01 5.723347184871e-01 5.500115465530e-01 5.494928166958e-01 5.689700481718e-01 5.821906782806e-01 5.669056765384e-01 5.261679914889e-01 4.925465223599e-01 5.201554361026e-01
 5.650497259696e-01 5.632276981653e-01 5.613987942984e-01 5.598993681263e-01 5.587200469908e-01 5.575378123823e-01 5.560264000489e-01 5.541703022922e-01 5.522986599335e-01 5.507718083608e-01 5.495889975560e-01 5.483695160059e-01 5.467644501753e-01 5.448363182271e-01 5.429735043730e-01 5.414754293096e-01 5.402647736442e-01 5.389843942398e-01 5.373409992657e-01 5.353818506843e-01 5.334688957869e-01 5.319284496579e-01 5.307032394050e-01 5.293944055813e-01 5.276803004767e-01 5.256557503257e-01 5.237295118771e-01 5.222038344186e-01 5.209701067651e-01 5.196139824278e-01 5.178290766849e-01 5.157386593155e-01 5.137865424464e-01 5.122732384423e-01 5.110309370984e-01 5.096021791151e-01 5.077241935769e-01 5.055874941593e-01 5.036248565038e-01 5.020793998547e-01 5.007752656981e-01 4.992919154978e-01 4.973770507946e-01 4.951971382582e-01 4.931787934172e-01 4.915808844137e-01 4.902363187277e-01 4.887234437815e-01 4.867877069150e-01 4.845915702580e-01 4.825615523275e-01 4.809640987997e-01 4.796225772479e-01 4.780814783616e-01 4.760795981828e-01 4.738430190213e-01 4.718564028014e-01 4.703471297198e-01 4.690333869480e-01 4.674160771399e-01 4.653047252024e-01 4.630262320459e-01 4.610950554616e-01 4.596663013852e-01 4.583527193941e-01 4.566293689890e-01 4.543928563490e-01 4.520735555691e-01 4.501818058522e-01 4.487781956774e-01 4.474121969081e-01 4.455871683884e-01 4.432640259693e-01 4.409059916971e-01 4.390060078853e-01 4.375737456092e-01 4.361330377292e-01 4.342191141110e-01 4.318462155991e-01 4.294796910818e-01 4.275644504436e-01 4.260775822840e-01 4.245564347918e-01 4.225735393003e-01 4.201753760521e-01 4.178236219440e-01 4.159095663890e-01 4.143689900296e-01 4.127644120121e-01 4.107346546457e-01 4.083473453825e-01 4.060205789500e-01 4.040942281694e-01 4.024903281625e-01 4.008119780818e-01 3.987550443309e-01 3.963949728085e-01 3.940920073990e-01 3.921326298468e-01 3.904549730399e-01 3.887181245787e-01 3.866500912287e-01 3.843124301614e-01 3.820221981959e-01 3.800323224015e-01 3.782897262630e-01 3.765031177329e-01 3.744345547721e-01 3.721270296430e-01 3.698562977795e-01 3.678455424627e-01 3.660493243023e-01 3.642189819796e-01 3.621551083799e-01 3.598952539540e-01 3.576595721574e-01 3.556328140010e-01 3.537849195282e-01 3.519146463873e-01 3.498615726676e-01 3.476547891830e-01 3.454653336007e-01 3.434312176127e-01 3.415310716963e-01 3.396219729383e-01 3.375850595956e-01 3.354367457549e-01 3.332968089799e-01 3.312569270570e-01 3.293029703710e-01 3.273522998106e-01 3.253370999261e-01 3.232541251651e-01 3.211579152626e-01 3.191017739682e-01 3.170933454722e-01 3.151061932706e-01 3.131077842240e-01 3.110746236955e-01 3.090038559344e-01 3.069213336828e-01 3.048656214485e-01 3.028507495367e-01 3.008562567808e-01 2.988387549066e-01 2.967692434198e-01 2.946676001341e-01 2.925873018215e-01 2.905564400266e-01 2.885454928076e-01 2.865086518768e-01 2.844299493771e-01 2.823357602686e-01 2.802640231340e-01 2.782234063676e-01 2.761850485561e-01 2.741257873948e-01 2.720582230466e-01 2.700037602800e-01 2.679618147000e-01 2.659168370076e-01 2.638622976329e-01 2.618092484107e-01 2.597789967900e-01 2.577705187461e-01 2.557541929539e-01 2.537151360814e-01 2.516741210012e-01 2.496591086257e-01 2.476717154350e-01 2.456870897755e-01 2.436827625268e-01 2.416636123844e-01 2.396589787882e-01 2.376826351722e-01 2.357135098538e-01 2.337297090972e-01 2.317339927482e-01 2.297463729799e-01 2.277791002925e-01 2.258222629478e-01 2.238577184363e-01 2.218808242043e-01 2.199101788529e-01 2.179586187441e-01 2.160189966349e-01 2.140770613186e-01 2.121294610950e-01 2.101844489754e-01 2.082542326084e-01 2.063413353318e-01 2.044340367059e-01 2.025239057370e-01 2.006186401215e-01 1.987258422705e-01 1.968487151192e-01 1.949812031597e-01 1.931177063038e-01 1.912585424728e-01 1.894134861501e-01 1.875874288102e-01 1.857720548978e-01 1.839616454283e-01 1.821592365482e-01 1.803724076479e-01 1.786056629957e-01 1.768539757595e-01 1.751080775806e-01 1.733691420264e-01 1.716485334823e-01 1.699492366088e-01 1.682636043784e-01 1.665870273737e-01 1.649208114872e-01 1.632729889701e-01 1.616477801067e-01 1.600388261407e-01 1.584401180015e-01 1.568562307793e-01 1.552948542467e-01 1.537565164600e-01 1.522365652799e-01 1.507330642152e-01 1.492498585042e-01 1.477913431230e-01 1.463591511921e-01 1.449487390827e-01 1.435589629961e-01 1.421953062033e-01 1.408596063037e-01 1.395491520123e-01 1.382641702305e-01 1.370052924467e-01 1.357748675265e-01 1.345742252889e-01 1.334022695449e-01 1.322571696699e-01 1.311438158614e-01 1.300649581466e-01 1.290169282171e-01 1.280011897512e-01 1.270189243251e-01 1.260702135915e-01 1.251589909844e-01 1.242852419718e-01 1.234456220745e-01 1.226425777398e-01 1.218791214387e-01 1.211532207207e-01 1.204675439159e-01 1.198223608434e-01 1.192160376095e-01 1.186505657814e-01 1.181276841258e-01 1.176443865000e-01 1.172036253297e-01 1.168070015656e-01 1.164518508514e-01 1.161388723523e-01 1.158702705141e-01 1.156440748784e-01 1.154617455226e-01 1.153242168705e-01 1.152286060304e-01 1.151761274908e-01 1.151690220451e-01 1.152038868890e-01 1.152815411827e-01 1.154025357216e-01 1.155643215065e-01 1.157689964227e-01 1.160162869275e-01 1.163029689943e-01 1.166292469176e-01 1.169971609136e-01 1.174044557795e-01 1.178501885307e-01 1.183356339720e-01 1.188568392026e-01 1.194147190805e-01 1.200105137389e-01 1.206406287955e-01 1.213047500361e-01 1.220040203492e-01 1.227357083734e-01 1.234988213277e-01 1.242951697080e-01 1.251203803880e-01 1.259754538558e-01 1.268601611665e-01 1.277721322254e-01 1.287112897811e-01 1.296784213542e-01 1.306696129523e-01 1.316853305354e-01 1.327249031649e-01 1.337876139896e-01 1.348727046012e-01 1.359804252649e-01 1.371077116548e-01 1.382546629979e-01 1.394214977771e-01 1.406063999307e-01 1.418092726144e-01 1.430300962575e-01 1.442662345823e-01 1.455179772267e-01 1.467849501007e-01 1.480661410163e-01 1.493613523744e-01 1.506705583866e-01 1.519909859278e-01 1.533233739553e-01 1.546679679060e-01 1.560228421851e-01 1.573886913625e-01 1.587645138438e-01 1.601480087850e-01 1.615410850192e-01 1.629423235249e-01 1.643509251980e-01 1.657679125990e-01 1.671913127779e-01 1.686207539604e-01 1.700560350770e-01 1.714974864969e-01 1.729435256037e-01 1.743955929321e-01 1.758515678807e-01 1.773104341996e-01 1.787742317187e-01 1.802403214935e-01 1.817095112378e-01 1.831828504939e-01 1.846576089296e-01 1.861340318826e-01 1.876123203400e-01 1.890909596996e-01 1.905713380666e-01 1.920537394503e-01 1.935357523525e-01 1.950186479411e-01 1.965005371057e-01 1.979812163741e-01 1.994619570212e-01 2.009420593302e-01 2.024208799836e-01 2.038993023408e-01 2.053758548164e-01 2.068493977881e-01 2.083217619265e-01 2.097911812068e-01 2.112578147168e-01 2.127237074015e-01 2.141861399504e-01 2.156454042784e-01 2.171013410285e-01 2.185521133622e-01 2.200007203980e-01 2.214460765088e-01 2.228870316310e-01 2.243252914545e-01 2.257577922655e-01 2.271850532708e-01 2.286086934105e-01 2.300270482546e-01 2.314410386984e-01 2.328506952332e-01 2.342541711761e-01 2.356522338703e-01 2.370451880283e-01 2.384311715653e-01 2.398122155874e-01 2.411874217984e-01 2.425555669751e-01 2.439190774188e-01 2.452746494839e-01 2.466235428691e-01 2.479661621242e-01 2.493012453401e-01 2.506295357099e-01 2.519521137119e-01 2.532652447333e-01 2.545720138762e-01 2.558712141839e-01 2.571616030393e-01 2.584455951536e-01 2.597209971738e-01 2.609881159617e-01 2.622481998448e-01 2.634986323261e-01 2.647412141330e-01 2.659755201270e-01 2.672004103846e-01 2.684174256357e-01 2.696258862409e-01 2.708240207510e-01 2.720145331656e-01 2.731944378131e-01 2.743653607468e-01 2.755285129041e-01 2.766809882848e-01 2.778237240043e-01 2.789574377069e-01 2.800795749129e-01 2.811937349583e-01 2.822980043948e-01 2.833912608251e-01 2.844755577108e-01 2.855471562240e-01 2.866095277582e-01 2.876623771557e-01 2.887039911457e-01 2.897355679796e-01 2.907561341613e-01 2.917647674832e-01 2.927638104836e-01 2.937507542866e-01 2.947277192998e-01 2.956942133628e-01 2.966476295540e-01 2.975909998359e-01 2.985220049365e-01 2.994411273429e-01 3.003505812133e-01 3.012473957860e-01 3.021332561381e-01 3.030074629800e-01 3.038682055461e-01 3.047185833410e-01 3.055566607436e-01 3.063827107362e-01 3.071977545491e-01 3.079991928154e-01 3.087886995740e-01 3.095665747953e-01 3.103312521846e-01 3.110848085302e-01 3.118262556387e-01 3.125544335200e-01 3.132708254831e-01 3.139737817449e-01 3.146644899370e-01 3.153438234032e-01 3.160096036496e-01 3.166627280407e-01 3.173035396117e-01 3.179304564197e-01 3.185461406403e-01 3.191488113978e-01 3.197386919099e-01 3.203160547680e-01 3.208796180020e-01 3.214309715187e-01 3.219704337611e-01 3.224962515005e-01 3.230097458620e-01 3.235091587617e-01 3.239955302002e-01 3.244706245986e-01 3.249318357559e-01 3.253808994166e-01 3.258175257244e-01 3.262394580586e-01 3.266502988688e-01 3.270481065398e-01 3.274326548045e-01 3.278054537317e-01 3.281644913777e-01 3.285107804035e-01 3.288446639554e-01 3.291650452251e-01 3.294748142587e-01 3.297713384778e-01 3.300551836054e-01 3.303268191022e-01 3.305849022797e-01 3.308322848358e-01 3.310675012484e-01 3.312893203763e-01 3.315001487492e-01 3.316972021727e-01 3.318830254173e-01 3.320583670767e-01 3.322200185427e-01 3.323717811524e-01 3.325107332009e-01 3.326377866964e-01 3.327553439651e-01 3.328593865468e-01 3.329539816294e-01 3.330366719141e-01 3.331071468509e-01 3.331690313110e-01 3.332171130208e-01 3.332566401435e-01 3.332859595495e-01 3.333030259451e-01 3.333124738109e-01 3.333092087035e-01 3.332974524149e-01 3.332768754984e-01 3.332438730794e-01 3.332043839354e-01 3.331531914778e-01 3.330929992548e-01 3.330260432565e-01 3.329476776262e-01 3.328632528890e-01 3.327686086080e-01 3.326658888331e-01 3.325568947302e-01 3.324378936313e-01 3.323138941066e-01 3.321809869197e-01 3.320398737327e-01 3.318942172409e-01 3.317388043998e-01 3.315792464177e-01 3.314129517076e-01 3.312386075354e-01 3.310612943971e-01 3.308764333865e-01 3.306876392257e-01 3.304942415972e-01 3.302928438041e-01 3.300902044226e-01 3.298802860431e-01 3.296678804252e-01 3.294519035046e-01 3.292295723097e-01 3.290070896943e-01 3.287789609387e-01 3.285495815570e-01 3.283184353426e-01 3.280824079897e-01 3.278477328009e-01 3.276083256466e-01 3.273682014919e-01 3.271287807053e-01 3.268846750032e-01 3.266434185011e-01 3.263986827518e-01 3.261549943365e-01 3.259132650029e-01 3.256687364177e-01 3.254282503141e-01 3.251862163468e-01 3.249458072341e-01 3.247086975644e-01 3.244700012402e-01 3.242362660333e-01 3.240020745891e-01 3.237707475685e-01 3.235445889411e-01 3.233171342510e-01 3.230965941334e-01 3.228765947521e-01 3.226611650961e-01 3.224509378532e-01 3.222405588476e-01 3.220387970741e-01 3.218378550123e-01 3.216421636001e-01 3.214528311889e-01 3.212639413596e-01 3.210843328758e-01 3.209067139410e-01 3.207351491130e-01 3.205701777637e-01 3.204071624698e-01 3.202540105282e-01 3.201024768563e-01 3.199582771313e-01 3.198199861869e-01 3.196840263054e-01 3.195582510968e-01 3.194336495632e-01 3.193170336980e-01 3.192065954148e-01 3.190988476337e-01 3.190007035107e-01 3.189034731549e-01 3.188147898386e-01 3.187310312007e-01 3.186494287689e-01 3.185770562766e-01 3.185045695165e-01 3.184406753387e-01 3.183795194557e-01 3.183212533515e-01 3.182710273563e-01 3.182194707926e-01 3.181760483827e-01 3.181335781900e-01 3.180932655624e-01 3.180594240882e-01 3.180224948763e-01 3.179926987842e-01 3.179611573690e-01 3.179310656842e-01 3.179049590440e-01 3.178743083015e-01 3.178492404296e-01 3.178198447413e-01 3.177907089225e-01 3.177629642823e-01 3.177281674055e-01 3.176973309898e-01 3.176585827165e-01 3.176183342802e-01 3.175757562133e-01 3.175240059041e-01 3.174740030241e-01 3.174121555553e-01 3.173475591291e-01 3.172766761255e-01 3.171943576926e-01 3.171105261111e-01 3.170112112369e-01 3.169066094101e-01 3.167911333279e-01 3.166615206631e-01 3.165266925171e-01 3.163722471105e-01 3.162106763991e-01 3.160330857243e-01 3.158390493319e-01 3.156353661449e-01 3.154081157835e-01 3.151713359387e-01 3.149127451543e-01 3.146356061941e-01 3.143433741508e-01 3.140239129626e-01 3.136920556594e-01 3.133320279664e-01 3.129517640953e-01 3.125509466293e-01 3.121196304414e-01 3.116723648724e-01 3.111913273616e-01 3.106878782681e-01 3.101583754615e-01 3.095950441785e-01 3.090114747739e-01 3.083884981057e-01 3.077418245045e-01 3.070625226059e-01 3.063471785015e-01 3.056069184569e-01 3.048229217874e-01 3.040129921268e-01 3.031639054478e-01 3.022769203060e-01 3.013604074773e-01 3.003967723940e-01 2.994041236165e-01 2.983667163935e-01 2.972902830392e-01 2.961789042831e-01 2.950179839306e-01 2.938244812488e-01 2.925822234554e-01 2.912994965237e-01 2.899767025573e-01 2.886025548646e-01 2.871930476602e-01 2.857309574437e-01 2.842268621317e-01 2.826787689433e-01 2.810771817039e-01 2.794384204285e-01 2.777438024252e-01 2.760066562028e-01 2.742215794127e-01 2.723825906036e-01 2.705037935522e-01 2.685672124041e-01 2.665874739875e-01 2.645578884123e-01 2.624738202372e-01 2.603487149881e-01 2.581650029429e-01 2.559380753689e-01 2.536594918801e-01 2.513278689855e-01 2.489542073492e-01 2.465219017762e-01 2.440480168333e-01 2.415214628756e-01 2.389440521612e-01 2.363251237502e-01 2.336488867156e-01 2.309335776572e-01 2.281660128743e-01 2.253519102775e-01 2.224977641521e-01 2.195895995674e-01 2.166469602958e-01 2.136533634342e-01 2.106198503248e-01 2.075491535734e-01 2.044304621195e-01 2.012824171939e-01 1.980893600236e-01 1.948648855988e-01 1.916079632755e-01 1.883130457573e-01 1.849966474574e-01 1.816440754924e-01 1.782716073108e-01 1.748758755319e-01 1.714550934892e-01 1.680251258770e-01 1.645730924525e-01 1.611171295903e-01 1.576532619776e-01 1.541835560269e-01 1.507237944464e-01 1.472631497373e-01 1.438220674820e-01 1.403966422488e-01 1.369939101802e-01 1.336292441607e-01 1.302960617496e-01 1.270176557049e-01 1.237913804207e-01 1.206314474251e-01 1.175528316278e-01 1.145544903588e-01 1.116638323868e-01 1.088802269441e-01 1.062251148695e-01 1.037132176775e-01 1.013512228907e-01 9.916871236232e-02 9.716611853420e-02 9.537094395896e-02 9.379369302644e-02 9.244561278609e-02 9.135006946727e-02 9.050545358565e-02 8.993399600952e-02 8.963416364840e-02 8.961196871872e-02 8.987417462587e-02 9.040765653071e-02 9.122080578513e-02 9.229443053626e-02 9.362606045541e-02 9.520306105256e-02 9.700505425791e-02 9.902959141326e-02 1.012472858857e-01 1.036532669364e-01 1.062281002344e-01 1.089510670032e-01 1.118190878720e-01 1.148033057140e-01 1.179033435964e-01 1.210970798596e-01 1.243733810893e-01 1.277274180459e-01 1.311360669206e-01 1.346020875185e-01 1.381061087516e-01 1.416427945084e-01 1.452077717236e-01 1.487826308150e-01 1.523737197534e-01 1.559623388476e-01 1.595478577654e-01 1.631258538710e-01 1.666820664338e-01 1.702234465186e-01 1.737326179443e-01 1.772118658801e-01 1.806566203369e-01 1.840555196256e-01 1.874150231133e-01 1.907207376248e-01 1.939754477002e-01 1.971742944836e-01 2.003087123171e-01 2.033857523056e-01 2.063900072414e-01 2.093279324446e-01 2.121926394537e-01 2.149779334541e-01 2.176902571983e-01 2.203155761532e-01 2.228610257725e-01 2.253198543487e-01 2.276875293227e-01 2.299707784646e-01 2.321560870248e-01 2.342515706241e-01 2.362497317166e-01 2.381486730534e-01 2.399540254924e-01 2.416534227166e-01 2.432561702852e-01 2.447543226596e-01 2.461476157338e-01 2.474413156096e-01 2.486248476298e-01 2.497085397922e-01 2.506842965007e-01 2.515541519929e-01 2.523223906288e-01 2.529800314529e-01 2.535378696135e-01 2.539891523581e-01 2.543354330241e-01 2.545832787955e-01 2.547246598649e-01 2.547707186066e-01 2.547154981944e-01 2.545633231222e-01 2.543202077250e-01 2.539802477091e-01 2.535556219218e-01 2.530408135844e-01 2.524424383139e-01 2.517657787285e-01 2.510079067898e-01 2.501810330231e-01 2.492818465052e-01 2.483186802157e-01 2.472975565199e-01 2.462181612502e-01 2.450932025919e-01 2.439214717320e-01 2.427134144905e-01 2.414750458916e-01 2.402085165475e-01 2.389278670254e-01 2.376335375429e-01 2.363363667135e-01 2.350459474758e-01 2.337647953660e-01 2.325079004041e-01 2.312790304255e-01 2.300897048628e-01 2.289489869156e-01 2.278628576989e-01 2.268459370707e-01 2.259019448478e-01 2.250428963809e-01 2.242785392897e-01 2.236137465059e-01 2.230637403180e-01 2.226314440732e-01 2.223281038328e-01 2.221617260597e-01 2.221362448558e-01 2.222632111805e-01 2.225432822110e-01 2.229846372605e-01 2.235927029772e-01 2.243665484825e-01 2.253144995885e-01 2.264329170574e-01 2.277264965399e-01 2.291950009870e-01 2.308335664937e-01 2.326467547365e-01 2.346265903269e-01 2.367722300576e-01 2.390797016290e-01 2.415402109197e-01 2.441534210697e-01 2.469087570978e-01 2.498010641278e-01 2.528243563000e-01 2.559668312944e-01 2.592271277135e-01 2.625912176250e-01 2.660535095094e-01 2.696060022536e-01 2.732353837991e-01 2.769399221626e-01 2.807042233285e-01 2.845227967121e-01 2.883865958345e-01 2.922840824410e-01 2.962110933121e-01 3.001545731972e-01 3.041098103546e-01 3.080673825513e-01 3.120174146196e-01 3.159559397221e-01 3.198700331243e-01 3.237564490173e-01 3.276064095086e-01 3.314099730183e-01 3.351653592345e-01 3.388604456169e-01 3.424926051025e-01 3.460548510759e-01 3.495386366710e-01 3.529425952930e-01 3.562564904088e-01 3.594779285919e-01 3.626014950530e-01 3.656197025570e-01 3.685319823946e-01 3.713288841364e-01 3.740100483618e-01 3.765700600225e-01 3.790036182275e-01 3.813109934262e-01 3.834857820536e-01 3.855260703975e-01 3.874301775196e-01 3.891932923216e-01 3.908159836919e-01 3.922933667901e-01 3.936250829074e-01 3.948101428851e-01 3.958455409692e-01 3.967327332062e-01 3.974694530588e-01 3.980558014712e-01 3.984925896747e-01 3.987794711361e-01 3.989172226593e-01 3.989069802888e-01 3.987492067069e-01 3.984466950156e-01 3.979996792978e-01 3.974116902440e-01 3.966838860935e-01 3.958200595018e-01 3.948240125110e-01 3.936980878177e-01 3.924475020881e-01 3.910762294992e-01 3.895886226810e-01 3.879899295012e-01 3.862857012266e-01 3.844821143555e-01 3.825844057180e-01 3.805994299275e-01 3.785343748616e-01 3.763963827273e-01 3.741935300504e-01 3.719333592003e-01 3.696245448236e-01 3.672760306035e-01 3.648970870229e-01 3.624961860698e-01 3.600836044840e-01 3.576689639031e-01 3.552619897792e-01 3.528733809101e-01 3.505120634949e-01 3.481898403765e-01 3.459162356930e-01 3.437018902840e-01 3.415576993369e-01 3.394917959555e-01 3.375156280849e-01 3.356378199470e-01 3.338657692109e-01 3.322112874703e-01 3.306776908758e-01 3.292747559501e-01 3.280076579566e-01 3.268806695526e-01 3.259006560673e-01 3.250683383256e-01 3.243872752110e-01 3.238593489357e-01 3.234820929932e-01 3.232577361335e-01 3.231800974928e-01 3.232478551518e-01 3.234564874752e-01 3.237979608029e-01 3.242684175487e-01 3.248569027337e-01 3.255566643815e-01 3.263581102276e-01 3.272494993207e-01 3.282207316164e-01 3.292596759924e-01 3.303542920726e-01 3.314919460044e-01 3.326589486201e-01 3.338440727154e-01 3.350319711478e-01 3.362107649637e-01 3.373670487247e-01 3.384881069529e-01 3.395618222576e-01 3.405749220261e-01 3.415173458839e-01 3.423764100525e-01 3.431419911452e-01 3.438042359573e-01 3.443524533011e-01 3.447803398523e-01 3.450783031731e-01 3.452405116688e-01 3.452608269791e-01 3.451338952731e-01 3.448567131089e-01 3.444262632067e-01 3.438394406851e-01 3.430979034365e-01 3.422004915832e-01 3.411499354690e-01 3.399483075084e-01 3.386004534299e-01 3.371118549801e-01 3.354892142197e-01 3.337405248784e-01 3.318750570084e-01 3.299038565831e-01 3.278383062313e-01 3.256919599878e-01 3.234780650680e-01 3.212124274807e-01 3.189109061029e-01 3.165913871213e-01 3.142716049784e-01 3.119686013120e-01 3.097035523134e-01 3.074950855570e-01 3.053625308746e-01 3.033244805861e-01 3.014001593483e-01 2.996080741130e-01 2.979654653004e-01 2.964867412057e-01 2.951876304044e-01 2.940796144211e-01 2.931743869488e-01 2.924782784305e-01 2.919976583739e-01 2.917356746417e-01 2.916909343597e-01 2.918616617178e-01 2.922417132594e-01 2.928223879585e-01 2.935928725622e-01 2.945381631981e-01 2.956436850198e-01 2.968904070828e-01 2.982585008743e-01 2.997262743520e-01 3.012709821529e-01 3.028693931910e-01 3.044966858876e-01 3.061284047001e-01 3.077406420214e-01 3.093078556282e-01 3.108072913970e-01 3.122153076908e-01 3.135097833890e-01 3.146690862006e-01 3.156745131319e-01 3.165071105751e-01 3.171507331937e-01 3.175902385360e-01 3.178126509286e-01 3.178075623698e-01 3.175655282150e-01 3.170809312745e-01 3.163500075787e-01 3.153702769053e-01 3.141445095953e-01 3.126755675168e-01 3.109701619147e-01 3.090387089607e-01 3.068926640498e-01 3.045488019301e-01 3.020241878565e-01 2.993424463302e-01 2.965275595071e-01 2.936075281245e-01 2.906147078711e-01 2.875817772536e-01 2.845470232559e-01 2.815500522031e-01 2.786303125918e-01 2.758339440333e-01 2.732023816462e-01 2.707815314908e-01 2.686163664154e-01 2.667463587112e-01 2.652151277153e-01 2.640575136358e-01 2.633050753087e-01 2.629862901695e-01 2.631184460103e-01 2.637152368434e-01 2.647817715548e-01 2.663120885534e-01 2.682956084038e-01 2.707138530886e-01 2.735378440886e-01 2.767366014130e-01 2.802704753757e-01 2.840960139810e-01 2.881691126720e-01 2.924380535277e-01 2.968543348369e-01 3.013653050172e-01 3.059196535567e-01 3.104704073839e-01 3.149649286083e-01 3.193597453473e-01 3.236105566292e-01 3.276756665147e-01 3.315196372752e-01 3.351060450438e-01 3.384088227303e-01 3.414002603947e-01 3.440598874573e-01 3.463741264107e-01 3.483277111884e-01 3.499182287484e-01 3.511433091626e-01 3.520087833901e-01 3.525256875802e-01 3.527087006187e-01 3.525827786144e-01 3.521743775704e-01 3.515189245048e-01 3.506558918511e-01 3.496277235143e-01 3.484872428688e-01 3.472844589159e-01 3.460781482706e-01 3.449264962745e-01 3.438889169734e-01 3.430265376704e-01 3.423960711306e-01 3.420522820106e-01 3.420445991044e-01 3.424140231583e-01 3.431950599637e-01 3.444100233983e-01 3.460707754532e-01 3.481771962110e-01 3.507177481017e-01 3.536679629360e-01 3.569926810225e-01 3.606474757398e-01 3.645770344072e-01 3.687211413344e-01 3.730127160365e-01 3.773797949776e-01 3.817521037011e-01 3.860546944127e-01 3.902173094586e-01 3.941704014471e-01 3.978511564274e-01 4.012010426209e-01 4.041688111682e-01 4.067122486907e-01 4.087972768681e-01 4.104000326783e-01 4.115094028797e-01 4.121215303894e-01 4.122479918292e-01 4.119110282853e-01 4.111451756707e-01 4.099969663936e-01 4.085252319276e-01 4.068001500219e-01 4.048999619533e-01 4.029148536126e-01 4.009361993583e-01 3.990643641784e-01 3.973952148132e-01 3.960245073413e-01 3.950396811382e-01 3.945132979214e-01 3.945088627883e-01 3.950647687582e-01 3.961992856326e-01 3.979080791236e-01 4.001596426515e-01 4.029010400175e-01 4.060538252975e-01 4.095208793001e-01 4.131883277253e-01 4.169280966776e-01 4.206062364346e-01 4.240812033827e-01 4.272135912893e-01 4.298686311568e-01 4.319159498546e-01 4.332413394572e-01 4.337398838308e-01 4.333291165866e-01 4.319422398920e-01 4.295382112675e-01 4.261000261924e-01 4.216365838368e-01 4.161889422807e-01 4.098261205798e-01 4.026524711288e-01 3.948063283891e-01 3.864587739330e-01 3.778194875773e-01 3.691245144420e-01 3.606417925664e-01 3.526579756331e-01 3.454649248240e-01 3.393524872098e-01 3.345780777584e-01 3.313555584324e-01 3.298264391866e-01 3.300478922160e-01 3.319872819667e-01 3.355154234536e-01 3.404281207928e-01 3.464528157109e-01 3.532804153618e-01 3.605801775261e-01 3.680207754732e-01 3.752888442135e-01 3.820956254621e-01 3.881948405431e-01 3.933815035061e-01 3.974993603252e-01 4.004465614222e-01 4.021741601112e-01 4.026939693896e-01 4.020691727801e-01 4.004231328727e-01 3.979341802837e-01 3.948273025962e-01 3.913744675106e-01 3.878758429810e-01 3.846546937955e-01 3.820304605948e-01 3.802998253312e-01 3.797175606096e-01 3.804647125197e-01 3.826433959180e-01 3.862554900016e-01 3.912092937261e-01 3.973311468187e-01 4.043748821747e-01 4.120538000179e-01 4.200536474281e-01 4.280622581785e-01 4.357845491355e-01 4.429554593792e-01 4.493553428963e-01 4.548099559924e-01 4.592000291968e-01 4.624592495504e-01 4.645687217189e-01 4.655611365273e-01 4.655027281523e-01 4.644974999279e-01 4.626672697178e-01 4.601458380876e-01 4.570723758110e-01 4.535723043740e-01 4.497589848832e-01 4.457230786507e-01 4.415310665972e-01 4.372284621820e-01 4.328425434461e-01 4.283942788817e-01 4.239009605396e-01 4.193960972183e-01 4.149330408700e-01 4.105910984941e-01 4.064867838389e-01 4.027581791012e-01 3.995697376106e-01 3.970898900527e-01 3.954708901246e-01 3.948344190680e-01 3.952395605756e-01 3.966793352189e-01 3.990601656588e-01 4.022129400101e-01 4.059045699245e-01 4.098507624181e-01 4.137562966421e-01 4.173252845625e-01 4.203034096314e-01 4.224899425339e-01 4.237569292790e-01 4.240682944005e-01 4.234696688572e-01 4.220980896501e-01 4.201628835548e-01 4.179290690191e-01 4.156944680299e-01 4.137526460116e-01 4.123717469145e-01 4.117566559631e-01 4.120354821725e-01 4.132484524901e-01 4.153510729593e-01 4.182386483386e-01 4.217621431714e-01 4.257660203701e-01 4.301085771921e-01 4.346824558889e-01 4.394299125951e-01 4.443353165093e-01 4.494237383728e-01 4.547385827556e-01 4.603254037867e-01 4.662114256413e-01 4.723856370783e-01 4.787951267049e-01 4.853346515186e-01 4.918569497476e-01 4.981830385847e-01 5.041117454876e-01 5.094426180908e-01 5.139809510929e-01 5.175580957927e-01 5.200314042519e-01 5.212961643848e-01 5.212887095491e-01 5.193075751874e-01 5.150792910803e-01 5.102850523699e-01 5.064939572030e-01 5.041285777712e-01 5.022100017955e-01 4.990983645273e-01 4.936725410567e-01 4.861605205972e-01 4.780841884437e-01 4.713610998384e-01 4.670919529438e-01 4.648754164399e-01 4.632161071923e-01 4.607057758293e-01 4.570983795295e-01 4.535659615761e-01 4.519691198977e-01 4.535854284637e-01 4.581994730057e-01 4.642896346346e-01 4.701406207187e-01 4.750051683990e-01 4.795380768213e-01 4.852448882596e-01 4.933142466793e-01 5.036660178259e-01 5.149271407643e-01 5.253273311266e-01 5.338232983011e-01 5.407080886606e-01 5.473328302347e-01 5.551421603949e-01 5.646483216504e-01 5.750789540168e-01 5.849140556140e-01 5.929265665570e-01 5.989685549368e-01 6.040071814200e-01 6.094078086275e-01 6.159235986483e-01 6.230864682822e-01 6.294386958959e-01 6.334593445174e-01 6.345204054557e-01 6.332837927660e-01 6.313120235713e-01 6.301143118515e-01 6.302164300575e-01 6.308962671760e-01 6.307770047722e-01 6.288022184180e-01 6.249534328321e-01 6.202617760243e-01 6.161378000241e-01 6.134895616479e-01 6.122899923091e-01 6.118840597199e-01 6.117607456211e-01 6.121168483325e-01 6.136542542789e-01 6.166090829493e-01 6.197181316485e-01 6.199134489254e-01 6.090784709196e-01 5.472669726237e-01 5.195611256032e-01 4.982332853033e-01 5.028696460122e-01 5.311962355444e-01 5.635218970687e-01 5.801500251316e-01 5.731927731294e-01 5.491032753294e-01 5.250310915800e-01 5.182668020630e-01 5.323234499151e-01 5.543279297112e-01 5.674245557896e-01 5.630303671372e-01 5.452038571092e-01 5.281294045297e-01 5.263969652187e-01 5.421856545693e-01 5.629699758966e-01 5.731547694744e-01 5.663753990566e-01 5.502214174102e-01 5.418580252998e-01 5.537834258152e-01 5.804923406277e-01 6.033781196623e-01 6.073405781584e-01 5.921689342556e-01 5.736609509112e-01 5.727240290199e-01 5.956433323773e-01 6.269421791969e-01 6.452000039618e-01 6.406698889379e-01 6.211057408842e-01 6.055719957273e-01 6.080547248253e-01 6.237630974026e-01 6.354086294397e-01 6.310652810811e-01 6.141006153084e-01 5.992785919000e-01 5.978181339891e-01 6.044313299871e-01 6.026791474595e-01 5.820159557740e-01 5.489560555741e-01 5.245241191656e-01 5.255045957876e-01 5.444753566157e-01 5.572381828752e-01 5.468168110766e-01 5.167065208921e-01 4.888207057410e-01 4.854460310861e-01 5.052178273152e-01 5.261195175083e-01 5.312609658596e-01 5.234837901466e-01 5.207008057222e-01 5.362567714948e-01 5.626342203873e-01 5.804331545012e-01 5.794535215468e-01 5.690496799566e-01 5.707643080386e-01 5.954375065964e-01 6.286432225932e-01 6.455123418034e-01 6.339547502122e-01 6.053108840621e-01 5.882038079658e-01 6.024074655461e-01 6.349080337883e-01 6.541058376779e-01 6.403350899892e-01 6.009855116002e-01 5.677695163809e-01 5.712862297723e-01 6.056603849058e-01 6.354108166597e-01 6.331425479779e-01 5.995587159146e-01 5.628685921612e-01 5.576925706898e-01 5.881747586060e-01 6.239041627888e-01 6.356155561097e-01 6.186136169370e-01 5.925237653074e-01 5.833104486338e-01 5.963162640282e-01 6.114321762469e-01 6.079359890670e-01 5.855742926016e-01 5.652030962864e-01 5.681090650553e-01 5.894412845969e-01 6.019679199861e-01 5.845333228079e-01 5.417704468077e-01 5.068035740200e-01 5.364624131522e-01
 5.796007654944e-01 5.777878589121e-01 5.759663859047e-01 5.744783636813e-01 5.733204186340e-01 5.721644861620e-01 5.706722081559e-01 5.688214905295e-01 5.669528165862e-01 5.654403313210e-01 5.642821777079e-01 5.630850178038e-01 5.614938437017e-01 5.595725850748e-01 5.577170834217e-01 5.562326075633e-01 5.550433142118e-01 5.537859272697e-01 5.521556392588e-01 5.502001164347e-01 5.482929457464e-01 5.467694677480e-01 5.455671857156e-01 5.442773101175e-01 5.425737957630e-01 5.405543618355e-01 5.386352949023e-01 5.371245970922e-01 5.359127239352e-01 5.345755737759e-01 5.327984932829e-01 5.307094165202e-01 5.287644462342e-01 5.272692687969e-01 5.260483714690e-01 5.246335316860e-01 5.227597237564e-01 5.206233157726e-01 5.186678853425e-01 5.171417172975e-01 5.158603893250e-01 5.143900732579e-01 5.124745661453e-01 5.102922808433e-01 5.082828603671e-01 5.067071717985e-01 5.053850506148e-01 5.038838650422e-01 5.019474185047e-01 4.997499245853e-01 4.977292343756e-01 4.961522691149e-01 4.948309215077e-01 4.932983171578e-01 4.912960785746e-01 4.890615233623e-01 4.870864341272e-01 4.855940002329e-01 4.842928207221e-01 4.826794032661e-01 4.805676544881e-01 4.782933373969e-01 4.763744855432e-01 4.749597155455e-01 4.736529736700e-01 4.719270238934e-01 4.696876711059e-01 4.673723367564e-01 4.654929528069e-01 4.641021521896e-01 4.627407854103e-01 4.609090460772e-01 4.585762086161e-01 4.562188602427e-01 4.543327165360e-01 4.529156330229e-01 4.514782076297e-01 4.495529117397e-01 4.471651445792e-01 4.447972604215e-01 4.428965453276e-01 4.414273678416e-01 4.399073966040e-01 4.379075051866e-01 4.354924744924e-01 4.331400981600e-01 4.312421489266e-01 4.297163677562e-01 4.281095174722e-01 4.260606875565e-01 4.236549083332e-01 4.213277725355e-01 4.194165957290e-01 4.178243525300e-01 4.161399847431e-01 4.140625463438e-01 4.116836424054e-01 4.093781082181e-01 4.074313476656e-01 4.057630393402e-01 4.040179201736e-01 4.019263375385e-01 3.995684565699e-01 3.972749070313e-01 3.952948447967e-01 3.935577061802e-01 3.917602109354e-01 3.896664227510e-01 3.873373593080e-01 3.850619554451e-01 3.830574562589e-01 3.812619536134e-01 3.794163891251e-01 3.773274970233e-01 3.750460455852e-01 3.728027467719e-01 3.707765679959e-01 3.689239080718e-01 3.670358935411e-01 3.649567271804e-01 3.627288301947e-01 3.605285112011e-01 3.584886019755e-01 3.565777899898e-01 3.546485857712e-01 3.525860825513e-01 3.504165476935e-01 3.482620117649e-01 3.462088618016e-01 3.442383956844e-01 3.422669489939e-01 3.402275674224e-01 3.381219675407e-01 3.360049864250e-01 3.339294295340e-01 3.319001664521e-01 3.298913256329e-01 3.278697240390e-01 3.258108743988e-01 3.237129785747e-01 3.216050846416e-01 3.195260318668e-01 3.174886540633e-01 3.154682614891e-01 3.134205062000e-01 3.113187430796e-01 3.091875778817e-01 3.070816947036e-01 3.050235220621e-01 3.029808333465e-01 3.009081210651e-01 2.987946268400e-01 2.966679154885e-01 2.945645783956e-01 2.924892867744e-01 2.904115537759e-01 2.883128733557e-01 2.862083712342e-01 2.841163074795e-01 2.820337846656e-01 2.799451543997e-01 2.778456393504e-01 2.757500258733e-01 2.736787627618e-01 2.716251680982e-01 2.695586594550e-01 2.674685585107e-01 2.653793604140e-01 2.633179056109e-01 2.612809802469e-01 2.592421882769e-01 2.571807223365e-01 2.551057765616e-01 2.530487025511e-01 2.510173303413e-01 2.489887542794e-01 2.469418127423e-01 2.448845151168e-01 2.428360952559e-01 2.408070870162e-01 2.387846949074e-01 2.367502445247e-01 2.347034048680e-01 2.326637615339e-01 2.306425885773e-01 2.286289664861e-01 2.266097322525e-01 2.245837646358e-01 2.225595427883e-01 2.205501344621e-01 2.185554895548e-01 2.165614669856e-01 2.145630402640e-01 2.125689292809e-01 2.105860385380e-01 2.086159638535e-01 2.066524399201e-01 2.046897632025e-01 2.027298192038e-01 2.007835709082e-01 1.988526847599e-01 1.969286822719e-01 1.950068369356e-01 1.930914495466e-01 1.911898733369e-01 1.893054363971e-01 1.874317144186e-01 1.855597988698e-01 1.836938638103e-01 1.818443588432e-01 1.800122626658e-01 1.781894188685e-01 1.763718597061e-01 1.745628259918e-01 1.727696184185e-01 1.709950739032e-01 1.692317443246e-01 1.674748664818e-01 1.657301527042e-01 1.640051486829e-01 1.622979382606e-01 1.606043472484e-01 1.589233234200e-01 1.572594768273e-01 1.556160410612e-01 1.539944519075e-01 1.523887724844e-01 1.508001783775e-01 1.492346552113e-01 1.476913931134e-01 1.461686062841e-01 1.446668750307e-01 1.431866721907e-01 1.417303482404e-01 1.402995904135e-01 1.388916539143e-01 1.375065439569e-01 1.361493623628e-01 1.348213199911e-01 1.335187610424e-01 1.322443623599e-01 1.309988159867e-01 1.297825194994e-01 1.285998373779e-01 1.274495892095e-01 1.263288018954e-01 1.252419962524e-01 1.241901755394e-01 1.231724730504e-01 1.221916104183e-01 1.212477815584e-01 1.203399539419e-01 1.194704184121e-01 1.186410530523e-01 1.178488067461e-01 1.170977340908e-01 1.163892610971e-01 1.157202420708e-01 1.150931495658e-01 1.145103721586e-01 1.139692061699e-01 1.134727852150e-01 1.130217304976e-01 1.126130903320e-01 1.122501026489e-01 1.119340821228e-01 1.116621391760e-01 1.114356448640e-01 1.112552470095e-01 1.111201543153e-01 1.110307320011e-01 1.109886913490e-01 1.109902059436e-01 1.110363661797e-01 1.111294737784e-01 1.112664474882e-01 1.114486831948e-01 1.116754493964e-01 1.119444134866e-01 1.122561620914e-01 1.126130768981e-01 1.130097345908e-01 1.134476664670e-01 1.139280879609e-01 1.144464442888e-01 1.150045031810e-01 1.156015426545e-01 1.162351001932e-01 1.169054107471e-01 1.176124785806e-01 1.183530705092e-01 1.191286461903e-01 1.199381552877e-01 1.207782213528e-01 1.216499012581e-01 1.225522373682e-01 1.234835567708e-01 1.244437445674e-01 1.254323883770e-01 1.264466693388e-01 1.274868380099e-01 1.285530348504e-01 1.296419538644e-01 1.307549799627e-01 1.318907220531e-01 1.330468445728e-01 1.342239623684e-01 1.354217822555e-01 1.366376094258e-01 1.378728249135e-01 1.391259019282e-01 1.403945484855e-01 1.416795124690e-01 1.429808889780e-01 1.442961001280e-01 1.456269021017e-01 1.469699157512e-01 1.483250362173e-01 1.496931600588e-01 1.510727777724e-01 1.524628730802e-01 1.538642867038e-01 1.552754513613e-01 1.566945011424e-01 1.581236777619e-01 1.595608636687e-01 1.610054165178e-01 1.624586900058e-01 1.639179461700e-01 1.653827775276e-01 1.668544513377e-01 1.683306959153e-01 1.698123791324e-01 1.713004836706e-01 1.727911083356e-01 1.742860018952e-01 1.757842186384e-01 1.772846508617e-01 1.787889479261e-01 1.802965958435e-01 1.818057630579e-01 1.833165962771e-01 1.848287010104e-01 1.863410340965e-01 1.878545017900e-01 1.893692429636e-01 1.908835353828e-01 1.923990004404e-01 1.939135777793e-01 1.954263869248e-01 1.969396076523e-01 1.984499979411e-01 1.999597717980e-01 2.014700399581e-01 2.029769820620e-01 2.044825732045e-01 2.059852083812e-01 2.074838807400e-01 2.089815256540e-01 2.104765301880e-01 2.119685024003e-01 2.134581285314e-01 2.149427925194e-01 2.164235449368e-01 2.179009498541e-01 2.193743685699e-01 2.208435031387e-01 2.223096995214e-01 2.237699905514e-01 2.252256448799e-01 2.266768324016e-01 2.281215353299e-01 2.295624292505e-01 2.309978102112e-01 2.324270736972e-01 2.338517953883e-01 2.352695908332e-01 2.366803071372e-01 2.380868630134e-01 2.394848986798e-01 2.408779811384e-01 2.422648569418e-01 2.436433081302e-01 2.450158254076e-01 2.463810136608e-01 2.477382494490e-01 2.490891528650e-01 2.504320705481e-01 2.517669748879e-01 2.530958133197e-01 2.544147368106e-01 2.557266547326e-01 2.570304231828e-01 2.583248657798e-01 2.596127782909e-01 2.608913300269e-01 2.621609300104e-01 2.634222021896e-01 2.646738699870e-01 2.659168937340e-01 2.671525058069e-01 2.683773187601e-01 2.695930933709e-01 2.707998018508e-01 2.719953958829e-01 2.731833667747e-01 2.743614487580e-01 2.755288668148e-01 2.766878242794e-01 2.778338733562e-01 2.789712095933e-01 2.800991088910e-01 2.812155562550e-01 2.823236879756e-01 2.834192975881e-01 2.845038489503e-01 2.855789255563e-01 2.866420619169e-01 2.876951995592e-01 2.887383769871e-01 2.897686769984e-01 2.907884053520e-01 2.917960288591e-01 2.927925318300e-01 2.937787981267e-01 2.947528907233e-01 2.957157673583e-01 2.966673347404e-01 2.976051721739e-01 2.985331097170e-01 2.994488725468e-01 3.003521282718e-01 3.012445042011e-01 3.021233637850e-01 3.029904501182e-01 3.038455643421e-01 3.046876156552e-01 3.055190006363e-01 3.063375488702e-01 3.071430045191e-01 3.079366228639e-01 3.087167316460e-01 3.094846142349e-01 3.102410387559e-01 3.109833355077e-01 3.117137953609e-01 3.124308014653e-01 3.131342732625e-01 3.138263639976e-01 3.145053823094e-01 3.151710061374e-01 3.158243213289e-01 3.164634572013e-01 3.170905668231e-01 3.177049349751e-01 3.183057948827e-01 3.188939400633e-01 3.194678603441e-01 3.200289046103e-01 3.205774599727e-01 3.211127056788e-01 3.216352743892e-01 3.221443747330e-01 3.226395050440e-01 3.231228769037e-01 3.235924614198e-01 3.240490476649e-01 3.244931690919e-01 3.249229541760e-01 3.253400122982e-01 3.257438868055e-01 3.261341661777e-01 3.265132507464e-01 3.268787679757e-01 3.272307731283e-01 3.275703116294e-01 3.278956172278e-01 3.282103508602e-01 3.285119806577e-01 3.287992390529e-01 3.290759034611e-01 3.293373761951e-01 3.295878454183e-01 3.298266917709e-01 3.300512183252e-01 3.302656875184e-01 3.304660838065e-01 3.306548611198e-01 3.308329657360e-01 3.309969138602e-01 3.311509423459e-01 3.312916092084e-01 3.314205539498e-01 3.315394798563e-01 3.316435873614e-01 3.317395044741e-01 3.318230824856e-01 3.318946333664e-01 3.319578817697e-01 3.320070357773e-01 3.320470102047e-01 3.320775169118e-01 3.320951276040e-01 3.321051305767e-01 3.321021781776e-01 3.320902558830e-01 3.320695097833e-01 3.320373190617e-01 3.319985806331e-01 3.319479308349e-01 3.318885864073e-01 3.318220585779e-01 3.317446992420e-01 3.316614822632e-01 3.315678986873e-01 3.314655310268e-01 3.313575611713e-01 3.312389860881e-01 3.311159158944e-01 3.309840646822e-01 3.308437310716e-01 3.306997452164e-01 3.305462067493e-01 3.303893414393e-01 3.302251429621e-01 3.300533671958e-01 3.298785587415e-01 3.296955733963e-01 3.295097018601e-01 3.293187844722e-01 3.291204235773e-01 3.289213870125e-01 3.287152960663e-01 3.285073601488e-01 3.282963583506e-01 3.280798174308e-01 3.278638012084e-01 3.276413383052e-01 3.274185327601e-01 3.271940675425e-01 3.269649730245e-01 3.267380152300e-01 3.265058844055e-01 3.262747770962e-01 3.260443402275e-01 3.258100721142e-01 3.255795868118e-01 3.253458110837e-01 3.251145553200e-01 3.248843585880e-01 3.246525680644e-01 3.244248172897e-01 3.241953132017e-01 3.239700072405e-01 3.237468029508e-01 3.235229529465e-01 3.233062361561e-01 3.230882880988e-01 3.228755134047e-01 3.226663642760e-01 3.224575030109e-01 3.222569349301e-01 3.220558204369e-01 3.218614062934e-01 3.216713262714e-01 3.214826055536e-01 3.213032357132e-01 3.211245896225e-01 3.209534110043e-01 3.207875094634e-01 3.206245174243e-01 3.204711755871e-01 3.203192292384e-01 3.201754730200e-01 3.200370657307e-01 3.199020667380e-01 3.197775053569e-01 3.196540639484e-01 3.195400074065e-01 3.194314519334e-01 3.193270126958e-01 3.192328888112e-01 3.191400283601e-01 3.190563856526e-01 3.189783810127e-01 3.189041384002e-01 3.188396130324e-01 3.187757043682e-01 3.187219644832e-01 3.186715322005e-01 3.186257113376e-01 3.185889246582e-01 3.185519151748e-01 3.185247568138e-01 3.184994720251e-01 3.184781701764e-01 3.184643732244e-01 3.184495634457e-01 3.184436469904e-01 3.184366549479e-01 3.184342727982e-01 3.184364187703e-01 3.184363944312e-01 3.184441641570e-01 3.184484050262e-01 3.184565570474e-01 3.184664819443e-01 3.184725919796e-01 3.184841174766e-01 3.184898555112e-01 3.184970369590e-01 3.185031869581e-01 3.185033212048e-01 3.185068632064e-01 3.185009706895e-01 3.184955556595e-01 3.184843925841e-01 3.184665143815e-01 3.184482115291e-01 3.184169012113e-01 3.183840033494e-01 3.183407942768e-01 3.182882203860e-01 3.182313523759e-01 3.181582475017e-01 3.180811610183e-01 3.179889158210e-01 3.178850795637e-01 3.177728152147e-01 3.176400177682e-01 3.175008670574e-01 3.173412867244e-01 3.171675535953e-01 3.169799451425e-01 3.167685023829e-01 3.165472684379e-01 3.162999692847e-01 3.160365524405e-01 3.157534622515e-01 3.154435852824e-01 3.151202025704e-01 3.147648107734e-01 3.143913177712e-01 3.139920439104e-01 3.135633628772e-01 3.131161864346e-01 3.126317900129e-01 3.121270243975e-01 3.115901239261e-01 3.110214072246e-01 3.104289758195e-01 3.097955939202e-01 3.091390351730e-01 3.084434924068e-01 3.077146697970e-01 3.069559753861e-01 3.061534953110e-01 3.053241811270e-01 3.044506849402e-01 3.035418206286e-01 3.025978425889e-01 3.016066525003e-01 3.005853977925e-01 2.995150500777e-01 2.984078204727e-01 2.972600612132e-01 2.960630382370e-01 2.948322184323e-01 2.935484117125e-01 2.922262970968e-01 2.908583400328e-01 2.894395210719e-01 2.879836378200e-01 2.864720611321e-01 2.849201856246e-01 2.833188445810e-01 2.816656385885e-01 2.799719543250e-01 2.782198489812e-01 2.764269212196e-01 2.745811545184e-01 2.726831008389e-01 2.707423287037e-01 2.687423729253e-01 2.667003266870e-01 2.646035985620e-01 2.624544354585e-01 2.602617568325e-01 2.580085962709e-01 2.557141617793e-01 2.533628253269e-01 2.509620747901e-01 2.485161362485e-01 2.460105069458e-01 2.434656428588e-01 2.408634549735e-01 2.382145151190e-01 2.355207140166e-01 2.327710983495e-01 2.299830962578e-01 2.271402620229e-01 2.242553183548e-01 2.213266319358e-01 2.183471143463e-01 2.153334066910e-01 2.122685112987e-01 2.091680407243e-01 2.060281600925e-01 2.028451876855e-01 1.996337423610e-01 1.963780021267e-01 1.930958044529e-01 1.897809952668e-01 1.864333767413e-01 1.830668287818e-01 1.796672199443e-01 1.762539421737e-01 1.728192898569e-01 1.693677110750e-01 1.659110273162e-01 1.624385247680e-01 1.589703261075e-01 1.554989128238e-01 1.520322046158e-01 1.485823002984e-01 1.451411578137e-01 1.417315654268e-01 1.383461178487e-01 1.349991629220e-01 1.317011817543e-01 1.284504366348e-01 1.252713657300e-01 1.221584093262e-01 1.191331044670e-01 1.162049070141e-01 1.133797087805e-01 1.106835900435e-01 1.081156643840e-01 1.057023184189e-01 1.034526198682e-01 1.013806783758e-01 9.951024623068e-02 9.784282941624e-02 9.640691758629e-02 9.520596205675e-02 9.425498292964e-02 9.356821736542e-02 9.314383931700e-02 9.299949383307e-02 9.312598040130e-02 9.353038583820e-02 9.420953814967e-02 9.515007219310e-02 9.635578686479e-02 9.780249620059e-02 9.948866111968e-02 1.013961192966e-01 1.035071255712e-01 1.058163741902e-01 1.082952454987e-01 1.109418803365e-01 1.137319988309e-01 1.166530286235e-01 1.196966362656e-01 1.228377818666e-01 1.260777181073e-01 1.293922508036e-01 1.327769398166e-01 1.362218875144e-01 1.397095085443e-01 1.432419741062e-01 1.467993485566e-01 1.503810923742e-01 1.539777654192e-01 1.575766201381e-01 1.611822068004e-01 1.647750687823e-01 1.683587397659e-01 1.719242981437e-01 1.754618452049e-01 1.789766149318e-01 1.824513424050e-01 1.858916730203e-01 1.892884333915e-01 1.926341977887e-01 1.959353375591e-01 1.991747034948e-01 2.023605521151e-01 2.054820392825e-01 2.085354747972e-01 2.115246276372e-01 2.144359589216e-01 2.172768084738e-01 2.200377221486e-01 2.227161304259e-01 2.253167345684e-01 2.278261357143e-01 2.302523698280e-01 2.325859292691e-01 2.348268692133e-01 2.369776603909e-01 2.390279216391e-01 2.409850041446e-01 2.428403557112e-01 2.445946356087e-01 2.462512503027e-01 2.477994689381e-01 2.492502150375e-01 2.505925857523e-01 2.518307067046e-01 2.529664901985e-01 2.539907565759e-01 2.549147416521e-01 2.557289129584e-01 2.564379618918e-01 2.570433449438e-01 2.575396247881e-01 2.579365120590e-01 2.582262237908e-01 2.584149334706e-01 2.585050452727e-01 2.584918656102e-01 2.583865774392e-01 2.581816178930e-01 2.578850025629e-01 2.574993151079e-01 2.570217423302e-01 2.564633118524e-01 2.558197387688e-01 2.550993660253e-01 2.543056661083e-01 2.534389404702e-01 2.525108730667e-01 2.515173009493e-01 2.504706430879e-01 2.493730407268e-01 2.482283803999e-01 2.470477998102e-01 2.458302973626e-01 2.445887068253e-01 2.433277636209e-01 2.420518021923e-01 2.407746774807e-01 2.394974913589e-01 2.382330879165e-01 2.369884872067e-01 2.357699012799e-01 2.345914530385e-01 2.334549515925e-01 2.323748548615e-01 2.313585606242e-01 2.304131284379e-01 2.295525441749e-01 2.287800540082e-01 2.281099456409e-01 2.275487907833e-01 2.271034418397e-01 2.267866871042e-01 2.266001776975e-01 2.265558151580e-01 2.266584925383e-01 2.269125873780e-01 2.273274875513e-01 2.279022247445e-01 2.286452974010e-01 2.295580621199e-01 2.306404065253e-01 2.318973407462e-01 2.333252535846e-01 2.349265889067e-01 2.366984769061e-01 2.386365118833e-01 2.407412092838e-01 2.430045272935e-01 2.454247767005e-01 2.479947120016e-01 2.507076740154e-01 2.535609961882e-01 2.565429275857e-01 2.596499895610e-01 2.628722228981e-01 2.662003341886e-01 2.696296613010e-01 2.731477513387e-01 2.767482276400e-01 2.804221662176e-01 2.841580719029e-01 2.879519793556e-01 2.917895378343e-01 2.956668626778e-01 2.995735582094e-01 3.034993580398e-01 3.074403398334e-01 3.113821833489e-01 3.153215324845e-01 3.192484682815e-01 3.231542275846e-01 3.270341605402e-01 3.308761141769e-01 3.346775469502e-01 3.384299113985e-01 3.421244607778e-01 3.457588191445e-01 3.493220504986e-01 3.528114006886e-01 3.562199672850e-01 3.595405760289e-01 3.627708265366e-01 3.659005820994e-01 3.689298782868e-01 3.718509783583e-01 3.746589771440e-01 3.773530338179e-01 3.799249113039e-01 3.823741344894e-01 3.846957274760e-01 3.868854171271e-01 3.889434508616e-01 3.908620362973e-01 3.926425647643e-01 3.942811673267e-01 3.957747147924e-01 3.971243786006e-01 3.983249787649e-01 3.993783931252e-01 4.002826035359e-01 4.010362675413e-01 4.016412300841e-01 4.020947842259e-01 4.023985348660e-01 4.025529647138e-01 4.025584888274e-01 4.024164552497e-01 4.021277619946e-01 4.016945489626e-01 4.011198292059e-01 4.004048559319e-01 3.995534028996e-01 3.985682829113e-01 3.974538491363e-01 3.962126632162e-01 3.948494379486e-01 3.933697371322e-01 3.917770725467e-01 3.900780579498e-01 3.882772624564e-01 3.863817404832e-01 3.843978471134e-01 3.823323181524e-01 3.801927444311e-01 3.779867608102e-01 3.757225108846e-01 3.734080358245e-01 3.710526168688e-01 3.686640063274e-01 3.662523213025e-01 3.638280857195e-01 3.613981365833e-01 3.589755626353e-01 3.565680828173e-01 3.541878163303e-01 3.518452722477e-01 3.495488645873e-01 3.473104429971e-01 3.451396182960e-01 3.430457610699e-01 3.410402548386e-01 3.391291889218e-01 3.373242952457e-01 3.356325853452e-01 3.340607519437e-01 3.326178023296e-01 3.313079331438e-01 3.301372819091e-01 3.291110625909e-01 3.282302797795e-01 3.275002701386e-01 3.269184940371e-01 3.264869595583e-01 3.262045890750e-01 3.260674977027e-01 3.260732829939e-01 3.262166162771e-01 3.264921746035e-01 3.268931879312e-01 3.274107780330e-01 3.280375026313e-01 3.287624931846e-01 3.295756460150e-01 3.304662308662e-01 3.314209470616e-01 3.324297060348e-01 3.334781899541e-01 3.345548093236e-01 3.356448225525e-01 3.367365949881e-01 3.378167051321e-01 3.388721276216e-01 3.398897302449e-01 3.408577418423e-01 3.417635796207e-01 3.425959120047e-01 3.433419897397e-01 3.439937820556e-01 3.445400253734e-01 3.449714176437e-01 3.452807992771e-01 3.454590422796e-01 3.455020447851e-01 3.454025667723e-01 3.451559462732e-01 3.447595199182e-01 3.442104882404e-01 3.435079558550e-01 3.426517031287e-01 3.416420729510e-01 3.404829418932e-01 3.391768643343e-01 3.377292270744e-01 3.361462420258e-01 3.344347246812e-01 3.326052747043e-01 3.306666703345e-01 3.286306020894e-01 3.265099607833e-01 3.243176441355e-01 3.220703086491e-01 3.197830265790e-01 3.174722540070e-01 3.151568320086e-01 3.128556135846e-01 3.105876461926e-01 3.083714747718e-01 3.062276060610e-01 3.041757999057e-01 3.022352028183e-01 3.004240441464e-01 2.987607042776e-01 2.972612402089e-01 2.959413862831e-01 2.948139633103e-01 2.938902378751e-01 2.931794964852e-01 2.926879133392e-01 2.924195620554e-01 2.923744482282e-01 2.925511335975e-01 2.929451818461e-01 2.935466906341e-01 2.943477254625e-01 2.953326503978e-01 2.964875212258e-01 2.977931909498e-01 2.992298882304e-01 3.007773095614e-01 3.024114376253e-01 3.041083203240e-01 3.058445193688e-01 3.075942083568e-01 3.093330633085e-01 3.110354548351e-01 3.126772759357e-01 3.142349240333e-01 3.156854079770e-01 3.170065267873e-01 3.181787486783e-01 3.191821738204e-01 3.199990132862e-01 3.206149239341e-01 3.210146519996e-01 3.211868243341e-01 3.211227697634e-01 3.208140026519e-01 3.202567664326e-01 3.194484802796e-01 3.183879809781e-01 3.170798919374e-01 3.155290548520e-01 3.137441454827e-01 3.117361057001e-01 3.095197763592e-01 3.071131695383e-01 3.045363775765e-01 3.018143459749e-01 2.989728019869e-01 2.960437609162e-01 2.930590562038e-01 2.900548501839e-01 2.870706701444e-01 2.841453479975e-01 2.813237535672e-01 2.786488839563e-01 2.761636327720e-01 2.739154365712e-01 2.719453569744e-01 2.702955345190e-01 2.690043501289e-01 2.681053037439e-01 2.676270583955e-01 2.675930811916e-01 2.680166959051e-01 2.689065194903e-01 2.702625830082e-01 2.720747713472e-01 2.743295488360e-01 2.770002049236e-01 2.800578443090e-01 2.834669051836e-01 2.871844830936e-01 2.911669081052e-01 2.953646938980e-01 2.997275741592e-01 3.042064455015e-01 3.087469901663e-01 3.133015364640e-01 3.178189622808e-01 3.222521232528e-01 3.265583347432e-01 3.306916800729e-01 3.346171843459e-01 3.382979737449e-01 3.417026078282e-01 3.448073721523e-01 3.475857551342e-01 3.500235114299e-01 3.521057905097e-01 3.538265482460e-01 3.551843395792e-01 3.561816821350e-01 3.568299484701e-01 3.571431913639e-01 3.571447523112e-01 3.568608000918e-01 3.563237059625e-01 3.555754868079e-01 3.546555734516e-01 3.536159983621e-01 3.525089211918e-01 3.513896671255e-01 3.503189425591e-01 3.493551354493e-01 3.485591607499e-01 3.479888351773e-01 3.476976253683e-01 3.477374799745e-01 3.481474522319e-01 3.489629993472e-01 3.502062221417e-01 3.518898892466e-01 3.540148195519e-01 3.565677910762e-01 3.595272236712e-01 3.628561791784e-01 3.665112456709e-01 3.704372037866e-01 3.745720127416e-01 3.788495338279e-01 3.831967579059e-01 3.875423109424e-01 3.918101311456e-01 3.959296510983e-01 3.998312390564e-01 4.034502521285e-01 4.067276471993e-01 4.096124149914e-01 4.120620743409e-01 4.140428048447e-01 4.155310338033e-01 4.165142167214e-01 4.169916619592e-01 4.169747981059e-01 4.164871945415e-01 4.155656467265e-01 4.142597471944e-01 4.126298439847e-01 4.107497655425e-01 4.087013416001e-01 4.065766156990e-01 4.044727621006e-01 4.024910199400e-01 4.007326697387e-01 3.992920008360e-01 3.982606340799e-01 3.977126431455e-01 3.977077454407e-01 3.982862019284e-01 3.994621685808e-01 4.012290949096e-01 4.035516296456e-01 4.063685592023e-01 4.095987187296e-01 4.131380883427e-01 4.168668102415e-01 4.206509196927e-01 4.243507802773e-01 4.278223055032e-01 4.309201159455e-01 4.335084465822e-01 4.354555231284e-01 4.366467665969e-01 4.369792254292e-01 4.363704602055e-01 4.347606215135e-01 4.321114549243e-01 4.284137046877e-01 4.236840481133e-01 4.179730792812e-01 4.113633440153e-01 4.039712989511e-01 3.959508730232e-01 3.874903298887e-01 3.788146581977e-01 3.701804269035e-01 3.618683342878e-01 3.541796694350e-01 3.474148615194e-01 3.418644818252e-01 3.377785725412e-01 3.353514453077e-01 3.347012201083e-01 3.358502929695e-01 3.387285515261e-01 3.431716176630e-01 3.489410927356e-01 3.557425977210e-01 3.632460837958e-01 3.711135967091e-01 3.790094931993e-01 3.866246822136e-01 3.936808425703e-01 3.999407961491e-01 4.052167092190e-01 4.093688571792e-01 4.123176158057e-01 4.140341702482e-01 4.145492326412e-01 4.139505366260e-01 4.123800779489e-01 4.100345707352e-01 4.071507147613e-01 4.040094013397e-01 4.009139608129e-01 3.981741689542e-01 3.960959784646e-01 3.949450774732e-01 3.949416795201e-01 3.962271102127e-01 3.988583256019e-01 4.028023346855e-01 4.079364874146e-01 4.140668814882e-01 4.209401105179e-01 4.282691550413e-01 4.357562299389e-01 4.431057996000e-01 4.500515880100e-01 4.563571879243e-01 4.618361254774e-01 4.663487648669e-01 4.698071586671e-01 4.721790461673e-01 4.734719392173e-01 4.737430576441e-01 4.730790908057e-01 4.715909574991e-01 4.694078352802e-01 4.666562476749e-01 4.634623442117e-01 4.599338214967e-01 4.561567085913e-01 4.521966500432e-01 4.480903135886e-01 4.438619433007e-01 4.395197438687e-01 4.350737999849e-01 4.305451035198e-01 4.259717387387e-01 4.214263311891e-01 4.170115270812e-01 4.128660866096e-01 4.091557879852e-01 4.060571397631e-01 4.037487772331e-01 4.023772152335e-01 4.020454128979e-01 4.027843642272e-01 4.045471066601e-01 4.072065822662e-01 4.105582807711e-01 4.143481574489e-01 4.182875018363e-01 4.220887786579e-01 4.254881010305e-01 4.282701070259e-01 4.302922194048e-01 4.314869513797e-01 4.318773425508e-01 4.315671134891e-01 4.307327900338e-01 4.296063138957e-01 4.284470110597e-01 4.275179113014e-01 4.270513812273e-01 4.272268711528e-01 4.281521346566e-01 4.298536808567e-01 4.322884361060e-01 4.353503171184e-01 4.389068977981e-01 4.428152722757e-01 4.469509670911e-01 4.512297167914e-01 4.556090865556e-01 4.600967866494e-01 4.647357869906e-01 4.695903502325e-01 4.747264536304e-01 4.801874371381e-01 4.859828072697e-01 4.920688981157e-01 4.983520560322e-01 5.046884932576e-01 5.108940295393e-01 5.167625664776e-01 5.220749561467e-01 5.266223848927e-01 5.302141414298e-01 5.326871901968e-01 5.339222885454e-01 5.328699949713e-01 5.295114607966e-01 5.255500048036e-01 5.225589535704e-01 5.209372979129e-01 5.196623847805e-01 5.170518846695e-01 5.119623081898e-01 5.046223120598e-01 4.965763649110e-01 4.897663092694e-01 4.853123794299e-01 4.828194748536e-01 4.807810169571e-01 4.777718973977e-01 4.735350756236e-01 4.692552194845e-01 4.668349526570e-01 4.676095726954e-01 4.714136075185e-01 4.767428303339e-01 4.818775771469e-01 4.860730794472e-01 4.900179613699e-01 4.952898370091e-01 5.031504168177e-01 5.135534272461e-01 5.251020423447e-01 5.359669916846e-01 5.450489433721e-01 5.526123707474e-01 5.600056799941e-01 5.686759515384e-01 5.791184358064e-01 5.905200506664e-01 6.013129446880e-01 6.102391969353e-01 6.171523135711e-01 6.230576479159e-01 6.293676588922e-01 6.368695692653e-01 6.450877265543e-01 6.525116265533e-01 6.575344532472e-01 6.594358275238e-01 6.588030758616e-01 6.571581384553e-01 6.560209415803e-01 6.559786048146e-01 6.563996094641e-01 6.559943208340e-01 6.537670330171e-01 6.497040198156e-01 6.447726416796e-01 6.402427985791e-01 6.368274835893e-01 6.343119264257e-01 6.319679270416e-01 6.294388741462e-01 6.273786538449e-01 6.271988876865e-01 6.298516536732e-01 6.344345156214e-01 6.376601736673e-01 5.906111355825e-01 5.490940785718e-01 5.165393867684e-01 4.973783091891e-01 5.098453297800e-01 5.469990175379e-01 5.836309319835e-01 5.980903509079e-01 5.841746216612e-01 5.530354374149e-01 5.279760622799e-01 5.288999192128e-01 5.540575956779e-01 5.826973834797e-01 5.947857862159e-01 5.840835712133e-01 5.603297145226e-01 5.432257378273e-01 5.476442150974e-01 5.696183756876e-01 5.907086873222e-01 5.948489116956e-01 5.798165394134e-01 5.589113637128e-01 5.524381330018e-01 5.698166629147e-01 5.992290530157e-01 6.193101697594e-01 6.170340098055e-01 5.964837195774e-01 5.769680365855e-01 5.790560008035e-01 6.048086814336e-01 6.357414806146e-01 6.515501809628e-01 6.457868907131e-01 6.287442349939e-01 6.187359815178e-01 6.255546015533e-01 6.411019813567e-01 6.491461281870e-01 6.416599347971e-01 6.256072076267e-01 6.162993470281e-01 6.214936392509e-01 6.317698135032e-01 6.297980463988e-01 6.070068117181e-01 5.722826231976e-01 5.473672220951e-01 5.476812658956e-01 5.647235245155e-01 5.752505488963e-01 5.641090665977e-01 5.356720453784e-01 5.101246388088e-01 5.057706079066e-01 5.197233927781e-01 5.331018201239e-01 5.334054677964e-01 5.262267691045e-01 5.285081057116e-01 5.486977317191e-01 5.753022374306e-01 5.896559605262e-01 5.853133323475e-01 5.753690064399e-01 5.819950670605e-01 6.122463708676e-01 6.477508539629e-01 6.634655133637e-01 6.499400058299e-01 6.217219481545e-01 6.086447049473e-01 6.277449576898e-01 6.623521683728e-01 6.802461401690e-01 6.634554588163e-01 6.216045577392e-01 5.877747908753e-01 5.918281809911e-01 6.261502261392e-01 6.548596596431e-01 6.513332137793e-01 6.171287740773e-01 5.803916944830e-01 5.743542304769e-01 6.024087822165e-01 6.354696950872e-01 6.461565058035e-01 6.310119091316e-01 6.092766049262e-01 6.041161125106e-01 6.178685552519e-01 6.305565450726e-01 6.239149023148e-01 6.001801447114e-01 5.812069032200e-01 5.867801756275e-01 6.096053788566e-01 6.218187458876e-01 6.032463317640e-01 5.596512950611e-01 5.239558805883e-01 5.544342809612e-01
 5.943275383269e-01 5.925249913006e-01 5.907119041406e-01 5.892370430183e-01 5.881025478365e-01 5.869756392586e-01 5.855032106639e-01 5.836583430747e-01 5.817943018264e-01 5.802983131825e-01 5.791670687945e-01 5.779941913049e-01 5.764181050426e-01 5.745050676647e-01 5.726580497820e-01 5.711889126209e-01 5.700238542791e-01 5.687912769358e-01 5.671753159791e-01 5.652244858596e-01 5.633249336869e-01 5.618204770176e-01 5.606434686571e-01 5.593744560556e-01 5.576829913456e-01 5.556702737789e-01 5.537598051422e-01 5.522662029091e-01 5.510787692155e-01 5.497624576883e-01 5.479946638717e-01 5.459084611781e-01 5.439725985154e-01 5.424980319599e-01 5.413004328805e-01 5.399017827450e-01 5.380336789861e-01 5.358992233752e-01 5.339531997137e-01 5.324491262266e-01 5.311925713911e-01 5.297369060841e-01 5.278223413169e-01 5.256395336686e-01 5.236420977020e-01 5.220907765889e-01 5.207933174910e-01 5.193054955514e-01 5.173702191179e-01 5.151736579225e-01 5.131646310829e-01 5.116107271080e-01 5.103120276588e-01 5.087897850485e-01 5.067893123336e-01 5.045591611538e-01 5.025980084645e-01 5.011245963158e-01 4.998381854551e-01 4.982313031574e-01 4.961218866822e-01 4.938541911944e-01 4.919495603783e-01 4.905507791379e-01 4.892531066272e-01 4.875281098982e-01 4.852887710125e-01 4.829801019350e-01 4.811147624710e-01 4.797389617706e-01 4.783846318551e-01 4.765493429932e-01 4.742099274536e-01 4.718561545773e-01 4.699858612418e-01 4.685864891562e-01 4.671548627331e-01 4.652206103259e-01 4.628217082734e-01 4.604554990537e-01 4.585725332428e-01 4.571231308834e-01 4.556066179091e-01 4.535924277051e-01 4.511642529320e-01 4.488149823619e-01 4.469360917314e-01 4.454278825028e-01 4.438209021590e-01 4.417557162323e-01 4.393357782531e-01 4.370119672412e-01 4.351190985613e-01 4.335409437825e-01 4.318535017598e-01 4.297584078911e-01 4.273645248292e-01 4.250609545042e-01 4.231299155545e-01 4.214740525713e-01 4.197227037343e-01 4.176112102133e-01 4.152373100190e-01 4.129450302513e-01 4.109783021842e-01 4.092500477664e-01 4.074438090679e-01 4.053279649576e-01 4.029824014115e-01 4.007074365315e-01 3.987127553263e-01 3.969205490540e-01 3.950633202384e-01 3.929527736349e-01 3.906549581298e-01 3.884085299921e-01 3.863871894099e-01 3.845331323678e-01 3.826301706472e-01 3.805300368599e-01 3.782857453652e-01 3.760792710448e-01 3.740376346443e-01 3.721198544369e-01 3.701743705292e-01 3.680913472950e-01 3.659055393300e-01 3.637409533242e-01 3.616791476356e-01 3.596967059820e-01 3.577085489589e-01 3.556505253379e-01 3.535266208021e-01 3.513945136279e-01 3.493038021179e-01 3.472591044260e-01 3.452335881103e-01 3.431937948851e-01 3.411144024102e-01 3.389946692222e-01 3.368671315358e-01 3.347703845825e-01 3.327156926923e-01 3.306746038140e-01 3.286021172035e-01 3.264742033472e-01 3.243199892254e-01 3.221945117843e-01 3.201144817667e-01 3.180456074355e-01 3.159438388025e-01 3.138022939323e-01 3.116495789668e-01 3.095212282262e-01 3.074172820193e-01 3.053071188475e-01 3.031764891038e-01 3.010417087929e-01 2.989198838281e-01 2.968035585652e-01 2.946778787535e-01 2.925416804366e-01 2.904118544517e-01 2.883069435403e-01 2.862156731109e-01 2.841068912578e-01 2.819745601151e-01 2.798460791857e-01 2.777466512079e-01 2.756686307566e-01 2.735838838896e-01 2.714741173589e-01 2.693537526021e-01 2.672535490276e-01 2.651766201572e-01 2.630973116724e-01 2.609979526109e-01 2.588886891437e-01 2.567908085340e-01 2.547098200239e-01 2.526322910464e-01 2.505387340101e-01 2.484333385271e-01 2.463369822585e-01 2.442572267235e-01 2.421815497703e-01 2.400972585640e-01 2.380044383295e-01 2.359142513495e-01 2.338393234692e-01 2.317752648373e-01 2.297079500084e-01 2.276356152990e-01 2.255660356972e-01 2.235079670086e-01 2.214598008671e-01 2.194151468502e-01 2.173679229734e-01 2.153239913795e-01 2.132921472740e-01 2.112731493245e-01 2.092571125714e-01 2.072409635063e-01 2.052303077914e-01 2.032318853359e-01 2.012479129066e-01 1.992703905348e-01 1.972920157292e-01 1.953187584602e-01 1.933600076835e-01 1.914148526759e-01 1.894754040824e-01 1.875381916147e-01 1.856077701334e-01 1.836910167742e-01 1.817890079144e-01 1.798939800837e-01 1.780021124746e-01 1.761205336595e-01 1.742551933071e-01 1.724035110963e-01 1.705602479514e-01 1.687274224606e-01 1.669074230533e-01 1.651053191033e-01 1.633194633304e-01 1.615452495850e-01 1.597847072111e-01 1.580429330733e-01 1.563190298130e-01 1.546107132669e-01 1.529191976883e-01 1.512447725074e-01 1.495894793593e-01 1.479548833546e-01 1.463380594805e-01 1.447393061732e-01 1.431643380171e-01 1.416121187323e-01 1.400805561903e-01 1.385721306505e-01 1.370873242034e-01 1.356269197809e-01 1.341950170406e-01 1.327890805570e-01 1.314077550242e-01 1.300554749400e-01 1.287328148794e-01 1.274394054125e-01 1.261776936563e-01 1.249480304830e-01 1.237492792040e-01 1.225845655700e-01 1.214544987064e-01 1.203579320638e-01 1.192985272133e-01 1.182765817577e-01 1.172904378002e-01 1.163434844988e-01 1.154373527764e-01 1.145698617744e-01 1.137447634434e-01 1.129619671800e-01 1.122203163329e-01 1.115228922941e-01 1.108711082316e-01 1.102628090317e-01 1.096996503333e-01 1.091832362581e-01 1.087117318184e-01 1.082887888637e-01 1.079139431279e-01 1.075840850150e-01 1.073026251006e-01 1.070702056348e-01 1.068851933524e-01 1.067497460303e-01 1.066629445349e-01 1.066222793420e-01 1.066311556274e-01 1.066888595784e-01 1.067924436562e-01 1.069444746506e-01 1.071442649107e-01 1.073887408450e-01 1.076804189364e-01 1.080177102745e-01 1.083986842201e-01 1.088244378090e-01 1.092936607047e-01 1.098045016394e-01 1.103579676171e-01 1.109524318357e-01 1.115858855323e-01 1.122583048754e-01 1.129695195838e-01 1.137170442044e-01 1.145016445219e-01 1.153214678015e-01 1.161742853111e-01 1.170609471856e-01 1.179801084664e-01 1.189295257009e-01 1.199097895789e-01 1.209195717971e-01 1.219562547599e-01 1.230206723812e-01 1.241119032298e-01 1.252273958368e-01 1.263680952818e-01 1.275322520857e-01 1.287177648531e-01 1.299253105824e-01 1.311539335638e-01 1.324024835617e-01 1.336705261618e-01 1.349561212125e-01 1.362585863352e-01 1.375780676582e-01 1.389136105288e-01 1.402638367520e-01 1.416292944280e-01 1.430084637112e-01 1.443993624074e-01 1.458038804035e-01 1.472199140029e-01 1.486469478827e-01 1.500856560553e-01 1.515334130142e-01 1.529900225958e-01 1.544561076977e-01 1.559294506581e-01 1.574117633061e-01 1.589024902036e-01 1.603982545840e-01 1.619006135014e-01 1.634087577517e-01 1.649210978369e-01 1.664403478873e-01 1.679642815013e-01 1.694917109638e-01 1.710233765742e-01 1.725575931644e-01 1.740940955529e-01 1.756336561832e-01 1.771761636816e-01 1.787198367542e-01 1.802664169825e-01 1.818130757517e-01 1.833600211741e-01 1.849083928157e-01 1.864553572606e-01 1.880037200124e-01 1.895534178180e-01 1.911008753791e-01 1.926485260921e-01 1.941942494850e-01 1.957374092594e-01 1.972802277163e-01 1.988217800280e-01 2.003615638063e-01 2.018998475560e-01 2.034339021586e-01 2.049651785217e-01 2.064942541724e-01 2.080196329764e-01 2.095426845248e-01 2.110627032217e-01 2.125780442815e-01 2.140895525505e-01 2.155970188132e-01 2.170992485897e-01 2.185980585459e-01 2.200923982424e-01 2.215812258810e-01 2.230660914811e-01 2.245447189812e-01 2.260174796264e-01 2.274855111151e-01 2.289465511780e-01 2.304033948904e-01 2.318538804658e-01 2.332969366598e-01 2.347352333881e-01 2.361655585445e-01 2.375890135944e-01 2.390070464010e-01 2.404167301163e-01 2.418201290019e-01 2.432166642598e-01 2.446046322183e-01 2.459854760246e-01 2.473590579995e-01 2.487236172894e-01 2.500818485668e-01 2.514318138808e-01 2.527722885945e-01 2.541054663883e-01 2.554289457125e-01 2.567447501989e-01 2.580530202023e-01 2.593509278471e-01 2.606407034061e-01 2.619207747671e-01 2.631910740724e-01 2.644534422196e-01 2.657060868415e-01 2.669493097668e-01 2.681827012630e-01 2.694051503417e-01 2.706182837086e-01 2.718222063765e-01 2.730155838161e-01 2.742001351552e-01 2.753729624620e-01 2.765348243197e-01 2.776867948688e-01 2.788276450010e-01 2.799591742526e-01 2.810797071861e-01 2.821884935785e-01 2.832868350168e-01 2.843726804712e-01 2.854478150157e-01 2.865130371393e-01 2.875660713774e-01 2.886082499227e-01 2.896385585912e-01 2.906560817524e-01 2.916629812815e-01 2.926580917115e-01 2.936413684471e-01 2.946133878111e-01 2.955718239911e-01 2.965184383970e-01 2.974531601003e-01 2.983752756488e-01 2.992864678757e-01 3.001845245201e-01 3.010700178593e-01 3.019433841154e-01 3.028030906355e-01 3.036510788227e-01 3.044869833517e-01 3.053089703876e-01 3.061189997022e-01 3.069151957465e-01 3.076983350934e-01 3.084694798835e-01 3.092278451230e-01 3.099725347855e-01 3.107047453945e-01 3.114225607685e-01 3.121282866018e-01 3.128212616644e-01 3.134999890568e-01 3.141663535481e-01 3.148182807452e-01 3.154566728556e-01 3.160830309913e-01 3.166951327426e-01 3.172949743103e-01 3.178803930484e-01 3.184520221835e-01 3.190115200270e-01 3.195568552140e-01 3.200890699909e-01 3.206084082351e-01 3.211127330205e-01 3.216044287557e-01 3.220823107153e-01 3.225465060151e-01 3.229990981536e-01 3.234371270553e-01 3.238615868636e-01 3.242733883911e-01 3.246700247438e-01 3.250564116623e-01 3.254283839151e-01 3.257863846755e-01 3.261322002786e-01 3.264626884013e-01 3.267825707189e-01 3.270890698820e-01 3.273813424769e-01 3.276630084846e-01 3.279292254473e-01 3.281841861567e-01 3.284277124159e-01 3.286560393633e-01 3.288743171054e-01 3.290779105020e-01 3.292698543397e-01 3.294504393237e-01 3.296161405804e-01 3.297722308215e-01 3.299158468592e-01 3.300466726653e-01 3.301680861213e-01 3.302749336911e-01 3.303720270574e-01 3.304579910584e-01 3.305313374620e-01 3.305959264813e-01 3.306463324793e-01 3.306875687401e-01 3.307184640689e-01 3.307373006422e-01 3.307489211060e-01 3.307475899754e-01 3.307369335408e-01 3.307178507085e-01 3.306868960907e-01 3.306499648428e-01 3.306005891676e-01 3.305422086817e-01 3.304768667054e-01 3.304002096457e-01 3.303185846073e-01 3.302261425945e-01 3.301252144571e-01 3.300187937254e-01 3.299020063296e-01 3.297816426923e-01 3.296520279181e-01 3.295144229029e-01 3.293723255399e-01 3.292209509242e-01 3.290664796787e-01 3.289045929786e-01 3.287355790769e-01 3.285642502581e-01 3.283848445975e-01 3.282030411231e-01 3.280162505701e-01 3.278236863676e-01 3.276301309130e-01 3.274294852989e-01 3.272276516969e-01 3.270221946124e-01 3.268121786114e-01 3.266028689819e-01 3.263874502021e-01 3.261726346009e-01 3.259562257889e-01 3.257365699150e-01 3.255192381602e-01 3.252973190356e-01 3.250772155502e-01 3.248574524094e-01 3.246349798107e-01 3.244164318936e-01 3.241943879238e-01 3.239764792420e-01 3.237592488692e-01 3.235416915326e-01 3.233296706293e-01 3.231157580550e-01 3.229073091874e-01 3.227010524003e-01 3.224950962302e-01 3.222962876271e-01 3.220967561253e-01 3.219039808757e-01 3.217137922560e-01 3.215260167099e-01 3.213467211665e-01 3.211674205713e-01 3.209963674292e-01 3.208292146469e-01 3.206657782788e-01 3.205115640121e-01 3.203582621307e-01 3.202141922932e-01 3.200742364866e-01 3.199393009445e-01 3.198135486241e-01 3.196896260853e-01 3.195760182120e-01 3.194671347053e-01 3.193638033504e-01 3.192704800078e-01 3.191791514625e-01 3.190985145987e-01 3.190220292747e-01 3.189525154622e-01 3.188914369293e-01 3.188326383156e-01 3.187850883447e-01 3.187410053319e-01 3.187038093083e-01 3.186750962413e-01 3.186484114003e-01 3.186328638174e-01 3.186189973607e-01 3.186125925152e-01 3.186130489318e-01 3.186150056820e-01 3.186269595731e-01 3.186392227905e-01 3.186585504983e-01 3.186827024381e-01 3.187073008291e-01 3.187413434247e-01 3.187733412103e-01 3.188118056131e-01 3.188529031101e-01 3.188929144405e-01 3.189405275142e-01 3.189834162122e-01 3.190316227524e-01 3.190790606088e-01 3.191242559731e-01 3.191740478654e-01 3.192170780146e-01 3.192632100778e-01 3.193056540806e-01 3.193438071533e-01 3.193840123670e-01 3.194134302550e-01 3.194445801945e-01 3.194672105514e-01 3.194836235544e-01 3.194977306743e-01 3.194986740041e-01 3.194983451914e-01 3.194851159585e-01 3.194639082228e-01 3.194357304058e-01 3.193907670960e-01 3.193419564748e-01 3.192749809005e-01 3.191978106172e-01 3.191080002232e-01 3.189981581306e-01 3.188809174619e-01 3.187401532675e-01 3.185871275386e-01 3.184158641234e-01 3.182217040178e-01 3.180161246774e-01 3.177811504692e-01 3.175320513593e-01 3.172575097734e-01 3.169585124695e-01 3.166424649160e-01 3.162920177328e-01 3.159246711023e-01 3.155260543130e-01 3.151000813470e-01 3.146514355540e-01 3.141647542797e-01 3.136579907074e-01 3.131133242029e-01 3.125392811846e-01 3.119361554008e-01 3.112923637226e-01 3.106243071316e-01 3.099124427887e-01 3.091699242268e-01 3.083914178596e-01 3.075698380371e-01 3.067196030577e-01 3.058211928332e-01 3.048889030905e-01 3.039160842411e-01 3.028975074535e-01 3.018454188734e-01 3.007419026123e-01 2.996024544765e-01 2.984164046465e-01 2.971832822194e-01 2.959123058091e-01 2.945871468820e-01 2.932231244623e-01 2.918094979489e-01 2.903460751976e-01 2.888414868171e-01 2.872798195994e-01 2.856777016638e-01 2.840221772722e-01 2.823161792529e-01 2.805660071302e-01 2.787570162257e-01 2.769066122020e-01 2.749991214723e-01 2.730419296523e-01 2.710380003450e-01 2.689736656651e-01 2.668682773145e-01 2.647028475725e-01 2.624890587534e-01 2.602267864481e-01 2.579047687839e-01 2.555421134279e-01 2.531183132544e-01 2.506489343706e-01 2.481288580637e-01 2.455528326018e-01 2.429362038495e-01 2.402597379408e-01 2.375408521878e-01 2.347718790971e-01 2.319507747072e-01 2.290910596988e-01 2.261748546524e-01 2.232208942373e-01 2.202201198280e-01 2.171735329348e-01 2.140914796920e-01 2.109598231146e-01 2.077962294467e-01 2.045913023815e-01 2.013489483503e-01 1.980780495952e-01 1.947665268602e-01 1.914331360498e-01 1.880675274310e-01 1.846768699673e-01 1.812684825633e-01 1.778324437608e-01 1.743889361159e-01 1.709273533969e-01 1.674578221992e-01 1.639869787788e-01 1.605084495611e-01 1.570430883927e-01 1.535805539000e-01 1.501363166625e-01 1.467153811013e-01 1.433167242878e-01 1.399618366098e-01 1.366420726210e-01 1.333786886504e-01 1.301754186794e-01 1.270378333257e-01 1.239883879672e-01 1.210231035890e-01 1.181682553485e-01 1.154271722965e-01 1.128145712864e-01 1.103520054297e-01 1.080401388984e-01 1.059086761896e-01 1.039607713581e-01 1.022165386961e-01 1.006925903212e-01 9.939307207811e-02 9.834285192170e-02 9.753976246914e-02 9.700144300536e-02 9.673200414938e-02 9.672991608080e-02 9.700683875925e-02 9.754737513535e-02 9.836041998049e-02 9.943027773176e-02 1.007492668481e-01 1.023124736650e-01 1.040958215340e-01 1.060993461949e-01 1.082984727912e-01 1.106823393340e-01 1.132390314068e-01 1.159446408834e-01 1.187971937488e-01 1.217701393672e-01 1.248583968049e-01 1.280477650756e-01 1.313201363464e-01 1.346746116971e-01 1.380876355514e-01 1.415598641000e-01 1.450763031129e-01 1.486255518132e-01 1.522080863789e-01 1.558029955176e-01 1.594144048475e-01 1.630291065342e-01 1.666380131692e-01 1.702443822477e-01 1.738289717765e-01 1.773986900266e-01 1.809402572225e-01 1.844491977394e-01 1.879269249767e-01 1.913581865508e-01 1.947502551905e-01 1.980897818458e-01 2.013754071522e-01 2.046075661616e-01 2.077732904369e-01 2.108802331706e-01 2.139151120012e-01 2.168793092543e-01 2.197729756237e-01 2.225846645004e-01 2.253219753980e-01 2.279727888710e-01 2.305394132915e-01 2.330212129677e-01 2.354084370844e-01 2.377096095040e-01 2.399121464068e-01 2.420203345666e-01 2.440332093102e-01 2.459422550664e-01 2.477569394240e-01 2.494652627837e-01 2.510724800829e-01 2.525778359235e-01 2.539737742227e-01 2.552701989763e-01 2.564552653475e-01 2.575365914866e-01 2.585115795834e-01 2.593762630634e-01 2.601399993050e-01 2.607925667469e-01 2.613417998912e-01 2.617865160429e-01 2.621246172014e-01 2.623644456861e-01 2.624978824433e-01 2.625342084624e-01 2.624720066945e-01 2.623101501298e-01 2.620591474940e-01 2.617107109895e-01 2.612766942783e-01 2.607564735115e-01 2.601509657224e-01 2.594704714268e-01 2.587100054631e-01 2.578816309398e-01 2.569852231592e-01 2.560246926328e-01 2.550101891588e-01 2.539389199041e-01 2.528245328207e-01 2.516676434083e-01 2.504748669941e-01 2.492578339223e-01 2.480152027224e-01 2.467619402838e-01 2.455008371699e-01 2.442399012392e-01 2.429909000203e-01 2.417554653002e-01 2.405484992383e-01 2.393746431041e-01 2.382428140824e-01 2.371655020930e-01 2.361461283274e-01 2.351995565799e-01 2.343318182738e-01 2.335516339033e-01 2.328719523708e-01 2.322944211546e-01 2.318341987494e-01 2.314957321230e-01 2.312866734941e-01 2.312172110474e-01 2.312891586513e-01 2.315136427153e-01 2.318930379690e-01 2.324319960460e-01 2.331377287322e-01 2.340078112747e-01 2.350498342065e-01 2.362623326769e-01 2.376448652793e-01 2.391998385083e-01 2.409218010085e-01 2.428129590603e-01 2.448672301146e-01 2.470808121461e-01 2.494525323068e-01 2.519726237585e-01 2.546403140555e-01 2.574455803602e-01 2.603820485155e-01 2.634449360043e-01 2.666219425387e-01 2.699101054108e-01 2.732978659995e-01 2.767766599465e-01 2.803415592828e-01 2.839786025424e-01 2.876837404391e-01 2.914463133717e-01 2.952566796725e-01 2.991091833640e-01 3.029905236749e-01 3.068970438961e-01 3.108168283876e-01 3.147418023289e-01 3.186667346276e-01 3.225782841369e-01 3.264741182715e-01 3.303434111312e-01 3.341790229714e-01 3.379765869995e-01 3.417238070645e-01 3.454193449370e-01 3.490530593862e-01 3.526187282528e-01 3.561124752393e-01 3.595243779078e-01 3.628522031250e-01 3.660883451970e-01 3.692277897170e-01 3.722676993687e-01 3.751986762429e-01 3.780214279806e-01 3.807285272721e-01 3.833154051829e-01 3.857812334205e-01 3.881177596834e-01 3.903257446934e-01 3.923998552319e-01 3.943364538296e-01 3.961357669056e-01 3.977914107041e-01 3.993052283112e-01 4.006736121064e-01 4.018942328061e-01 4.029685455102e-01 4.038919268235e-01 4.046666982721e-01 4.052907331387e-01 4.057634465948e-01 4.060867900143e-01 4.062587684236e-01 4.062826246267e-01 4.061575703786e-01 4.058856720082e-01 4.054697280395e-01 4.049100729148e-01 4.042109398483e-01 4.033740613217e-01 4.024021406687e-01 4.012994094552e-01 4.000696332729e-01 3.987163526521e-01 3.972446525143e-01 3.956591170199e-01 3.939655876969e-01 3.921698041900e-01 3.902774642901e-01 3.882955795624e-01 3.862307264995e-01 3.840904136121e-01 3.818823282859e-01 3.796134798523e-01 3.772929681104e-01 3.749296465636e-01 3.725313628174e-01 3.701090014172e-01 3.676699322850e-01 3.652257594956e-01 3.627869297020e-01 3.603617117675e-01 3.579624548305e-01 3.555971044941e-01 3.532776040225e-01 3.510139977843e-01 3.488149866920e-01 3.466922875037e-01 3.446546663811e-01 3.427100420231e-01 3.408701366293e-01 3.391398358982e-01 3.375299963286e-01 3.360453090677e-01 3.346924607086e-01 3.334779516374e-01 3.324033335524e-01 3.314738887298e-01 3.306911724282e-01 3.300554979258e-01 3.295685679979e-01 3.292262781477e-01 3.290292867995e-01 3.289730896177e-01 3.290509945589e-01 3.292605482282e-01 3.295917401979e-01 3.300381068187e-01 3.305913198912e-01 3.312392502955e-01 3.319737635761e-01 3.327823886570e-01 3.336543244996e-01 3.345764921642e-01 3.355360233624e-01 3.365214684190e-01 3.375184095173e-01 3.385146957621e-01 3.394964364966e-01 3.404515730274e-01 3.413667999078e-01 3.422291161382e-01 3.430272722109e-01 3.437493665245e-01 3.443850252169e-01 3.449233058602e-01 3.453540279518e-01 3.456706738921e-01 3.458625973102e-01 3.459237867908e-01 3.458485066437e-01 3.456305173310e-01 3.452668393995e-01 3.447536012589e-01 3.440887231542e-01 3.432724358503e-01 3.423043775738e-01 3.411873823097e-01 3.399233097077e-01 3.385165509472e-01 3.369743504066e-01 3.353021334760e-01 3.335088319882e-01 3.316037718472e-01 3.295988188186e-01 3.275053318176e-01 3.253372096792e-01 3.231088928574e-01 3.208365479414e-01 3.185376521293e-01 3.162292523628e-01 3.139302248609e-01 3.116592025957e-01 3.094378774222e-01 3.072838872743e-01 3.052189160358e-01 3.032621248193e-01 3.014321420231e-01 2.997485137155e-01 2.982284154439e-01 2.968869027191e-01 2.957392885738e-01 2.947966342641e-01 2.940703989330e-01 2.935664366124e-01 2.932906191602e-01 2.932441740212e-01 2.934251593844e-01 2.938313476435e-01 2.944538259356e-01 2.952837430884e-01 2.963081625181e-01 2.975108207132e-01 2.988762773009e-01 3.003825521143e-01 3.020093558559e-01 3.037339331522e-01 3.055315936553e-01 3.073790383955e-01 3.092490986007e-01 3.111178096661e-01 3.129592522759e-01 3.147482135069e-01 3.164606799602e-01 3.180727784616e-01 3.195629182057e-01 3.209071966757e-01 3.220885834001e-01 3.230870392164e-01 3.238864201719e-01 3.244724161603e-01 3.248316567920e-01 3.249548470539e-01 3.248325716071e-01 3.244592282039e-01 3.238320009052e-01 3.229487735725e-01 3.218125856450e-01 3.204270824051e-01 3.188000679960e-01 3.169417788921e-01 3.148659789541e-01 3.125893595829e-01 3.101302932169e-01 3.075138157523e-01 3.047640602349e-01 3.019110332557e-01 2.989865905213e-01 2.960249094789e-01 2.930659362551e-01 2.901471383669e-01 2.873113141802e-01 2.846032567258e-01 2.820652241890e-01 2.797439019690e-01 2.776823515206e-01 2.759223167393e-01 2.745048180828e-01 2.734642755632e-01 2.728312359072e-01 2.726316017813e-01 2.728825890711e-01 2.735951510763e-01 2.747737195612e-01 2.764117470635e-01 2.784961546722e-01 2.810081859392e-01 2.839179061485e-01 2.871936053675e-01 2.907941793007e-01 2.946767569325e-01 2.987946774160e-01 3.030961205847e-01 3.075334239526e-01 3.120526149188e-01 3.166034188173e-01 3.211374254163e-01 3.256035453899e-01 3.299587142967e-01 3.341573109751e-01 3.381602412658e-01 3.419319749515e-01 3.454376414502e-01 3.486514396885e-01 3.515469725557e-01 3.541057000760e-01 3.563157424190e-01 3.581653794841e-01 3.596545884798e-01 3.607834401649e-01 3.615620059223e-01 3.620045692627e-01 3.621310462557e-01 3.619690745656e-01 3.615492092939e-01 3.609098155720e-01 3.600953180944e-01 3.591518802901e-01 3.581348091218e-01 3.570982041240e-01 3.561026225124e-01 3.552070692461e-01 3.544709450594e-01 3.539542902558e-01 3.537096493694e-01 3.537881433101e-01 3.542312459298e-01 3.550724621587e-01 3.563366761958e-01 3.580354000907e-01 3.601706954543e-01 3.627302947946e-01 3.656916208883e-01 3.690197274956e-01 3.726689586680e-01 3.765849153513e-01 3.807054920134e-01 3.849631805110e-01 3.892852065079e-01 3.935966040719e-01 3.978247613101e-01 4.018950095208e-01 4.057382167184e-01 4.092873859745e-01 4.124858072837e-01 4.152804467759e-01 4.176279504093e-01 4.194951363215e-01 4.208575505000e-01 4.217042285384e-01 4.220342657943e-01 4.218605753135e-01 4.212092816026e-01 4.201181307645e-01 4.186397187458e-01 4.168375883232e-01 4.147878292798e-01 4.125768840998e-01 4.103002600070e-01 4.080586881683e-01 4.059545377094e-01 4.040946069183e-01 4.025758786562e-01 4.014896253410e-01 4.009132308602e-01 4.009039833686e-01 4.015025342220e-01 4.027219365154e-01 4.045484003247e-01 4.069439321611e-01 4.098427518817e-01 4.131568054189e-01 4.167739481915e-01 4.205703250251e-01 4.244055407966e-01 4.281340378774e-01 4.316080042840e-01 4.346788803513e-01 4.372080576313e-01 4.390635691723e-01 4.401288297511e-01 4.403042823368e-01 4.395096231197e-01 4.376897802124e-01 4.348104371357e-01 4.308709554709e-01 4.258991174697e-01 4.199539246945e-01 4.131330090923e-01 4.055659312806e-01 3.974251742197e-01 3.889156110488e-01 3.802783645273e-01 3.717904956981e-01 3.637456881852e-01 3.564576748722e-01 3.502333279537e-01 3.453558708306e-01 3.420674566693e-01 3.405369866562e-01 3.408509890460e-01 3.429963720856e-01 3.468606492951e-01 3.522475659715e-01 3.588852649998e-01 3.664576782603e-01 3.746200944869e-01 3.830286308690e-01 3.913500754023e-01 3.992787535678e-01 4.065494639966e-01 4.129369740434e-01 4.182726027804e-01 4.224358722348e-01 4.253644680997e-01 4.270532491423e-01 4.275526989010e-01 4.269729989885e-01 4.254730175219e-01 4.232629108306e-01 4.205956765537e-01 4.177510456491e-01 4.150324711525e-01 4.127355155563e-01 4.111443757273e-01 4.104978439053e-01 4.109745217142e-01 4.126804834320e-01 4.156329195396e-01 4.197674569437e-01 4.249368358147e-01 4.309317452305e-01 4.374983557542e-01 4.443555022139e-01 4.512229830134e-01 4.578281946659e-01 4.639319349604e-01 4.693329592699e-01 4.738753295246e-01 4.774560668704e-01 4.800191098768e-01 4.815611198168e-01 4.821198629197e-01 4.817685819223e-01 4.806094942089e-01 4.787575393459e-01 4.763384551189e-01 4.734696331357e-01 4.702537736687e-01 4.667763389080e-01 4.630933602186e-01 4.592407643886e-01 4.552306228403e-01 4.510640229780e-01 4.467397412577e-01 4.422623464233e-01 4.376605432217e-01 4.329899532709e-01 4.283450029286e-01 4.238559359350e-01 4.196866640884e-01 4.160266536203e-01 4.130663839123e-01 4.109851932345e-01 4.099195804614e-01 4.099454240203e-01 4.110642605569e-01 4.131887853814e-01 4.161589633794e-01 4.197445635391e-01 4.236793510894e-01 4.276806082508e-01 4.314795683218e-01 4.348542936733e-01 4.376358626255e-01 4.397372619791e-01 4.411508218410e-01 4.419465775354e-01 4.422684560748e-01 4.423072005355e-01 4.422891446554e-01 4.424365292647e-01 4.429490327615e-01 4.439785486853e-01 4.456076608452e-01 4.478539885989e-01 4.506640959561e-01 4.539401781183e-01 4.575570322841e-01 4.613842739525e-01 4.653186631208e-01 4.692888387655e-01 4.732748063643e-01 4.773029134630e-01 4.814342753553e-01 4.857559199580e-01 4.903503007797e-01 4.952851120608e-01 5.005839305902e-01 5.062214681365e-01 5.121159855072e-01 5.181277577465e-01 5.240781275676e-01 5.297517286115e-01 5.349229851198e-01 5.393702000443e-01 5.428837089629e-01 5.452907686743e-01 5.451764009429e-01 5.427523156162e-01 5.397447963315e-01 5.377287306104e-01 5.370667101949e-01 5.366801043359e-01 5.348304457232e-01 5.303477237631e-01 5.234639361250e-01 5.157472180492e-01 5.091638119529e-01 5.048422158052e-01 5.023797733980e-01 5.002498443900e-01 4.970037766991e-01 4.923765878880e-01 4.875652986032e-01 4.845078286043e-01 4.845862317719e-01 4.876722684413e-01 4.922724081742e-01 4.966538728521e-01 5.000678328450e-01 5.032339922793e-01 5.078027523218e-01 5.151294098665e-01 5.252286350017e-01 5.367096869006e-01 5.476998061477e-01 5.570517629924e-01 5.650051354891e-01 5.729127818967e-01 5.822309352400e-01 5.934438656084e-01 6.056935839500e-01 6.173540873257e-01 6.271191955307e-01 6.348334299021e-01 6.415347642556e-01 6.486931540767e-01 6.571454983728e-01 6.664283981694e-01 6.749942549083e-01 6.811603505565e-01 6.841178408371e-01 6.843687335568e-01 6.833737721931e-01 6.826277598033e-01 6.827324571817e-01 6.831144990324e-01 6.825624422774e-01 6.801643725174e-01 6.759669586160e-01 6.709410506939e-01 6.662643309137e-01 6.624436441023e-01 6.589707475305e-01 6.548486670214e-01 6.496375318492e-01 6.442727349865e-01 6.409122630680e-01 6.415571418968e-01 6.460521473210e-01 6.329147343102e-01 5.701446204920e-01 5.479600844706e-01 5.174907691394e-01 5.034298797120e-01 5.215295363038e-01 5.615110881702e-01 5.969570900307e-01 6.071700231642e-01 5.883841786457e-01 5.554304693865e-01 5.348610344888e-01 5.452102139334e-01 5.784078640108e-01 6.090706063216e-01 6.173732451514e-01 6.007147001809e-01 5.739919732528e-01 5.604089562859e-01 5.725280972540e-01 5.997783234897e-01 6.197625627456e-01 6.175423754964e-01 5.952425089228e-01 5.710813315037e-01 5.671506656665e-01 5.890720417123e-01 6.198053818180e-01 6.367018811387e-01 6.291882689926e-01 6.049792872018e-01 5.854866226180e-01 5.895957319823e-01 6.154882175510e-01 6.433854571621e-01 6.553130210392e-01 6.483410857767e-01 6.347235212632e-01 6.309314112244e-01 6.419390896861e-01 6.567134846793e-01 6.606034518406e-01 6.496486666024e-01 6.342847296480e-01 6.300661520626e-01 6.413255469474e-01 6.551723835106e-01 6.539428890077e-01 6.309835945891e-01 5.969011783113e-01 5.730293163782e-01 5.726307099261e-01 5.865881639560e-01 5.937876065508e-01 5.818124483664e-01 5.561880792359e-01 5.348755895059e-01 5.312143121473e-01 5.398982159964e-01 5.449147836797e-01 5.386723876782e-01 5.302965344191e-01 5.363000288908e-01 5.605074786349e-01 5.874700789244e-01 5.988111391751e-01 5.912627804873e-01 5.812964033820e-01 5.916950026739e-01 6.262822547790e-01 6.635081952622e-01 6.783656908505e-01 6.637489913851e-01 6.368972704571e-01 6.282582292343e-01 6.520338902330e-01 6.885671874960e-01 7.055692009183e-01 6.868297593860e-01 6.438644476977e-01 6.103759346460e-01 6.148212958279e-01 6.482056781369e-01 6.751442696276e-01 6.703097038016e-01 6.361447000596e-01 6.002674000217e-01 5.937169626137e-01 6.187361576526e-01 6.479435493050e-01 6.564192127622e-01 6.423030066806e-01 6.245711952686e-01 6.236270561367e-01 6.387823697131e-01 6.499285540501e-01 6.409084333537e-01 6.161418764117e-01 5.982293551910e-01 6.055984476452e-01 6.292079420946e-01 6.411424238571e-01 6.223292334768e-01 5.793665891749e-01 5.442939305405e-01 5.749061070912e-01
 6.092159253360e-01 6.074248796675e-01 6.056209745545e-01 6.041611632050e-01 6.030527956874e-01 6.019569722093e-01 6.005055274374e-01 5.986670219036e-01 5.968091830048e-01 5.953323436743e-01 5.942296654424e-01 5.930832357187e-01 5.915235527196e-01 5.896202268242e-01 5.877829141499e-01 5.863311352707e-01 5.851928670178e-01 5.839869113195e-01 5.823867180794e-01 5.804414461805e-01 5.785514544926e-01 5.770683208835e-01 5.759185956982e-01 5.746726265689e-01 5.729947856965e-01 5.709902265399e-01 5.690899552218e-01 5.676157880993e-01 5.664552314551e-01 5.651618271528e-01 5.634045548632e-01 5.613229086308e-01 5.593984823640e-01 5.579464055450e-01 5.567744609036e-01 5.553942195544e-01 5.535333168083e-01 5.514025716832e-01 5.494687556397e-01 5.479885155852e-01 5.467594534235e-01 5.453197481510e-01 5.434077985351e-01 5.412266898685e-01 5.392441904042e-01 5.377196165663e-01 5.364490447811e-01 5.349758254357e-01 5.330439362523e-01 5.308501279764e-01 5.288557208353e-01 5.273280603883e-01 5.260532655784e-01 5.245436186625e-01 5.225472348499e-01 5.203239116270e-01 5.183792356419e-01 5.169267905910e-01 5.156575344727e-01 5.140598051815e-01 5.119559550516e-01 5.096969619039e-01 5.078084103545e-01 5.064278117158e-01 5.051413764399e-01 5.034209412492e-01 5.011842803663e-01 4.988849097417e-01 4.970353880665e-01 4.956766672334e-01 4.943323866406e-01 4.924963084192e-01 4.901536815547e-01 4.878059210580e-01 4.859539068500e-01 4.845749147220e-01 4.831513114639e-01 4.812110688568e-01 4.788042718397e-01 4.764426479543e-01 4.745810288415e-01 4.731534917238e-01 4.716423844397e-01 4.696171933679e-01 4.671790474326e-01 4.648369927618e-01 4.629799127215e-01 4.614916430412e-01 4.598867314590e-01 4.578085596525e-01 4.553781650903e-01 4.530618976755e-01 4.511900837600e-01 4.496286518862e-01 4.479404557281e-01 4.458311882937e-01 4.434260455603e-01 4.411284579168e-01 4.392166534213e-01 4.375757410484e-01 4.358209374542e-01 4.336928689762e-01 4.313072360422e-01 4.290205099000e-01 4.270708837828e-01 4.253541006589e-01 4.235413015017e-01 4.214077230154e-01 4.190502977697e-01 4.167800714815e-01 4.147987241864e-01 4.130129987660e-01 4.111468474711e-01 4.090187513491e-01 4.067091549464e-01 4.044642551073e-01 4.024517024131e-01 4.005991164505e-01 3.986848711264e-01 3.965678941304e-01 3.943121411966e-01 3.921039012847e-01 3.900644752904e-01 3.881436774084e-01 3.861855895611e-01 3.840867626358e-01 3.818894380304e-01 3.797193816072e-01 3.776531218627e-01 3.756628647506e-01 3.736625911832e-01 3.715904504303e-01 3.694532435676e-01 3.673108003818e-01 3.652095381139e-01 3.631537925257e-01 3.611170377225e-01 3.590636341267e-01 3.569683492380e-01 3.548322898318e-01 3.526904434753e-01 3.505815671921e-01 3.485137273065e-01 3.464576009774e-01 3.443653920370e-01 3.422171989570e-01 3.400461054565e-01 3.379059080666e-01 3.358100151463e-01 3.337202578710e-01 3.315955484062e-01 3.294321320902e-01 3.272602102214e-01 3.251123704090e-01 3.229855452059e-01 3.208492688391e-01 3.186935939439e-01 3.165361804303e-01 3.143903811368e-01 3.122466378314e-01 3.100909138556e-01 3.079253729851e-01 3.057687600100e-01 3.036375947997e-01 3.015153208265e-01 2.993717871813e-01 2.972049336507e-01 2.950457450183e-01 2.929158856613e-01 2.908043324250e-01 2.886814628830e-01 2.865322518917e-01 2.843754923556e-01 2.822404739025e-01 2.801263791157e-01 2.780050708807e-01 2.758622726752e-01 2.737110897241e-01 2.715727413513e-01 2.694497877254e-01 2.673258217406e-01 2.651838957896e-01 2.630302609030e-01 2.608877359780e-01 2.587598258177e-01 2.566326498973e-01 2.544936542475e-01 2.523460429858e-01 2.502022950302e-01 2.480729082018e-01 2.459509821771e-01 2.438231733488e-01 2.416883883867e-01 2.395579260155e-01 2.374372086353e-01 2.353239051590e-01 2.332111478429e-01 2.310945192785e-01 2.289808245479e-01 2.268784513529e-01 2.247857572899e-01 2.226928264787e-01 2.205983010490e-01 2.185085549095e-01 2.164301594183e-01 2.143629888583e-01 2.122985936811e-01 2.102316594238e-01 2.081687946807e-01 2.061190677606e-01 2.040797426288e-01 2.020425670067e-01 2.000058713105e-01 1.979738303483e-01 1.959540013502e-01 1.939457783557e-01 1.919402591752e-01 1.899353553347e-01 1.879392961964e-01 1.859566383129e-01 1.839828885944e-01 1.820150935780e-01 1.800543527240e-01 1.781037052520e-01 1.761675175486e-01 1.742438320751e-01 1.723272018958e-01 1.704214126289e-01 1.685308644996e-01 1.666537500300e-01 1.647885350654e-01 1.629355745148e-01 1.610957572237e-01 1.592712891335e-01 1.574624330520e-01 1.556666847654e-01 1.538847804992e-01 1.521225531043e-01 1.503769809182e-01 1.486475082200e-01 1.469361176832e-01 1.452429830470e-01 1.435697847956e-01 1.419188344791e-01 1.402879046496e-01 1.386767218239e-01 1.370886785939e-01 1.355249868561e-01 1.339842701332e-01 1.324702449316e-01 1.309815693253e-01 1.295174019235e-01 1.280825849936e-01 1.266759547997e-01 1.252965512583e-01 1.239493697458e-01 1.226331029054e-01 1.213465963576e-01 1.200946837875e-01 1.188771449994e-01 1.176931953830e-01 1.165468173180e-01 1.154372525793e-01 1.143634365114e-01 1.133307449006e-01 1.123390207451e-01 1.113859470080e-01 1.104754811295e-01 1.096079271252e-01 1.087824495139e-01 1.080035766263e-01 1.072704275900e-01 1.065809862314e-01 1.059389467922e-01 1.053455072359e-01 1.047998650182e-01 1.043038381110e-01 1.038575061255e-01 1.034587705996e-01 1.031123330816e-01 1.028167341556e-01 1.025705806997e-01 1.023773403910e-01 1.022352380570e-01 1.021433547897e-01 1.021035359451e-01 1.021151204544e-01 1.021759251559e-01 1.022889475187e-01 1.024519659139e-01 1.026640321765e-01 1.029262343222e-01 1.032368726617e-01 1.035945385493e-01 1.039996603996e-01 1.044518818653e-01 1.049488889039e-01 1.054913323973e-01 1.060778772373e-01 1.067056227907e-01 1.073761649911e-01 1.080878204610e-01 1.088386722913e-01 1.096285416966e-01 1.104559537219e-01 1.113186787457e-01 1.122179458869e-01 1.131510528643e-01 1.141170182843e-01 1.151159124799e-01 1.161453810082e-01 1.172033103568e-01 1.182910535767e-01 1.194064446060e-01 1.205482348926e-01 1.217164610328e-01 1.229085938212e-01 1.241233315464e-01 1.253616411427e-01 1.266213150451e-01 1.279014384131e-01 1.292025600200e-01 1.305214508234e-01 1.318579925635e-01 1.332125208594e-01 1.345833036295e-01 1.359695877727e-01 1.373721631110e-01 1.387873372505e-01 1.402157132149e-01 1.416575207211e-01 1.431101132925e-01 1.445753543932e-01 1.460519929824e-01 1.475374539712e-01 1.490325526211e-01 1.505363545048e-01 1.520475350845e-01 1.535682958936e-01 1.550962636245e-01 1.566305243760e-01 1.581717645737e-01 1.597175212479e-01 1.612678517584e-01 1.628241574496e-01 1.643848214974e-01 1.659494597461e-01 1.675187908898e-01 1.690898978930e-01 1.706632216459e-01 1.722395517167e-01 1.738169717498e-01 1.753970268000e-01 1.769795114774e-01 1.785622936862e-01 1.801463582637e-01 1.817298031760e-01 1.833120741821e-01 1.848956242485e-01 1.864791472322e-01 1.880622631118e-01 1.896449345659e-01 1.912246841596e-01 1.928026548836e-01 1.943798454694e-01 1.959542100717e-01 1.975276533490e-01 1.990987250710e-01 2.006661923718e-01 2.022308895697e-01 2.037925157825e-01 2.053493674136e-01 2.069042283081e-01 2.084550697094e-01 2.100015527604e-01 2.115452662886e-01 2.130822996350e-01 2.146154792617e-01 2.161436665117e-01 2.176665637701e-01 2.191852317876e-01 2.206989822678e-01 2.222053388368e-01 2.237074197868e-01 2.252028608421e-01 2.266915569246e-01 2.281757560171e-01 2.296517836464e-01 2.311225927139e-01 2.325866777361e-01 2.340429846981e-01 2.354926907882e-01 2.369351682146e-01 2.383701599978e-01 2.397987041731e-01 2.412193675316e-01 2.426311923239e-01 2.440363520849e-01 2.454314409541e-01 2.468203880019e-01 2.482015890694e-01 2.495729140814e-01 2.509366953382e-01 2.522909402916e-01 2.536357428404e-01 2.549737925277e-01 2.563013613110e-01 2.576203328170e-01 2.589300845895e-01 2.602287655223e-01 2.615191390639e-01 2.627997146663e-01 2.640708385832e-01 2.653323998909e-01 2.665837111982e-01 2.678237476071e-01 2.690545003909e-01 2.702737919698e-01 2.714845359148e-01 2.726845273795e-01 2.738726060596e-01 2.750505708642e-01 2.762165186132e-01 2.773717661169e-01 2.785175904967e-01 2.796507980791e-01 2.807740825945e-01 2.818847970338e-01 2.829835143964e-01 2.840715478621e-01 2.851476348042e-01 2.862127655812e-01 2.872663084476e-01 2.883062808622e-01 2.893346384148e-01 2.903512266641e-01 2.913552974095e-01 2.923482345442e-01 2.933284389203e-01 2.942961963918e-01 2.952514475100e-01 2.961932731024e-01 2.971235511485e-01 2.980414048406e-01 2.989461582617e-01 2.998376743750e-01 3.007161280083e-01 3.015813188743e-01 3.024349617061e-01 3.032746200373e-01 3.041015023653e-01 3.049152544328e-01 3.057150264008e-01 3.065023608398e-01 3.072766584656e-01 3.080367650772e-01 3.087844103032e-01 3.095171372551e-01 3.102362818326e-01 3.109438282091e-01 3.116362170914e-01 3.123163756927e-01 3.129819404802e-01 3.136333770549e-01 3.142725612390e-01 3.148969917131e-01 3.155086893723e-01 3.161068545879e-01 3.166894659345e-01 3.172593115591e-01 3.178153678057e-01 3.183570370675e-01 3.188869737925e-01 3.194017498755e-01 3.199029911451e-01 3.203903007460e-01 3.208633107466e-01 3.213246825204e-01 3.217715373179e-01 3.222043401949e-01 3.226236711369e-01 3.230279036448e-01 3.234208179360e-01 3.238000587421e-01 3.241643808662e-01 3.245174889361e-01 3.248545693065e-01 3.251801104166e-01 3.254933810139e-01 3.257908571522e-01 3.260777527802e-01 3.263496614376e-01 3.266089016992e-01 3.268562297358e-01 3.270879343591e-01 3.273097252323e-01 3.275179025643e-01 3.277129786834e-01 3.278978077888e-01 3.280665716490e-01 3.282263947677e-01 3.283730845885e-01 3.285065832878e-01 3.286312380967e-01 3.287400731911e-01 3.288394049028e-01 3.289274137110e-01 3.290024643736e-01 3.290696123739e-01 3.291225172759e-01 3.291660027894e-01 3.291993394713e-01 3.292204328224e-01 3.292346121256e-01 3.292350126105e-01 3.292260066626e-01 3.292083800967e-01 3.291789583432e-01 3.291436798631e-01 3.290962260464e-01 3.290398618553e-01 3.289762921275e-01 3.289019638867e-01 3.288227086091e-01 3.287330337055e-01 3.286344463099e-01 3.285303744979e-01 3.284159155099e-01 3.282976018339e-01 3.281699467117e-01 3.280354656029e-01 3.278966692216e-01 3.277485708985e-01 3.275979264106e-01 3.274403488243e-01 3.272765134268e-01 3.271100901226e-01 3.269356641883e-01 3.267594236258e-01 3.265777295719e-01 3.263909081331e-01 3.262036548027e-01 3.260089442740e-01 3.258149216383e-01 3.256169577582e-01 3.254153565644e-01 3.252145670011e-01 3.250088528715e-01 3.248036560748e-01 3.245974976074e-01 3.243883805575e-01 3.241813449683e-01 3.239710419481e-01 3.237630594736e-01 3.235551461637e-01 3.233463385895e-01 3.231414364682e-01 3.229343418793e-01 3.227325245988e-01 3.225310758671e-01 3.223303517094e-01 3.221349452992e-01 3.219388138459e-01 3.217488472899e-01 3.215604863602e-01 3.213744727689e-01 3.211958596904e-01 3.210172847391e-01 3.208465257335e-01 3.206789062670e-01 3.205150207774e-01 3.203598878619e-01 3.202055560314e-01 3.200604520089e-01 3.199187550929e-01 3.197823715018e-01 3.196549811209e-01 3.195298188790e-01 3.194146684102e-01 3.193039413033e-01 3.192000932673e-01 3.191055402206e-01 3.190133959990e-01 3.189330135481e-01 3.188564946908e-01 3.187875974794e-01 3.187275559696e-01 3.186708554214e-01 3.186256797573e-01 3.185842645237e-01 3.185518528213e-01 3.185273512657e-01 3.185066222738e-01 3.184981226473e-01 3.184914162513e-01 3.184946646522e-01 3.185048977532e-01 3.185181875920e-01 3.185426391753e-01 3.185691101790e-01 3.186041024212e-01 3.186446403281e-01 3.186882543933e-01 3.187419855964e-01 3.187958227047e-01 3.188580676043e-01 3.189239501403e-01 3.189914629771e-01 3.190677820082e-01 3.191414110567e-01 3.192236016389e-01 3.193053333877e-01 3.193883330510e-01 3.194774432257e-01 3.195619228148e-01 3.196524812097e-01 3.197404740551e-01 3.198279163514e-01 3.199183807925e-01 3.200015270402e-01 3.200891446383e-01 3.201693640547e-01 3.202474449401e-01 3.203251103946e-01 3.203924180947e-01 3.204615700861e-01 3.205192365219e-01 3.205730314078e-01 3.206215070357e-01 3.206569987635e-01 3.206908779019e-01 3.207090024292e-01 3.207209383156e-01 3.207216573915e-01 3.207064636534e-01 3.206861155183e-01 3.206449668735e-01 3.205956096836e-01 3.205286209089e-01 3.204440903876e-01 3.203494775605e-01 3.202288554262e-01 3.200974349275e-01 3.199419690911e-01 3.197666924478e-01 3.195755192428e-01 3.193539401233e-01 3.191184273068e-01 3.188528818946e-01 3.185649294756e-01 3.182546524859e-01 3.179105291840e-01 3.175488735858e-01 3.171510538120e-01 3.167281400201e-01 3.162767176310e-01 3.157885280270e-01 3.152777416492e-01 3.147254722719e-01 3.141459183003e-01 3.135307748382e-01 3.128772660861e-01 3.121950636056e-01 3.114674310977e-01 3.107096573289e-01 3.099104818547e-01 3.090696936678e-01 3.081961220855e-01 3.072728400621e-01 3.063163438150e-01 3.053132113829e-01 3.042666115871e-01 3.031821515044e-01 3.020446848732e-01 3.008713275263e-01 2.996468749332e-01 2.983768082598e-01 2.970645699506e-01 2.956963828523e-01 2.942896671689e-01 2.928283591381e-01 2.913193584094e-01 2.897649591771e-01 2.881525515961e-01 2.864994821134e-01 2.847885934834e-01 2.830299243747e-01 2.812215979545e-01 2.793551469651e-01 2.774456482885e-01 2.754758491827e-01 2.734584828205e-01 2.713889235264e-01 2.692616668788e-01 2.670911323997e-01 2.648581730402e-01 2.625794473957e-01 2.602465881777e-01 2.578571825799e-01 2.554249466576e-01 2.529301737348e-01 2.503917497860e-01 2.477988951480e-01 2.451532669518e-01 2.424641795888e-01 2.397155462892e-01 2.369268924576e-01 2.340852429694e-01 2.311961912063e-01 2.282655623650e-01 2.252806724612e-01 2.222601433086e-01 2.191905189339e-01 2.160804838961e-01 2.129332999190e-01 2.097394773730e-01 2.065177786275e-01 2.032541043531e-01 1.999594860312e-01 1.966364168550e-01 1.932772176524e-01 1.899010905000e-01 1.864937759490e-01 1.830695132229e-01 1.796292810837e-01 1.761691182815e-01 1.727074597638e-01 1.692313148775e-01 1.657590988455e-01 1.622895138477e-01 1.588237302423e-01 1.553795801014e-01 1.519468483441e-01 1.485469804238e-01 1.451781118117e-01 1.418469166151e-01 1.385713067357e-01 1.353454939019e-01 1.321941838215e-01 1.291164605575e-01 1.261266360037e-01 1.232410882545e-01 1.204610312447e-01 1.178131568433e-01 1.152981750750e-01 1.129372933222e-01 1.107454199638e-01 1.087284890448e-01 1.069143089186e-01 1.053023745254e-01 1.039171080310e-01 1.027663874215e-01 1.018577491184e-01 1.012094438691e-01 1.008155942756e-01 1.006939813830e-01 1.008380893513e-01 1.012488015176e-01 1.019296877220e-01 1.028631624144e-01 1.040557898165e-01 1.054862528514e-01 1.071494634622e-01 1.090341868686e-01 1.111197156595e-01 1.134029113698e-01 1.158576362881e-01 1.184779838128e-01 1.212474095717e-01 1.241473177719e-01 1.271746338626e-01 1.303029598004e-01 1.335315781767e-01 1.368420808984e-01 1.402230015067e-01 1.436706053767e-01 1.471632662701e-01 1.507039399875e-01 1.542750400483e-01 1.578692033570e-01 1.614845307170e-01 1.651030381072e-01 1.687296872366e-01 1.723482843385e-01 1.759561780914e-01 1.795511885263e-01 1.831172635321e-01 1.866623355948e-01 1.901702980209e-01 1.936406599838e-01 1.970717449406e-01 2.004500979437e-01 2.037836077832e-01 2.070564851707e-01 2.102722993221e-01 2.134270329473e-01 2.165108014550e-01 2.195312212245e-01 2.224736383213e-01 2.253421118952e-01 2.281332830655e-01 2.308378772774e-01 2.334644831195e-01 2.359983370157e-01 2.384462113239e-01 2.408024046713e-01 2.430616497175e-01 2.452314727050e-01 2.472979857464e-01 2.492697289278e-01 2.511406284871e-01 2.529064318322e-01 2.545746243840e-01 2.561332770147e-01 2.575902355587e-01 2.589403530581e-01 2.601813970250e-01 2.613211148684e-01 2.623472417663e-01 2.632707801666e-01 2.640859125795e-01 2.647919834538e-01 2.653969202618e-01 2.658902337331e-01 2.662836077077e-01 2.665702524068e-01 2.667532089665e-01 2.668398784048e-01 2.668205449556e-01 2.667084330878e-01 2.664992076955e-01 2.661962434569e-01 2.658069050670e-01 2.653253168045e-01 2.647643219156e-01 2.641205825631e-01 2.633992281924e-01 2.626081011862e-01 2.617440901644e-01 2.608198713324e-01 2.598339252022e-01 2.587941137129e-01 2.577088564941e-01 2.565768460742e-01 2.554128766987e-01 2.542163338204e-01 2.529971857795e-01 2.517639505569e-01 2.505182936606e-01 2.492753368131e-01 2.480363404178e-01 2.468120179287e-01 2.456130670401e-01 2.444425586950e-01 2.433157631585e-01 2.422359033703e-01 2.412157449380e-01 2.402644586372e-01 2.393867174877e-01 2.385970788728e-01 2.378997708347e-01 2.373059315072e-01 2.368244725088e-01 2.364592387726e-01 2.362245464995e-01 2.361223613381e-01 2.361616204251e-01 2.363497895476e-01 2.366887233015e-01 2.371880171471e-01 2.378474362148e-01 2.386721620912e-01 2.396652372592e-01 2.408250995886e-01 2.421561627258e-01 2.436561450553e-01 2.453233807297e-01 2.471587059483e-01 2.491558608825e-01 2.513152368462e-01 2.536304432889e-01 2.560960242558e-01 2.587090796152e-01 2.614588812997e-01 2.643437536780e-01 2.673528032079e-01 2.704806008868e-01 2.737199254405e-01 2.770597528175e-01 2.804958330478e-01 2.840166183123e-01 2.876150586241e-01 2.912830029099e-01 2.950089145953e-01 2.987880784820e-01 3.026085874286e-01 3.064625780408e-01 3.103431391502e-01 3.142380621933e-01 3.181432899673e-01 3.220475787451e-01 3.259444765849e-01 3.298271108553e-01 3.336839399491e-01 3.375123880968e-01 3.413016198348e-01 3.450451998144e-01 3.487379588400e-01 3.523694527733e-01 3.559371504846e-01 3.594320561335e-01 3.628485959638e-01 3.661830635618e-01 3.694260448432e-01 3.725763624424e-01 3.756261022662e-01 3.785705614989e-01 3.814070289608e-01 3.841278345102e-01 3.867320405097e-01 3.892128188199e-01 3.915671449013e-01 3.937934540193e-01 3.958851214278e-01 3.978424332175e-01 3.996614152677e-01 4.013389969711e-01 4.028744800947e-01 4.042642501894e-01 4.055078689413e-01 4.066036105205e-01 4.075492000314e-01 4.083460463036e-01 4.089906483850e-01 4.094856957824e-01 4.098294150554e-01 4.100223856000e-01 4.100665103175e-01 4.099612915898e-01 4.097096744614e-01 4.093120974383e-01 4.087707119497e-01 4.080887076378e-01 4.072672724991e-01 4.063101856995e-01 4.052211328645e-01 4.040027001052e-01 4.026609560094e-01 4.011989473815e-01 3.996223679260e-01 3.979361495202e-01 3.961458006828e-01 3.942586463373e-01 3.922794044113e-01 3.902156259502e-01 3.880749530282e-01 3.858632361310e-01 3.835904275394e-01 3.812641181285e-01 3.788919124217e-01 3.764842701806e-01 3.740499415944e-01 3.715985984345e-01 3.691407604700e-01 3.666842855525e-01 3.642409495476e-01 3.618202653467e-01 3.594327434912e-01 3.570889883109e-01 3.547978537622e-01 3.525705921048e-01 3.504175650371e-01 3.483462203693e-01 3.463689744927e-01 3.444919894950e-01 3.427244901884e-01 3.410751608995e-01 3.395475780233e-01 3.381513809864e-01 3.368898496884e-01 3.357665171742e-01 3.347872630302e-01 3.339508086169e-01 3.332609602526e-01 3.327173451175e-01 3.323167979689e-01 3.320597569961e-01 3.319398616828e-01 3.319541417181e-01 3.320959824030e-01 3.323573559138e-01 3.327325216206e-01 3.332103815733e-01 3.337829068918e-01 3.344385102463e-01 3.351658012629e-01 3.359545793838e-01 3.367906073549e-01 3.376633931369e-01 3.385578439318e-01 3.394622749390e-01 3.403637176592e-01 3.412478586257e-01 3.421026459322e-01 3.429146977629e-01 3.436730115087e-01 3.443644715784e-01 3.449781223983e-01 3.455033636018e-01 3.459295850819e-01 3.462478084193e-01 3.464495842928e-01 3.465257236278e-01 3.464719984351e-01 3.462800083772e-01 3.459462269068e-01 3.454667873311e-01 3.448388586028e-01 3.440619484455e-01 3.431346310555e-01 3.420591722267e-01 3.408371268657e-01 3.394731895716e-01 3.379715162200e-01 3.363389149068e-01 3.345835642981e-01 3.327137197734e-01 3.307411732206e-01 3.286762513322e-01 3.265336142394e-01 3.243268707387e-01 3.220721517338e-01 3.197858037203e-01 3.174855623925e-01 3.151902706794e-01 3.129195838865e-01 3.106926278128e-01 3.085305684558e-01 3.064526424033e-01 3.044802977127e-01 3.026324279283e-01 3.009284336335e-01 2.993871282291e-01 2.980240465932e-01 2.968555015374e-01 2.958933071584e-01 2.951499500820e-01 2.946328103747e-01 2.943474242936e-01 2.942977617230e-01 2.944820312956e-01 2.948986654899e-01 2.955405647500e-01 2.963980716255e-01 2.974606780265e-01 2.987112888661e-01 3.001347169129e-01 3.017105479308e-01 3.034167817928e-01 3.052328993224e-01 3.071326207094e-01 3.090922936838e-01 3.110858482037e-01 3.130871474366e-01 3.150714299039e-01 3.170119833270e-01 3.188841939513e-01 3.206631308691e-01 3.223259551320e-01 3.238503464850e-01 3.252161483657e-01 3.264037446609e-01 3.273952631687e-01 3.281762541956e-01 3.287317429971e-01 3.290514966024e-01 3.291258314876e-01 3.289465480456e-01 3.285110988198e-01 3.278161261442e-01 3.268629683285e-01 3.256546813690e-01 3.241978245532e-01 3.225022468647e-01 3.205792564019e-01 3.184447636995e-01 3.161178368625e-01 3.136189264543e-01 3.109741462402e-01 3.082097724404e-01 3.053590836684e-01 3.024535389625e-01 2.995307397599e-01 2.966311501913e-01 2.937937089487e-01 2.910643472197e-01 2.884857424980e-01 2.861019437582e-01 2.839593910747e-01 2.820988310243e-01 2.805620061636e-01 2.793860783888e-01 2.786029138881e-01 2.782409624471e-01 2.783212442512e-01 2.788578999495e-01 2.798568378172e-01 2.813176519132e-01 2.832286056214e-01 2.855755266945e-01 2.883311018187e-01 2.914649135103e-01 2.949412891909e-01 2.987149409352e-01 3.027428252539e-01 3.069747772630e-01 3.113609753856e-01 3.158508653643e-01 3.203907724140e-01 3.249336844461e-01 3.294270451470e-01 3.338251998095e-01 3.380846970327e-01 3.421608704372e-01 3.460191891316e-01 3.496222512536e-01 3.529410919109e-01 3.559514956095e-01 3.586302537403e-01 3.609649049056e-01 3.629431802730e-01 3.645609421497e-01 3.658206416622e-01 3.667279907516e-01 3.672975939750e-01 3.675472089259e-01 3.675029338413e-01 3.671960725580e-01 3.666626858517e-01 3.659477669224e-01 3.650969286322e-01 3.641646085003e-01 3.632057293779e-01 3.622788472649e-01 3.614449257877e-01 3.607626659208e-01 3.602915159061e-01 3.600851972241e-01 3.601940413949e-01 3.606612908767e-01 3.615207589846e-01 3.627970973240e-01 3.645036124913e-01 3.666419083269e-01 3.692014413694e-01 3.721582280168e-01 3.754786849360e-01 3.791160252618e-01 3.830164593480e-01 3.871169818902e-01 3.913480279939e-01 3.956384734718e-01 3.999111187859e-01 4.040925789348e-01 4.081070583478e-01 4.118843085522e-01 4.153597343903e-01 4.184708045173e-01 4.211673534002e-01 4.234035586937e-01 4.251467587069e-01 4.263728278363e-01 4.270702364605e-01 4.272405729227e-01 4.268966775520e-01 4.260676803882e-01 4.247925060979e-01 4.231267910255e-01 4.211375953972e-01 4.189046394555e-01 4.165170376130e-01 4.140736607588e-01 4.116797157211e-01 4.094422698517e-01 4.074696878777e-01 4.058635520987e-01 4.047148115974e-01 4.041045546783e-01 4.040904037048e-01 4.047092632033e-01 4.059727919891e-01 4.078641846436e-01 4.103396343644e-01 4.133268626778e-01 4.167315813627e-01 4.204364819839e-01 4.243084852577e-01 4.282048902441e-01 4.319718627903e-01 4.354588269154e-01 4.385137716607e-01 4.409944022687e-01 4.427695362212e-01 4.437213284500e-01 4.437537214548e-01 4.427876502609e-01 4.407730495150e-01 4.376851879722e-01 4.335281963371e-01 4.283432780477e-01 4.221998025717e-01 4.152112015843e-01 4.075237310891e-01 3.993234756468e-01 3.908383396780e-01 3.823254750499e-01 3.740774757294e-01 3.664065472807e-01 3.596298995095e-01 3.540591201334e-01 3.499685598045e-01 3.475822867474e-01 3.470409384126e-01 3.483931628182e-01 3.515864280094e-01 3.564703577014e-01 3.628108488998e-01 3.703090361662e-01 3.786299777279e-01 3.874203262037e-01 3.963308483320e-01 4.050345768581e-01 4.132322831879e-01 4.206735555409e-01 4.271500376006e-01 4.325069516077e-01 4.366479232033e-01 4.395279315486e-01 4.411662459185e-01 4.416317539114e-01 4.410538750204e-01 4.396093436912e-01 4.375218048184e-01 4.350510064077e-01 4.324773484672e-01 4.300971727056e-01 4.281937127033e-01 4.270207528719e-01 4.267899158011e-01 4.276423746332e-01 4.296484580838e-01 4.327916160976e-01 4.369778113683e-01 4.420441180886e-01 4.477712943617e-01 4.539093438397e-01 4.601891460270e-01 4.663475487919e-01 4.721419824046e-01 4.773615641451e-01 4.818401796395e-01 4.854549981323e-01 4.881373131239e-01 4.898656199971e-01 4.906611620046e-01 4.905864700384e-01 4.897281808082e-01 4.881964035747e-01 4.861072635682e-01 4.835713562490e-01 4.806897569891e-01 4.775390895525e-01 4.741745137808e-01 4.706214799297e-01 4.668867488851e-01 4.629609160791e-01 4.588265821974e-01 4.544801181425e-01 4.499291977831e-01 4.452190830636e-01 4.404282522489e-01 4.356773653875e-01 4.311303475845e-01 4.269763232348e-01 4.234241309004e-01 4.206756074149e-01 4.189016809792e-01 4.182245822136e-01 4.186874031205e-01 4.202579177688e-01 4.228115912671e-01 4.261578541396e-01 4.300515294302e-01 4.342190003819e-01 4.383981299717e-01 4.423494675583e-01 4.458914827979e-01 4.489103250633e-01 4.513662711830e-01 4.533005373598e-01 4.548131056680e-01 4.560633905384e-01 4.572317824707e-01 4.585049358873e-01 4.600484475793e-01 4.619800119166e-01 4.643650851421e-01 4.672017812486e-01 4.704336527157e-01 4.739643142005e-01 4.776727415580e-01 4.814468408784e-01 4.851916463646e-01 4.888566690187e-01 4.924376376163e-01 4.959766474000e-01 4.995580730762e-01 5.032812156896e-01 5.072547488832e-01 5.115626254649e-01 5.162496395793e-01 5.213101518693e-01 5.266734762271e-01 5.322164368123e-01 5.377610448431e-01 5.430960165443e-01 5.479931941367e-01 5.522186125640e-01 5.555596997578e-01 5.562613670721e-01 5.547099244458e-01 5.526563038659e-01 5.516784852276e-01 5.520951172783e-01 5.527587839799e-01 5.518635573571e-01 5.482067273060e-01 5.420232338590e-01 5.349079616489e-01 5.288500576202e-01 5.249774416430e-01 5.228656142780e-01 5.209561336820e-01 5.177724018858e-01 5.130439069237e-01 5.079841976145e-01 5.045638092479e-01 5.042014516692e-01 5.067917612680e-01 5.108377771903e-01 5.145807556206e-01 5.172547057182e-01 5.196002204235e-01 5.233357992772e-01 5.299159722662e-01 5.394371625193e-01 5.505378110253e-01 5.613239887849e-01 5.706119569817e-01 5.786235802980e-01 5.867278464527e-01 5.964046368485e-01 6.081396704519e-01 6.210339776944e-01 6.333959574009e-01 6.438542124977e-01 6.522277072979e-01 6.595756834552e-01 6.674298009132e-01 6.766875063113e-01 6.869180880475e-01 6.965579340809e-01 7.038663512750e-01 7.079571343377e-01 7.092525588267e-01 7.091417414992e-01 7.090632683227e-01 7.095913855175e-01 7.101598579246e-01 7.096041213607e-01 7.070968498286e-01 7.027918276542e-01 6.977440064244e-01 6.931294361107e-01 6.892992367178e-01 6.854108906313e-01 6.800290638775e-01 6.723455012086e-01 6.632438364351e-01 6.554206712817e-01 6.521108822104e-01 6.526143044072e-01 5.952640866508e-01 5.691578991890e-01 5.489441258144e-01 5.255952466401e-01 5.182087923621e-01 5.379718013958e-01 5.742141066021e-01 6.035450632688e-01 6.085173766898e-01 5.881115078856e-01 5.592275587977e-01 5.477915473709e-01 5.670958383373e-01 6.035902732885e-01 6.312723707500e-01 6.333526757600e-01 6.117016760056e-01 5.855037186235e-01 5.788850350182e-01 5.994828244176e-01 6.305365210820e-01 6.480291631377e-01 6.396454388578e-01 6.119322666422e-01 5.868655027786e-01 5.864378778551e-01 6.117790908123e-01 6.421388798412e-01 6.552812661054e-01 6.436293009725e-01 6.179176989602e-01 6.000590416902e-01 6.057204756308e-01 6.294859488922e-01 6.518483478402e-01 6.583042679244e-01 6.497328509223e-01 6.398543484803e-01 6.423830421064e-01 6.571781353425e-01 6.707595536773e-01 6.703852623205e-01 6.560276107513e-01 6.411476380018e-01 6.410920100618e-01 6.570075013110e-01 6.735235069741e-01 6.734312375370e-01 6.520708775347e-01 6.211139159915e-01 6.002482730496e-01 5.996052456424e-01 6.096238269233e-01 6.123110531806e-01 5.990118178236e-01 5.769074724620e-01 5.615033132516e-01 5.605248150299e-01 5.654638615091e-01 5.624699612563e-01 5.487640715521e-01 5.374927649031e-01 5.454458061407e-01 5.725342242857e-01 5.997116705005e-01 6.085616906507e-01 5.982861155276e-01 5.880454425310e-01 6.009632825873e-01 6.382470339695e-01 6.761369466920e-01 6.900460985868e-01 6.750084945174e-01 6.503794915496e-01 6.464891359025e-01 6.745465063444e-01 7.125924399863e-01 7.289018230718e-01 7.092082803000e-01 6.666616302551e-01 6.348332639532e-01 6.399733838287e-01 6.718253505899e-01 6.962903834724e-01 6.899607149259e-01 6.563627950241e-01 6.222922054237e-01 6.159225321792e-01 6.378343967403e-01 6.624149544340e-01 6.675986396585e-01 6.534374569906e-01 6.388224088976e-01 6.416149866002e-01 6.583558680037e-01 6.687300440127e-01 6.583320839424e-01 6.332882078821e-01 6.164281568853e-01 6.247407699060e-01 6.481194798723e-01 6.593649667974e-01 6.408799861822e-01 6.000202850681e-01 5.674118287464e-01 5.982226307057e-01
 6.242509893074e-01 6.224728558982e-01 6.206793254447e-01 6.192361625149e-01 6.181568653421e-01 6.170940236496e-01 6.156643254755e-01 6.138332953826e-01 6.119832134032e-01 6.105278863876e-01 6.094563006094e-01 6.083375642613e-01 6.067962460177e-01 6.049036865355e-01 6.030775654041e-01 6.016452084538e-01 6.005361647584e-01 5.993590921964e-01 5.977752081304e-01 5.958370616725e-01 5.939586901040e-01 5.924990533852e-01 5.913789162155e-01 5.901579319342e-01 5.884952197166e-01 5.865003002497e-01 5.846119787052e-01 5.831597824678e-01 5.820286091359e-01 5.807598769299e-01 5.790145343163e-01 5.769391913207e-01 5.750283812978e-01 5.736010524494e-01 5.724573680263e-01 5.710970116910e-01 5.692452013062e-01 5.671201072807e-01 5.652004701107e-01 5.637468222082e-01 5.625474359107e-01 5.611256487990e-01 5.592176543325e-01 5.570409258447e-01 5.550756175403e-01 5.535806196867e-01 5.523385743209e-01 5.508820521513e-01 5.489550666893e-01 5.467668141926e-01 5.447899799947e-01 5.432904640953e-01 5.420418674956e-01 5.405465715427e-01 5.385567272650e-01 5.363431418275e-01 5.344169960038e-01 5.329876266744e-01 5.317377866062e-01 5.301523384349e-01 5.280563175356e-01 5.258087963521e-01 5.239384479857e-01 5.225773226626e-01 5.213055245069e-01 5.195921306860e-01 5.173617121859e-01 5.150734745255e-01 5.132420112416e-01 5.119025425864e-01 5.105712189017e-01 5.087374641158e-01 5.063942396542e-01 5.040554070231e-01 5.022246634540e-01 5.008677743702e-01 4.994549198050e-01 4.975115713987e-01 4.950997684415e-01 4.927465431075e-01 4.909086087588e-01 4.895058567541e-01 4.880018965996e-01 4.859688825259e-01 4.835245813031e-01 4.811928238655e-01 4.793610092123e-01 4.778944427100e-01 4.762943356292e-01 4.742065058418e-01 4.717692399757e-01 4.694643055076e-01 4.676163345443e-01 4.660744750193e-01 4.643878355014e-01 4.622675066543e-01 4.598555751896e-01 4.575676934020e-01 4.556785847627e-01 4.540550725559e-01 4.522992989303e-01 4.501578070048e-01 4.477650980040e-01 4.454879709793e-01 4.435589327697e-01 4.418561180125e-01 4.400397313714e-01 4.378917446311e-01 4.355274796702e-01 4.332659059974e-01 4.313015800982e-01 4.295252404497e-01 4.276529627424e-01 4.255114559842e-01 4.231943550653e-01 4.209559561582e-01 4.189552271941e-01 4.171071747632e-01 4.151854983801e-01 4.130556149386e-01 4.107932261098e-01 4.085878664013e-01 4.065542814929e-01 4.046339076508e-01 4.026672628688e-01 4.005565663776e-01 3.983529979808e-01 3.961816489941e-01 3.941149050162e-01 3.921208318748e-01 3.901129041379e-01 3.880306710521e-01 3.858857540989e-01 3.837366015147e-01 3.816298356698e-01 3.795676719028e-01 3.775237389590e-01 3.754617619392e-01 3.733551777744e-01 3.712080668023e-01 3.690566614793e-01 3.669403348057e-01 3.648649290230e-01 3.627977318184e-01 3.606913398173e-01 3.585283252097e-01 3.563456142178e-01 3.541964947639e-01 3.520894731282e-01 3.499839936119e-01 3.478423225335e-01 3.456629981085e-01 3.434774093796e-01 3.413160975446e-01 3.391715179387e-01 3.370151242456e-01 3.348413093265e-01 3.326674673205e-01 3.305032506559e-01 3.283382855837e-01 3.261594288736e-01 3.239710314723e-01 3.217949559548e-01 3.196437625682e-01 3.174970119942e-01 3.153255496930e-01 3.131315940087e-01 3.109492529401e-01 3.087962721182e-01 3.066579291487e-01 3.045042219149e-01 3.023237816783e-01 3.001384130215e-01 2.979767978300e-01 2.958330062048e-01 2.936775725507e-01 2.914997864223e-01 2.893160506195e-01 2.871451597524e-01 2.849890415059e-01 2.828276767694e-01 2.806457565087e-01 2.784541675384e-01 2.762745401883e-01 2.741080272423e-01 2.719384468213e-01 2.697555417707e-01 2.675637857037e-01 2.653766763323e-01 2.632031898150e-01 2.610341069093e-01 2.588563402221e-01 2.566716045392e-01 2.544913803680e-01 2.523195274518e-01 2.501532678031e-01 2.479846521969e-01 2.458115324472e-01 2.436409948361e-01 2.414811919535e-01 2.393278172044e-01 2.371715064395e-01 2.350133102703e-01 2.328594421817e-01 2.307152904146e-01 2.285798095970e-01 2.264440885509e-01 2.243041024947e-01 2.221682961173e-01 2.200440616665e-01 2.179275077390e-01 2.158098921714e-01 2.136909443800e-01 2.115762086969e-01 2.094718739025e-01 2.073760596790e-01 2.052791346521e-01 2.031817739595e-01 2.010917009442e-01 1.990123763635e-01 1.969384746524e-01 1.948682193439e-01 1.928017465502e-01 1.907437824498e-01 1.886972176065e-01 1.866595080385e-01 1.846253388975e-01 1.826000056569e-01 1.805867267690e-01 1.785829578730e-01 1.765876141544e-01 1.746010596921e-01 1.726243339294e-01 1.706591299594e-01 1.687062460692e-01 1.667612228379e-01 1.648275307473e-01 1.629087623835e-01 1.610020930492e-01 1.591070986079e-01 1.572256724879e-01 1.553579098424e-01 1.535053214961e-01 1.516703775334e-01 1.498494064700e-01 1.480428917422e-01 1.462555902085e-01 1.444860477387e-01 1.427343011583e-01 1.410034253360e-01 1.392916554195e-01 1.375989556512e-01 1.359293484026e-01 1.342816997276e-01 1.326553324525e-01 1.310546262212e-01 1.294776978365e-01 1.279243063393e-01 1.263994050811e-01 1.249015511525e-01 1.234310305692e-01 1.219916791243e-01 1.205814769855e-01 1.192006981116e-01 1.178550575939e-01 1.165428455790e-01 1.152634887308e-01 1.140204638313e-01 1.128130945035e-01 1.116432538878e-01 1.105140491879e-01 1.094247052517e-01 1.083736443507e-01 1.073664505688e-01 1.064023756022e-01 1.054817769281e-01 1.046080375517e-01 1.037795632186e-01 1.029975468403e-01 1.022648793206e-01 1.015815540450e-01 1.009468246246e-01 1.003649661541e-01 9.983394554214e-02 9.935414123971e-02 9.892875072536e-02 9.855531780649e-02 9.823573897169e-02 9.797120463575e-02 9.776088001312e-02 9.760438726086e-02 9.750311042659e-02 9.745600470269e-02 9.746226738133e-02 9.752369839360e-02 9.763909242774e-02 9.780730844069e-02 9.802956787921e-02 9.830350549231e-02 9.862792507940e-02 9.900471389761e-02 9.943150668422e-02 9.990659465137e-02 1.004309070276e-01 1.010015879276e-01 1.016180538878e-01 1.022807607470e-01 1.029870263985e-01 1.037356522155e-01 1.045267742829e-01 1.053572623776e-01 1.062266474243e-01 1.071343102398e-01 1.080788053517e-01 1.090582563787e-01 1.100733396084e-01 1.111199707878e-01 1.121980477430e-01 1.133072018993e-01 1.144455193187e-01 1.156121733914e-01 1.168064885602e-01 1.180257542266e-01 1.192692799450e-01 1.205378251970e-01 1.218283089306e-01 1.231409241366e-01 1.244750891714e-01 1.258278246576e-01 1.271995782053e-01 1.285889473228e-01 1.299949992649e-01 1.314182253371e-01 1.328574198320e-01 1.343099182959e-01 1.357764970533e-01 1.372555533486e-01 1.387461565011e-01 1.402498049185e-01 1.417647944782e-01 1.432894823166e-01 1.448236766047e-01 1.463661282512e-01 1.479164146898e-01 1.494755283216e-01 1.510417452821e-01 1.526148480076e-01 1.541950267280e-01 1.557795379366e-01 1.573688433639e-01 1.589635975261e-01 1.605610985142e-01 1.621641949740e-01 1.637714538987e-01 1.653804691716e-01 1.669936302784e-01 1.686071543748e-01 1.702213416724e-01 1.718395782163e-01 1.734584729165e-01 1.750787368712e-01 1.766999538998e-01 1.783200493501e-01 1.799398126607e-01 1.815598109841e-01 1.831789804305e-01 1.847977743697e-01 1.864160958404e-01 1.880314064561e-01 1.896458409989e-01 1.912577593172e-01 1.928659631476e-01 1.944739040719e-01 1.960778448088e-01 1.976793169292e-01 1.992785746009e-01 2.008720747927e-01 2.024625038314e-01 2.040498239357e-01 2.056313095952e-01 2.072107549372e-01 2.087847129978e-01 2.103532103005e-01 2.119177562757e-01 2.134757951231e-01 2.150291315954e-01 2.165777143197e-01 2.181191193628e-01 2.196556419317e-01 2.211868524001e-01 2.227098729416e-01 2.242280038859e-01 2.257389456073e-01 2.272426487029e-01 2.287415483526e-01 2.302321039212e-01 2.317153243899e-01 2.331912354945e-01 2.346586146930e-01 2.361197307267e-01 2.375739055613e-01 2.390186606551e-01 2.404560696700e-01 2.418844506621e-01 2.433042762510e-01 2.447175907999e-01 2.461209740638e-01 2.475156623102e-01 2.489021509798e-01 2.502774786575e-01 2.516453761699e-01 2.530036100659e-01 2.543520357813e-01 2.556927254246e-01 2.570219999221e-01 2.583414622419e-01 2.596517188713e-01 2.609504675742e-01 2.622409501180e-01 2.635212599633e-01 2.647899776960e-01 2.660486587709e-01 2.672955559790e-01 2.685323828300e-01 2.697597481079e-01 2.709748782527e-01 2.721799865328e-01 2.733732819838e-01 2.745540634273e-01 2.757247587158e-01 2.768838866314e-01 2.780319443836e-01 2.791684071470e-01 2.802920717190e-01 2.814042280153e-01 2.825042590376e-01 2.835920369577e-01 2.846688412659e-01 2.857331758023e-01 2.867849122548e-01 2.878243132787e-01 2.888504546735e-01 2.898649545603e-01 2.908674909298e-01 2.918563303974e-01 2.928326401157e-01 2.937954384628e-01 2.947449417787e-01 2.956833020511e-01 2.966075081939e-01 2.975189248381e-01 2.984170588409e-01 2.993010750798e-01 3.001730783362e-01 3.010314404367e-01 3.018758018530e-01 3.027076776206e-01 3.035240380384e-01 3.043276440087e-01 3.051184151540e-01 3.058950419149e-01 3.066583128117e-01 3.074073801961e-01 3.081420843349e-01 3.088638682699e-01 3.095713938562e-01 3.102656115634e-01 3.109457602804e-01 3.116106787683e-01 3.122626285852e-01 3.128998441928e-01 3.135229078484e-01 3.141339831861e-01 3.147293065572e-01 3.153110594970e-01 3.158782409337e-01 3.164308899646e-01 3.169717635871e-01 3.174976361484e-01 3.180086760145e-01 3.185064625650e-01 3.189883132421e-01 3.194587832041e-01 3.199146444618e-01 3.203557203384e-01 3.207844150498e-01 3.211969996702e-01 3.215978001788e-01 3.219849220457e-01 3.223565584617e-01 3.227167332662e-01 3.230610168365e-01 3.233927102802e-01 3.237114085610e-01 3.240140241904e-01 3.243068686726e-01 3.245834400976e-01 3.248482967786e-01 3.251014902649e-01 3.253376865512e-01 3.255645410701e-01 3.257769546532e-01 3.259761943502e-01 3.261654554557e-01 3.263382472456e-01 3.265011650918e-01 3.266510184343e-01 3.267877525062e-01 3.269157285883e-01 3.270281367887e-01 3.271310734950e-01 3.272219911199e-01 3.273005772014e-01 3.273712931190e-01 3.274267293300e-01 3.274726153429e-01 3.275082934610e-01 3.275314103630e-01 3.275479288792e-01 3.275508983681e-01 3.275446138913e-01 3.275293678481e-01 3.275026518538e-01 3.274703319601e-01 3.274252539008e-01 3.273719964961e-01 3.273111933168e-01 3.272389847214e-01 3.271620317412e-01 3.270744511252e-01 3.269792933490e-01 3.268782377383e-01 3.267671852481e-01 3.266527256356e-01 3.265294464826e-01 3.263992299866e-01 3.262654574114e-01 3.261222563506e-01 3.259764558135e-01 3.258234705304e-01 3.256649968987e-01 3.255041494417e-01 3.253354207765e-01 3.251660093019e-01 3.249915494555e-01 3.248123726964e-01 3.246329661039e-01 3.244467310997e-01 3.242619056249e-01 3.240728628392e-01 3.238811884236e-01 3.236896820867e-01 3.234942360292e-01 3.233011463540e-01 3.231052986015e-01 3.229085280719e-01 3.227145711417e-01 3.225175854760e-01 3.223249236805e-01 3.221311764264e-01 3.219381229702e-01 3.217493391698e-01 3.215584808086e-01 3.213737378222e-01 3.211890836466e-01 3.210071219250e-01 3.208307997676e-01 3.206540898767e-01 3.204853218038e-01 3.203180410407e-01 3.201552870141e-01 3.199994412639e-01 3.198447848097e-01 3.196991381040e-01 3.195556908367e-01 3.194181845831e-01 3.192889167878e-01 3.191616312911e-01 3.190449127060e-01 3.189311804181e-01 3.188253340809e-01 3.187285622815e-01 3.186345962724e-01 3.185518110498e-01 3.184735044454e-01 3.184033550201e-01 3.183420395707e-01 3.182844658440e-01 3.182391121023e-01 3.181974530566e-01 3.181659067369e-01 3.181426634955e-01 3.181243906510e-01 3.181179590599e-01 3.181157861412e-01 3.181235768579e-01 3.181387883177e-01 3.181592449763e-01 3.181914578278e-01 3.182263107803e-01 3.182721005350e-01 3.183236567247e-01 3.183806977039e-01 3.184485284488e-01 3.185177424139e-01 3.185980828277e-01 3.186822272261e-01 3.187711165956e-01 3.188693107920e-01 3.189675202892e-01 3.190757807385e-01 3.191854795326e-01 3.192991427490e-01 3.194200554129e-01 3.195387779145e-01 3.196664530152e-01 3.197921750720e-01 3.199219345957e-01 3.200544042886e-01 3.201838331371e-01 3.203198269772e-01 3.204499910203e-01 3.205824756642e-01 3.207148986016e-01 3.208410098722e-01 3.209713217997e-01 3.210918157015e-01 3.212132476519e-01 3.213301325119e-01 3.214378936500e-01 3.215464651978e-01 3.216415798476e-01 3.217350598599e-01 3.218185565098e-01 3.218904352610e-01 3.219586877148e-01 3.220096181955e-01 3.220561089289e-01 3.220866627938e-01 3.221040823199e-01 3.221128323950e-01 3.220996885638e-01 3.220786550444e-01 3.220357199038e-01 3.219772886003e-01 3.219044384010e-01 3.218052084078e-01 3.216951678998e-01 3.215567379384e-01 3.214006302444e-01 3.212232188998e-01 3.210163857745e-01 3.207940545949e-01 3.205380728927e-01 3.202615121404e-01 3.199565411884e-01 3.196199284473e-01 3.192622751447e-01 3.188654300137e-01 3.184449995896e-01 3.179903931457e-01 3.175007399527e-01 3.169845121413e-01 3.164249718917e-01 3.158390160997e-01 3.152116506404e-01 3.145471366094e-01 3.138502724014e-01 3.131062935921e-01 3.123319083346e-01 3.115114497764e-01 3.106510077282e-01 3.097530703540e-01 3.088044724396e-01 3.078222043295e-01 3.067882348189e-01 3.057132330263e-01 3.045947452054e-01 3.034230471469e-01 3.022142071883e-01 3.009499078428e-01 2.996421164310e-01 2.982865415414e-01 2.968759062024e-01 2.954251277060e-01 2.939153358374e-01 2.923603866400e-01 2.907544111315e-01 2.890916567738e-01 2.873858735857e-01 2.856184122266e-01 2.838057021478e-01 2.819378377878e-01 2.800135042609e-01 2.780445121575e-01 2.760124072807e-01 2.739346590740e-01 2.717997579284e-01 2.696094695471e-01 2.673725743555e-01 2.650726722182e-01 2.627284534337e-01 2.603251988005e-01 2.578695190595e-01 2.553665897228e-01 2.528022922636e-01 2.501953516403e-01 2.475306905167e-01 2.448172217266e-01 2.420575089388e-01 2.392401363752e-01 2.363833524484e-01 2.334717900576e-01 2.305166748151e-01 2.275179507807e-01 2.244679551920e-01 2.213844362775e-01 2.182513323484e-01 2.150826547153e-01 2.118763813218e-01 2.086279024151e-01 2.053539009095e-01 2.020387358760e-01 1.986990585914e-01 1.953315639720e-01 1.919347362491e-01 1.885246334478e-01 1.850869410359e-01 1.816410020075e-01 1.781811609677e-01 1.747117654816e-01 1.712460608754e-01 1.677734599556e-01 1.643155844764e-01 1.608655861607e-01 1.574331204811e-01 1.540297262243e-01 1.506503347251e-01 1.473171090420e-01 1.440254481841e-01 1.407902079772e-01 1.376227812206e-01 1.345233499661e-01 1.315163058042e-01 1.285987811991e-01 1.257913441862e-01 1.231055612744e-01 1.205474675556e-01 1.181427683310e-01 1.158910646576e-01 1.138181343082e-01 1.119322171700e-01 1.102447840754e-01 1.087776339147e-01 1.075303694967e-01 1.065262852457e-01 1.057664472581e-01 1.052602394900e-01 1.050186769916e-01 1.050335712502e-01 1.053200042252e-01 1.058639455520e-01 1.066687215460e-01 1.077279035916e-01 1.090268116248e-01 1.105674991509e-01 1.123250116173e-01 1.142977554947e-01 1.164680552756e-01 1.188194725486e-01 1.213465229407e-01 1.240237339071e-01 1.268484637048e-01 1.298002805003e-01 1.328666496911e-01 1.360408310939e-01 1.393002200413e-01 1.426457143374e-01 1.460560522506e-01 1.495249853207e-01 1.530456537549e-01 1.565997888494e-01 1.601912039763e-01 1.638004427842e-01 1.674248738728e-01 1.710603256221e-01 1.746893023767e-01 1.783188899719e-01 1.819306754379e-01 1.855255201065e-01 1.890977770965e-01 1.926356480470e-01 1.961448286671e-01 1.996084080918e-01 2.030305020879e-01 2.064042512594e-01 2.097210864829e-01 2.129872290857e-01 2.161864687624e-01 2.193247970920e-01 2.223942698885e-01 2.253892841285e-01 2.283148280649e-01 2.311567102075e-01 2.339215060742e-01 2.366018532645e-01 2.391935068744e-01 2.417021302873e-01 2.441131015855e-01 2.464365802299e-01 2.486629861225e-01 2.507900735481e-01 2.528235827877e-01 2.547505078215e-01 2.565807528479e-01 2.583049294563e-01 2.599236956642e-01 2.614412248959e-01 2.628465980795e-01 2.641508745639e-01 2.653448593326e-01 2.664305521441e-01 2.674125089611e-01 2.682810556659e-01 2.690476143886e-01 2.697033997622e-01 2.702528162126e-01 2.706995295346e-01 2.710358293410e-01 2.712740052818e-01 2.714064102664e-01 2.714394853397e-01 2.713766915184e-01 2.712124311077e-01 2.709597879907e-01 2.706117709355e-01 2.701768949829e-01 2.696579161281e-01 2.690528312942e-01 2.683741084457e-01 2.676169765588e-01 2.667913830118e-01 2.659013590942e-01 2.649473450602e-01 2.639421733631e-01 2.628835572862e-01 2.617823764029e-01 2.606440879053e-01 2.594700225799e-01 2.582751567265e-01 2.570580008602e-01 2.558312683948e-01 2.546019291009e-01 2.533737620777e-01 2.521613655541e-01 2.509660863620e-01 2.498022982049e-01 2.486763382134e-01 2.475947946661e-01 2.465713356538e-01 2.456091987766e-01 2.447221037912e-01 2.439169640712e-01 2.431999602490e-01 2.425855495165e-01 2.420765546786e-01 2.416855531464e-01 2.414175916888e-01 2.412797709877e-01 2.412826396109e-01 2.414274904263e-01 2.417233481459e-01 2.421739816676e-01 2.427820950398e-01 2.435543248478e-01 2.444903205299e-01 2.455934978262e-01 2.468649881818e-01 2.483031507381e-01 2.499104928798e-01 2.516822615391e-01 2.536178906307e-01 2.557141535034e-01 2.579651839027e-01 2.603688126704e-01 2.629172035827e-01 2.656064839599e-01 2.684309792293e-01 2.713806634340e-01 2.744523018185e-01 2.776352593512e-01 2.809231826309e-01 2.843086300221e-01 2.877805952957e-01 2.913338595911e-01 2.949569777343e-01 2.986429224002e-01 3.023831890427e-01 3.061666627817e-01 3.099886698299e-01 3.138368636580e-01 3.177051925392e-01 3.215859767174e-01 3.254676921696e-01 3.293466937928e-01 3.332109666378e-01 3.370549820448e-01 3.408718777589e-01 3.446502889141e-01 3.483881226391e-01 3.520742350256e-01 3.557040916236e-01 3.592710271268e-01 3.627667001352e-01 3.661892342285e-01 3.695280156109e-01 3.727796982166e-01 3.759398364965e-01 3.789994680363e-01 3.819581121476e-01 3.848067225453e-01 3.875430173244e-01 3.901632047346e-01 3.926604656200e-01 3.950351097611e-01 3.972797104691e-01 3.993928552275e-01 4.013723177620e-01 4.032127800379e-01 4.049143208867e-01 4.064722021471e-01 4.078859942711e-01 4.091531840724e-01 4.102719909411e-01 4.112419662997e-01 4.120620626770e-01 4.127310838031e-01 4.132493171237e-01 4.136157510653e-01 4.138330944695e-01 4.138999729203e-01 4.138170785753e-01 4.135869710491e-01 4.132090994561e-01 4.126879250760e-01 4.120236539234e-01 4.112190657245e-01 4.102787995875e-01 4.092044304074e-01 4.080005960550e-01 4.066713263845e-01 4.052206982869e-01 4.036543881414e-01 4.019767022248e-01 4.001933772786e-01 3.983106894054e-01 3.963343497803e-01 3.942720712484e-01 3.921306026879e-01 3.899168215622e-01 3.876395053906e-01 3.853072063115e-01 3.829281792197e-01 3.805116543582e-01 3.780661971221e-01 3.756017818997e-01 3.731280701535e-01 3.706544292772e-01 3.681920752854e-01 3.657495678368e-01 3.633388876322e-01 3.609692303282e-01 3.586510709146e-01 3.563951078179e-01 3.542105983988e-01 3.521075010028e-01 3.500956095818e-01 3.481813905365e-01 3.463756612105e-01 3.446842510975e-01 3.431143136846e-01 3.416730077410e-01 3.403635867931e-01 3.391924935542e-01 3.381613851082e-01 3.372726355656e-01 3.365291919218e-01 3.359278328575e-01 3.354701938866e-01 3.351518864998e-01 3.349689131510e-01 3.349183601677e-01 3.349919088369e-01 3.351850662531e-01 3.354879584912e-01 3.358920878176e-01 3.363890609033e-01 3.369669368947e-01 3.376144923442e-01 3.383205070549e-01 3.390716287358e-01 3.398573725169e-01 3.406623304444e-01 3.414743711758e-01 3.422806009606e-01 3.430680736494e-01 3.438239657116e-01 3.445347032416e-01 3.451894061144e-01 3.457754326397e-01 3.462822959094e-01 3.466986665667e-01 3.470139139618e-01 3.472211297143e-01 3.473096532638e-01 3.472723155552e-01 3.471042314235e-01 3.467977388354e-01 3.463505538641e-01 3.457582018457e-01 3.450191486738e-01 3.441325170004e-01 3.430981125587e-01 3.419188524220e-01 3.405973512456e-01 3.391369950696e-01 3.375451320740e-01 3.358286976806e-01 3.339957362219e-01 3.320567635218e-01 3.300227025977e-01 3.279078496461e-01 3.257242520976e-01 3.234887556024e-01 3.212168562405e-01 3.189272164451e-01 3.166374568017e-01 3.143677759714e-01 3.121372802452e-01 3.099678591084e-01 3.078785910119e-01 3.058913272021e-01 3.040260795710e-01 3.023022274549e-01 3.007396853030e-01 2.993545219308e-01 2.981638499794e-01 2.971812946236e-01 2.964192933512e-01 2.958873389292e-01 2.955909201854e-01 2.955361810211e-01 2.957223400773e-01 2.961472033072e-01 2.968066113632e-01 2.976902684995e-01 2.987882698488e-01 3.000859616867e-01 3.015657155096e-01 3.032103212134e-01 3.049965394722e-01 3.069033814505e-01 3.089063986792e-01 3.109796560186e-01 3.130987898292e-01 3.152357878968e-01 3.173650411041e-01 3.194607345824e-01 3.214957445285e-01 3.234468487132e-01 3.252887165818e-01 3.269993233085e-01 3.285559811450e-01 3.299400140585e-01 3.311326497756e-01 3.321165350828e-01 3.328778159404e-01 3.334032408306e-01 3.336834862964e-01 3.337096814468e-01 3.334765335631e-01 3.329808936074e-01 3.322222942090e-01 3.312039960766e-01 3.299296102722e-01 3.284088281233e-01 3.266519276241e-01 3.246734199413e-01 3.224909152731e-01 3.201236129946e-01 3.175967248014e-01 3.149354019909e-01 3.121701111554e-01 3.093342070129e-01 3.064621406198e-01 3.035944207166e-01 3.007696112659e-01 2.980319385620e-01 2.954242188256e-01 2.929906739717e-01 2.907771702279e-01 2.888257405216e-01 2.871781976888e-01 2.858736984897e-01 2.849471162729e-01 2.844280717268e-01 2.843415836372e-01 2.847032588604e-01 2.855226285961e-01 2.868043999168e-01 2.885399247873e-01 2.907156850964e-01 2.933120148968e-01 2.962972402028e-01 2.996390146651e-01 3.032962749012e-01 3.072246476792e-01 3.113787324743e-01 3.157050681760e-01 3.201569297479e-01 3.246797908548e-01 3.292225205539e-01 3.337375291857e-01 3.381730597870e-01 3.424867343594e-01 3.466315401875e-01 3.505702005173e-01 3.542671923295e-01 3.576881662858e-01 3.608097450226e-01 3.636069909432e-01 3.660631466884e-01 3.681682005436e-01 3.699134527859e-01 3.713014246004e-01 3.723351282188e-01 3.730279406563e-01 3.733971797878e-01 3.734670666109e-01 3.732692092871e-01 3.728377488014e-01 3.722174038906e-01 3.714551306150e-01 3.706011236536e-01 3.697138657365e-01 3.688492781875e-01 3.680698409694e-01 3.674330202683e-01 3.669984985788e-01 3.668223741230e-01 3.669533738422e-01 3.674358949542e-01 3.683046782232e-01 3.695858879378e-01 3.712927540139e-01 3.734268127053e-01 3.759791724510e-01 3.789245975214e-01 3.822308553175e-01 3.858503947315e-01 3.897282741201e-01 3.938018147852e-01 3.980014022507e-01 4.022532433557e-01 4.064818795397e-01 4.106099458578e-01 4.145638687636e-01 4.182701002039e-01 4.216629282463e-01 4.246801994176e-01 4.272686655406e-01 4.293848600388e-01 4.309928316944e-01 4.320708943202e-01 4.326067337104e-01 4.326039717535e-01 4.320771451193e-01 4.310552056299e-01 4.295822309444e-01 4.277144503350e-01 4.255234152664e-01 4.230909043574e-01 4.205112598019e-01 4.178869884832e-01 4.153273561634e-01 4.129451824702e-01 4.108489279960e-01 4.091464218327e-01 4.079320483509e-01 4.072841273567e-01 4.072646355784e-01 4.079071271443e-01 4.092200522344e-01 4.111827552154e-01 4.137457166358e-01 4.168312673279e-01 4.203374690735e-01 4.241417911511e-01 4.281031851445e-01 4.320730413112e-01 4.358935263932e-01 4.394067096131e-01 4.424598516760e-01 4.449067136352e-01 4.466166791581e-01 4.474709062988e-01 4.473756766493e-01 4.462577413096e-01 4.440702001834e-01 4.407984597973e-01 4.364553220056e-01 4.310921797916e-01 4.247961784733e-01 4.176907036553e-01 4.099438774235e-01 4.017572062469e-01 3.933777432449e-01 3.850829542847e-01 3.771785246548e-01 3.699901244798e-01 3.638404652787e-01 3.590386317479e-01 3.558448353456e-01 3.544561977014e-01 3.549828287314e-01 3.574309219893e-01 3.617072731954e-01 3.676206644555e-01 3.749047831075e-01 3.832382406446e-01 3.922696648619e-01 4.016405111194e-01 4.110006367710e-01 4.200311102102e-01 4.284458473675e-01 4.360044165783e-01 4.425190810596e-01 4.478534671582e-01 4.519316812358e-01 4.547290210662e-01 4.562847858931e-01 4.566909517151e-01 4.560911749769e-01 4.546814240366e-01 4.526916443186e-01 4.503886441476e-01 4.480524208510e-01 4.459640882706e-01 4.443909317959e-01 4.435598814285e-01 4.436514102746e-01 4.447726665812e-01 4.469570203484e-01 4.501625270717e-01 4.542696385381e-01 4.591057360152e-01 4.644470845745e-01 4.700497528169e-01 4.756627081360e-01 4.810443782440e-01 4.859838767024e-01 4.902994400328e-01 4.938613854179e-01 4.965834792114e-01 4.984272262551e-01 4.994039295023e-01 4.995566461824e-01 4.989663642023e-01 4.977308539230e-01 4.959579931405e-01 4.937557778192e-01 4.912156591308e-01 4.884133739703e-01 4.853954730806e-01 4.821829976430e-01 4.787739733111e-01 4.751446337003e-01 4.712708554059e-01 4.671270174852e-01 4.627105949884e-01 4.580467250084e-01 4.531987396721e-01 4.482799950257e-01 4.434424999343e-01 4.388805342498e-01 4.348120122872e-01 4.314579424262e-01 4.290252010625e-01 4.276715686157e-01 4.274943250476e-01 4.285031235928e-01 4.306243582899e-01 4.337049157809e-01 4.375245492997e-01 4.418323643892e-01 4.463625782278e-01 4.508734815333e-01 4.551645851993e-01 4.590973609131e-01 4.626048814799e-01 4.656876087439e-01 4.684143226971e-01 4.708986681797e-01 4.732825893090e-01 4.757149097845e-01 4.783215757196e-01 4.811959135040e-01 4.843752510924e-01 4.878439513191e-01 4.915401652917e-01 4.953637360523e-01 4.992049805197e-01 5.029551853978e-01 5.065368606169e-01 5.099109159267e-01 5.130862819731e-01 5.161250195648e-01 5.191202114636e-01 5.221962111406e-01 5.254765777043e-01 5.290644539266e-01 5.330286706836e-01 5.373797935428e-01 5.420713433117e-01 5.469908738689e-01 5.519747874766e-01 5.568216725813e-01 5.613005703988e-01 5.651845478326e-01 5.664524168462e-01 5.655784372676e-01 5.643448026590e-01 5.643363247046e-01 5.658291665085e-01 5.675957690166e-01 5.677539969156e-01 5.650595925152e-01 5.597504901706e-01 5.534502366759e-01 5.481691039486e-01 5.450273657197e-01 5.435642229679e-01 5.421763189728e-01 5.393561972099e-01 5.348286725085e-01 5.298306192177e-01 5.263671086189e-01 5.258881285320e-01 5.282966406144e-01 5.320749964169e-01 5.354257256897e-01 5.375504319815e-01 5.391950080076e-01 5.421341910642e-01 5.479141881512e-01 5.567211566674e-01 5.672361579726e-01 5.775627940143e-01 5.864929884187e-01 5.942408912725e-01 6.022059135125e-01 6.119111795995e-01 6.238640719530e-01 6.371383370553e-01 6.499735564213e-01 6.609209457683e-01 6.697534244973e-01 6.775380924354e-01 6.858607250455e-01 6.956865372032e-01 7.066338900624e-01 7.171455586459e-01 7.254452461862e-01 7.305885430224e-01 7.329358261276e-01 7.338094962233e-01 7.345758545890e-01 7.357434417613e-01 7.366963783679e-01 7.362642273627e-01 7.336768284366e-01 7.292177007880e-01 7.241031105328e-01 7.196236370340e-01 7.160891238444e-01 7.123703174563e-01 7.065069971746e-01 6.970649360974e-01 6.844584848231e-01 6.714542980323e-01 6.622823031590e-01 6.297774426109e-01 5.707783338709e-01 5.663755941918e-01 5.546175754201e-01 5.420179973456e-01 5.408367552337e-01 5.576927464938e-01 5.844819786130e-01 6.040510136199e-01 6.039385641475e-01 5.857721641159e-01 5.662223350024e-01 5.664073034372e-01 5.921036766033e-01 6.267160571516e-01 6.471735037478e-01 6.417039098456e-01 6.170137052930e-01 5.951990742935e-01 5.982431114768e-01 6.268734900499e-01 6.596229902676e-01 6.733269526304e-01 6.595742153013e-01 6.291937049237e-01 6.063124144100e-01 6.104935192443e-01 6.378788557284e-01 6.658546531933e-01 6.744117959613e-01 6.596415646995e-01 6.347518080957e-01 6.205121628356e-01 6.278757504088e-01 6.480426470526e-01 6.629813083689e-01 6.625729801334e-01 6.517799711228e-01 6.453693866442e-01 6.536578817847e-01 6.714944412535e-01 6.835794323681e-01 6.792727551787e-01 6.620681700814e-01 6.476492182760e-01 6.505069392467e-01 6.689962621299e-01 6.865164738867e-01 6.872871658961e-01 6.688468272242e-01 6.433082420089e-01 6.274958436150e-01 6.274599365920e-01 6.331387804104e-01 6.303096204323e-01 6.149904086817e-01 5.966325951715e-01 5.882839938617e-01 5.917898865721e-01 5.950028922068e-01 5.854437476559e-01 5.645134221429e-01 5.492878614386e-01 5.573790085487e-01 5.858192639904e-01 6.127225045910e-01 6.195473247060e-01 6.072762557592e-01 5.968332455097e-01 6.111263936882e-01 6.492943036485e-01 6.864428702559e-01 6.989460325758e-01 6.838760603579e-01 6.621188391068e-01 6.630824400799e-01 6.948039530424e-01 7.336974448649e-01 7.492643494208e-01 7.294409275004e-01 6.888290700122e-01 6.601478320702e-01 6.666204181967e-01 6.966620631078e-01 7.180684475963e-01 7.099868030977e-01 6.773343331345e-01 6.459513220997e-01 6.406763916471e-01 6.599372536757e-01 6.797050083533e-01 6.808990478692e-01 6.656531604587e-01 6.529164603354e-01 6.583658625305e-01 6.762885650272e-01 6.863352569251e-01 6.755909220356e-01 6.513397220417e-01 6.358976358877e-01 6.444681596279e-01 6.664063180779e-01 6.760957902272e-01 6.580230181410e-01 6.204674613312e-01 5.922904889351e-01 6.241170259973e-01
 6.394179495401e-01 6.376537048004e-01 6.358719396261e-01 6.344473707220e-01 6.333996844177e-01 6.323719742042e-01 6.309646866701e-01 6.291420949151e-01 6.273018396724e-01 6.258703106697e-01 6.248319259782e-01 6.237426390560e-01 6.222212127760e-01 6.203407565854e-01 6.185270776678e-01 6.171165933719e-01 6.160393142866e-01 6.148928665324e-01 6.133263109859e-01 6.113969490442e-01 6.095321023510e-01 6.080983019726e-01 6.070100845180e-01 6.058154266271e-01 6.041700784808e-01 6.021861055904e-01 6.003115375826e-01 5.988839308772e-01 5.977845451270e-01 5.965419248661e-01 5.948104249253e-01 5.927431183346e-01 5.908480469857e-01 5.894481286594e-01 5.883344371577e-01 5.869959046042e-01 5.851551504594e-01 5.830376550370e-01 5.811341875258e-01 5.797103629366e-01 5.785423772067e-01 5.771398616943e-01 5.752377920648e-01 5.730678945381e-01 5.711226870489e-01 5.696593551265e-01 5.684480733192e-01 5.670099125289e-01 5.650898051781e-01 5.629095600003e-01 5.609530156596e-01 5.594838678790e-01 5.582636455655e-01 5.567848692206e-01 5.548039818911e-01 5.526027143490e-01 5.506972027559e-01 5.492930163045e-01 5.480649943314e-01 5.464948437813e-01 5.444091684514e-01 5.421755718720e-01 5.403251017686e-01 5.389858295905e-01 5.377311884690e-01 5.360281814404e-01 5.338069367303e-01 5.315318925614e-01 5.297204476410e-01 5.284028086046e-01 5.270869439601e-01 5.252588456901e-01 5.229178332931e-01 5.205910170673e-01 5.187833896250e-01 5.174513482211e-01 5.160515418870e-01 5.141079619349e-01 5.116944297711e-01 5.093526863093e-01 5.075416011472e-01 5.061655450356e-01 5.046714440912e-01 5.026334667840e-01 5.001865684121e-01 4.978688503706e-01 4.960649022098e-01 4.946223572075e-01 4.930297447286e-01 4.909349084694e-01 4.884948270187e-01 4.862045228924e-01 4.843840726095e-01 4.828636036692e-01 4.811813766170e-01 4.790535799156e-01 4.766385410536e-01 4.743639235848e-01 4.725009288347e-01 4.708972984526e-01 4.691427190385e-01 4.669920326440e-01 4.645958531278e-01 4.623327485924e-01 4.604275770966e-01 4.587411547289e-01 4.569239997006e-01 4.547651794089e-01 4.523983351950e-01 4.501500311685e-01 4.482060056440e-01 4.464415085252e-01 4.445661080033e-01 4.424150067337e-01 4.400955896130e-01 4.378673850484e-01 4.358823209395e-01 4.340417721532e-01 4.321153121993e-01 4.299776136326e-01 4.277127861178e-01 4.255145630693e-01 4.234906226206e-01 4.215737144176e-01 4.196022897350e-01 4.174847195836e-01 4.152790406287e-01 4.131107365528e-01 4.110470352004e-01 4.090533047766e-01 4.070415715702e-01 4.049541597257e-01 4.028056496333e-01 4.006544840346e-01 3.985459974686e-01 3.964823762865e-01 3.944354436068e-01 3.923690462147e-01 3.902561411496e-01 3.881023815746e-01 3.859463895320e-01 3.838274556950e-01 3.817489427546e-01 3.796752958355e-01 3.775594609979e-01 3.753867692350e-01 3.731980543954e-01 3.710450696534e-01 3.689308947264e-01 3.668150779557e-01 3.646618970583e-01 3.624724613159e-01 3.602789308147e-01 3.581086320153e-01 3.559515479715e-01 3.537814819638e-01 3.515948533098e-01 3.494102195841e-01 3.472342198605e-01 3.450532663826e-01 3.428569439871e-01 3.406528483662e-01 3.384631960317e-01 3.362980100331e-01 3.341332252136e-01 3.319395607813e-01 3.297263825068e-01 3.275269554515e-01 3.253575466111e-01 3.231989837421e-01 3.210212673089e-01 3.188166771196e-01 3.166105454544e-01 3.144294787792e-01 3.122625400290e-01 3.100804082660e-01 3.078758430730e-01 3.056668764815e-01 3.034726354941e-01 3.012900379134e-01 2.990991629716e-01 2.968858196432e-01 2.946649893091e-01 2.924569821280e-01 2.902601638629e-01 2.880570142757e-01 2.858392562960e-01 2.836124172136e-01 2.813917844059e-01 2.791835950102e-01 2.769768022313e-01 2.747592557718e-01 2.725352001062e-01 2.703147847520e-01 2.681032013402e-01 2.658939455710e-01 2.636805820081e-01 2.614623100307e-01 2.592466273750e-01 2.570407056192e-01 2.548387091858e-01 2.526316673956e-01 2.504222871823e-01 2.482167824758e-01 2.460199142630e-01 2.438295275703e-01 2.416359333266e-01 2.394373253954e-01 2.372430157517e-01 2.350588936574e-01 2.328796629008e-01 2.306968674491e-01 2.285117716198e-01 2.263304211428e-01 2.241579637304e-01 2.219907396910e-01 2.198203143151e-01 2.176482785192e-01 2.154824131469e-01 2.133244631942e-01 2.111701950884e-01 2.090163479063e-01 2.068649180843e-01 2.047197788210e-01 2.025842829966e-01 2.004537556196e-01 1.983248883131e-01 1.962027424838e-01 1.940899906824e-01 1.919837337526e-01 1.898823854539e-01 1.877880500010e-01 1.857001299827e-01 1.836210630651e-01 1.815508063906e-01 1.794849519535e-01 1.774279587942e-01 1.753820256079e-01 1.733442691042e-01 1.713143648720e-01 1.692946175067e-01 1.672846167853e-01 1.652860511095e-01 1.633006118815e-01 1.613239133971e-01 1.593582169888e-01 1.574070313166e-01 1.554686081435e-01 1.535433838633e-01 1.516338720198e-01 1.497378195893e-01 1.478562458867e-01 1.459919798522e-01 1.441434325689e-01 1.423111249246e-01 1.404983685003e-01 1.387024565591e-01 1.369247718584e-01 1.351687113304e-01 1.334329714806e-01 1.317184226142e-01 1.300276522005e-01 1.283580374526e-01 1.267121345372e-01 1.250936910425e-01 1.235009470696e-01 1.219337565771e-01 1.203955388720e-01 1.188852336991e-01 1.174044810579e-01 1.159578804592e-01 1.145416620167e-01 1.131575055299e-01 1.118094729245e-01 1.104968356102e-01 1.092205451097e-01 1.079841207373e-01 1.067856782497e-01 1.056271591825e-01 1.045121415571e-01 1.034390946536e-01 1.024103511616e-01 1.014289011194e-01 1.004935971191e-01 9.960561493730e-02 9.876785669294e-02 9.797921752182e-02 9.724231415906e-02 9.655913928100e-02 9.592862139124e-02 9.535199553280e-02 9.483104185612e-02 9.436563671772e-02 9.395563243853e-02 9.360395739642e-02 9.330946365470e-02 9.307245310737e-02 9.289479840424e-02 9.277409457185e-02 9.271121862828e-02 9.270781872626e-02 9.276163218077e-02 9.287250253266e-02 9.304110968364e-02 9.326581621168e-02 9.354625939329e-02 9.388250947474e-02 9.427263374801e-02 9.471602497892e-02 9.521211107852e-02 9.575885122827e-02 9.635560562638e-02 9.700181794862e-02 9.769522677296e-02 9.843505744614e-02 9.922081207158e-02 1.000489901700e-01 1.009191536149e-01 1.018312714934e-01 1.027826309298e-01 1.037719223292e-01 1.047985662507e-01 1.058599441425e-01 1.069545577788e-01 1.080832679733e-01 1.092422874466e-01 1.104318750269e-01 1.116509668871e-01 1.128966126329e-01 1.141685586724e-01 1.154657136925e-01 1.167863227758e-01 1.181308858106e-01 1.194977572084e-01 1.208840494748e-01 1.222902714762e-01 1.237145580126e-01 1.251559757775e-01 1.266161534308e-01 1.280921838445e-01 1.295824544360e-01 1.310871600560e-01 1.326043204800e-01 1.341337303540e-01 1.356759024268e-01 1.372290408472e-01 1.387925121216e-01 1.403667420676e-01 1.419485740555e-01 1.435390529032e-01 1.451374919322e-01 1.467416530156e-01 1.483547077606e-01 1.499742051585e-01 1.515984912213e-01 1.532289629666e-01 1.548619311487e-01 1.564992808560e-01 1.581416394354e-01 1.597870452586e-01 1.614360976070e-01 1.630880929893e-01 1.647403275610e-01 1.663947962692e-01 1.680507815429e-01 1.697075843575e-01 1.713661537324e-01 1.730252918681e-01 1.746831555538e-01 1.763416912242e-01 1.779986175734e-01 1.796539690135e-01 1.813098152162e-01 1.829633239663e-01 1.846152795527e-01 1.862656028563e-01 1.879127019269e-01 1.895568861322e-01 1.911991352889e-01 1.928369893548e-01 1.944735760742e-01 1.961051918021e-01 1.977331078243e-01 1.993574945632e-01 2.009760652328e-01 2.025915951904e-01 2.042022157568e-01 2.058074002831e-01 2.074079740569e-01 2.090037274508e-01 2.105928364549e-01 2.121772182583e-01 2.137554710450e-01 2.153269976548e-01 2.168943431082e-01 2.184539435705e-01 2.200071890306e-01 2.215533381258e-01 2.230919178123e-01 2.246248000032e-01 2.261510154942e-01 2.276685701982e-01 2.291793815968e-01 2.306812283114e-01 2.321760692862e-01 2.336637708622e-01 2.351428663869e-01 2.366136875469e-01 2.380760368900e-01 2.395285158984e-01 2.409734757565e-01 2.424100294921e-01 2.438362287669e-01 2.452555569190e-01 2.466635444576e-01 2.480624866721e-01 2.494522314113e-01 2.508317034670e-01 2.522026932019e-01 2.535633199629e-01 2.549134829071e-01 2.562536990430e-01 2.575823456842e-01 2.589016750532e-01 2.602111393942e-01 2.615094147271e-01 2.627973249069e-01 2.640739632387e-01 2.653384506015e-01 2.665930303327e-01 2.678362183983e-01 2.690683132184e-01 2.702896323200e-01 2.714980590103e-01 2.726951047632e-01 2.738802325366e-01 2.750534493122e-01 2.762159914466e-01 2.773659496587e-01 2.785033995991e-01 2.796286599899e-01 2.807409648002e-01 2.818417475436e-01 2.829306766842e-01 2.840055567848e-01 2.850688102785e-01 2.861179354402e-01 2.871545765415e-01 2.881791498448e-01 2.891906081182e-01 2.901888718121e-01 2.911737487940e-01 2.921443647841e-01 2.931035907803e-01 2.940486152390e-01 2.949799892049e-01 2.958983764319e-01 2.968016291227e-01 2.976923136408e-01 2.985691868091e-01 2.994323430186e-01 3.002824754605e-01 3.011176623081e-01 3.019384802308e-01 3.027465595558e-01 3.035399853952e-01 3.043200072967e-01 3.050857983452e-01 3.058361159708e-01 3.065734769852e-01 3.072951752376e-01 3.080035202482e-01 3.086990868191e-01 3.093785703982e-01 3.100443741111e-01 3.106956066288e-01 3.113313237561e-01 3.119558888050e-01 3.125640691485e-01 3.131581920641e-01 3.137377079901e-01 3.143012820750e-01 3.148535782638e-01 3.153899763594e-01 3.159121923802e-01 3.164211535578e-01 3.169131627454e-01 3.173935427952e-01 3.178589258151e-01 3.183091322705e-01 3.187476174877e-01 3.191685521778e-01 3.195771855514e-01 3.199719161204e-01 3.203507410912e-01 3.207183385516e-01 3.210695100476e-01 3.214084421387e-01 3.217341086959e-01 3.220436765498e-01 3.223422941119e-01 3.226256732489e-01 3.228959458689e-01 3.231542984926e-01 3.233963122761e-01 3.236280480519e-01 3.238450666092e-01 3.240488388602e-01 3.242425644501e-01 3.244202574484e-01 3.245876142692e-01 3.247419336436e-01 3.248832020384e-01 3.250154195796e-01 3.251319261009e-01 3.252383093951e-01 3.253325247601e-01 3.254141004268e-01 3.254877557472e-01 3.255464196795e-01 3.255959575952e-01 3.256349048922e-01 3.256614372127e-01 3.256813040712e-01 3.256870596183e-01 3.256845058234e-01 3.256722512066e-01 3.256481992374e-01 3.256183257700e-01 3.255763282106e-01 3.255259005810e-01 3.254684647929e-01 3.254000655080e-01 3.253271144676e-01 3.252434494462e-01 3.251528184299e-01 3.250565851418e-01 3.249503922805e-01 3.248404116186e-01 3.247213405099e-01 3.245965139729e-01 3.244674448499e-01 3.243298148958e-01 3.241903315497e-01 3.240436505258e-01 3.238924364460e-01 3.237392910894e-01 3.235778349245e-01 3.234172262459e-01 3.232502669614e-01 3.230804371657e-01 3.229098421225e-01 3.227329448239e-01 3.225589179529e-01 3.223793131943e-01 3.221989877938e-01 3.220199007497e-01 3.218364460115e-01 3.216566076259e-01 3.214744050448e-01 3.212925114421e-01 3.211130672180e-01 3.209311314638e-01 3.207543308704e-01 3.205761419700e-01 3.204006793117e-01 3.202292670824e-01 3.200568449820e-01 3.198919343879e-01 3.197271461984e-01 3.195669030746e-01 3.194122068982e-01 3.192584294619e-01 3.191131538278e-01 3.189690863464e-01 3.188315393067e-01 3.187002023334e-01 3.185717469991e-01 3.184530772451e-01 3.183367161383e-01 3.182289336089e-01 3.181284417404e-01 3.180319900454e-01 3.179466562047e-01 3.178643207241e-01 3.177920246364e-01 3.177272271505e-01 3.176674871678e-01 3.176192054542e-01 3.175755691130e-01 3.175424211941e-01 3.175169632173e-01 3.174983100211e-01 3.174912419955e-01 3.174890956845e-01 3.174982853637e-01 3.175145267730e-01 3.175381619291e-01 3.175733414011e-01 3.176122963547e-01 3.176638143905e-01 3.177215129537e-01 3.177866121367e-01 3.178630763936e-01 3.179425375610e-01 3.180348814108e-01 3.181314011157e-01 3.182355522881e-01 3.183493722939e-01 3.184654521157e-01 3.185933935207e-01 3.187238430205e-01 3.188614669368e-01 3.190067951829e-01 3.191528052770e-01 3.193096334792e-01 3.194666954445e-01 3.196298670230e-01 3.197978017510e-01 3.199652844598e-01 3.201413130505e-01 3.203141732954e-01 3.204922978671e-01 3.206714736631e-01 3.208484440829e-01 3.210310393249e-01 3.212071660291e-01 3.213871543454e-01 3.215640482394e-01 3.217359074592e-01 3.219106567606e-01 3.220748382074e-01 3.222409567342e-01 3.223987643624e-01 3.225493807999e-01 3.226983895612e-01 3.228335061771e-01 3.229670731769e-01 3.230872939800e-01 3.231982388082e-01 3.233026453826e-01 3.233887999795e-01 3.234707211776e-01 3.235324209873e-01 3.235835773026e-01 3.236212427488e-01 3.236374447085e-01 3.236451242309e-01 3.236272104411e-01 3.235963940116e-01 3.235451429400e-01 3.234686514178e-01 3.233795560716e-01 3.232593432728e-01 3.231227294326e-01 3.229594209457e-01 3.227685231615e-01 3.225584665762e-01 3.223123484033e-01 3.220462902465e-01 3.217471407631e-01 3.214177785540e-01 3.210630744986e-01 3.206683609976e-01 3.202496524047e-01 3.197914184888e-01 3.193006113902e-01 3.187775851350e-01 3.182111628498e-01 3.176163242746e-01 3.169767275381e-01 3.163015575033e-01 3.155885724273e-01 3.148290227648e-01 3.140362720749e-01 3.131940845236e-01 3.123136157567e-01 3.113896489063e-01 3.104160538693e-01 3.094057518322e-01 3.083410994376e-01 3.072360016457e-01 3.060823091714e-01 3.048766222161e-01 3.036304992527e-01 3.023264223819e-01 3.009795921994e-01 2.995801869096e-01 2.981264449848e-01 2.966299207102e-01 2.950708496039e-01 2.934691855597e-01 2.918096594352e-01 2.900960554899e-01 2.883365313510e-01 2.865133986238e-01 2.846462068710e-01 2.827179074382e-01 2.807371103061e-01 2.787060260724e-01 2.766120269125e-01 2.744734493449e-01 2.722720918660e-01 2.700194855931e-01 2.677158241776e-01 2.653501781388e-01 2.629399643078e-01 2.604677395662e-01 2.579468399768e-01 2.553739290962e-01 2.527427461815e-01 2.500680650194e-01 2.473341255673e-01 2.445548943705e-01 2.417255297546e-01 2.388424835432e-01 2.359201411348e-01 2.329422406711e-01 2.299258901576e-01 2.268635639810e-01 2.237545427334e-01 2.206121649574e-01 2.174211224050e-01 2.142004058894e-01 2.109406018571e-01 2.076450853863e-01 2.043253919891e-01 2.009684599218e-01 1.975936616910e-01 1.941916678648e-01 1.907693098525e-01 1.873363275016e-01 1.838823122554e-01 1.804284754070e-01 1.769644605593e-01 1.735019395788e-01 1.700482256886e-01 1.665978345667e-01 1.631727904265e-01 1.597631990151e-01 1.563860984308e-01 1.530478355712e-01 1.497482496859e-01 1.465092852423e-01 1.433244124654e-01 1.402152691423e-01 1.371867934995e-01 1.342463421204e-01 1.314157921780e-01 1.286932206573e-01 1.261039915864e-01 1.236533597972e-01 1.213541846163e-01 1.192281269295e-01 1.172750793805e-01 1.155229306432e-01 1.139727849466e-01 1.126417539194e-01 1.115438770932e-01 1.106786933450e-01 1.100682143598e-01 1.097053698148e-01 1.096030538560e-01 1.097618402507e-01 1.101751144261e-01 1.108529017839e-01 1.117752644544e-01 1.129479999285e-01 1.143564116329e-01 1.159899765370e-01 1.178438559585e-01 1.198946038914e-01 1.221417005837e-01 1.245630002545e-01 1.271479393840e-01 1.298868065283e-01 1.327565588792e-01 1.357570314710e-01 1.388639081237e-01 1.420714133236e-01 1.453686969826e-01 1.487362258728e-01 1.521761827102e-01 1.556665414989e-01 1.592052593533e-01 1.627823114219e-01 1.663827854742e-01 1.700101994292e-01 1.736436751047e-01 1.772861518927e-01 1.809266270125e-01 1.845550793104e-01 1.881749798476e-01 1.917679410978e-01 1.953391363839e-01 1.988771857034e-01 2.023765300769e-01 2.058395927754e-01 2.092506070305e-01 2.126161708997e-01 2.159240038372e-01 2.191717346754e-01 2.223613707574e-01 2.254782291532e-01 2.285299606691e-01 2.315061552851e-01 2.344042525306e-01 2.372270286664e-01 2.399618893407e-01 2.426164875646e-01 2.451804356552e-01 2.476536715188e-01 2.500384190441e-01 2.523217831485e-01 2.545154207505e-01 2.566055525851e-01 2.585957035183e-01 2.604873774200e-01 2.622705005666e-01 2.639546578543e-01 2.655292119809e-01 2.669989776240e-01 2.683633279923e-01 2.696160817947e-01 2.707654333761e-01 2.718021579551e-01 2.727325100627e-01 2.735558898211e-01 2.742665580443e-01 2.748762452723e-01 2.753738791323e-01 2.757682236560e-01 2.760596188613e-01 2.762438714093e-01 2.763324059317e-01 2.763162272937e-01 2.762052237981e-01 2.759995172701e-01 2.756973725960e-01 2.753105057435e-01 2.748316726706e-01 2.742720800297e-01 2.736330309429e-01 2.729149031799e-01 2.721300974588e-01 2.712736262632e-01 2.703574798311e-01 2.693839106643e-01 2.683557772761e-01 2.672854598884e-01 2.661697620335e-01 2.650225856564e-01 2.638476114825e-01 2.626496915610e-01 2.614415946310e-01 2.602237523811e-01 2.590098831292e-01 2.578057753436e-01 2.566168588267e-01 2.554572651127e-01 2.543287209023e-01 2.532457616995e-01 2.522139745083e-01 2.512410675445e-01 2.503402739443e-01 2.495149750587e-01 2.487794958826e-01 2.481390469000e-01 2.476015122063e-01 2.471791005049e-01 2.468744029944e-01 2.466989147453e-01 2.466572072181e-01 2.467545506585e-01 2.470007291864e-01 2.473960047306e-01 2.479488936454e-01 2.486611310652e-01 2.495351827600e-01 2.505759358708e-01 2.517802886732e-01 2.531532422891e-01 2.546914764331e-01 2.563935791932e-01 2.582593309989e-01 2.602828210420e-01 2.624634004300e-01 2.647963872451e-01 2.672748950820e-01 2.698963997123e-01 2.726519075034e-01 2.755370554509e-01 2.785442003700e-01 2.816652100921e-01 2.848944876415e-01 2.882206371915e-01 2.916382880510e-01 2.951382676444e-01 2.987103930236e-01 3.023503173388e-01 3.060444100402e-01 3.097872520460e-01 3.135709656415e-01 3.173839017921e-01 3.212217958764e-01 3.250713155531e-01 3.289284884329e-01 3.327836960661e-01 3.366271804334e-01 3.404542278336e-01 3.442535931524e-01 3.480216516979e-01 3.517489904074e-01 3.554274190183e-01 3.590545967033e-01 3.626186773585e-01 3.661162293161e-01 3.695409666040e-01 3.728843706629e-01 3.761442742613e-01 3.793113397807e-01 3.823823249941e-01 3.853523520627e-01 3.882142837875e-01 3.909674695458e-01 3.936034599190e-01 3.961202801323e-01 3.985142902565e-01 4.007795420019e-01 4.029161741555e-01 4.049171302224e-01 4.067816248258e-01 4.085067376069e-01 4.100886842031e-01 4.115277050901e-01 4.128200264977e-01 4.139644897626e-01 4.149605644869e-01 4.158055988290e-01 4.165014133016e-01 4.170456156327e-01 4.174383482272e-01 4.176804698680e-01 4.177708104524e-01 4.177122043465e-01 4.175044145997e-01 4.171485987013e-01 4.166484639290e-01 4.160039659182e-01 4.152193066934e-01 4.142966434624e-01 4.132392445661e-01 4.120512081948e-01 4.107360550442e-01 4.092985905008e-01 4.077426110347e-01 4.060734277901e-01 4.042977608251e-01 4.024203205393e-01 4.004479010920e-01 3.983873409840e-01 3.962457834101e-01 3.940311955116e-01 3.917511635930e-01 3.894132375244e-01 3.870272452374e-01 3.846010576558e-01 3.821439228866e-01 3.796661717784e-01 3.771765674095e-01 3.746854918865e-01 3.722027546772e-01 3.697387176567e-01 3.673049234469e-01 3.649095269457e-01 3.625645324812e-01 3.602794534542e-01 3.580635972959e-01 3.559274102510e-01 3.538788685301e-01 3.519281371456e-01 3.500828626702e-01 3.483489549437e-01 3.467369198305e-01 3.452493448233e-01 3.438935164848e-01 3.426741810583e-01 3.415917585425e-01 3.406516541436e-01 3.398532045149e-01 3.391956257895e-01 3.386790273820e-01 3.382990846055e-01 3.380543904477e-01 3.379388221815e-01 3.379457977869e-01 3.380702721578e-01 3.383031930351e-01 3.386355459737e-01 3.390569264119e-01 3.395572787338e-01 3.401264143513e-01 3.407503139332e-01 3.414178775117e-01 3.421158936154e-01 3.428323259251e-01 3.435540307064e-01 3.442662255643e-01 3.449586926037e-01 3.456158960775e-01 3.462279849969e-01 3.467802897256e-01 3.472621568384e-01 3.476638397993e-01 3.479722182258e-01 3.481790966198e-01 3.482758089298e-01 3.482524349438e-01 3.481042931059e-01 3.478239979387e-01 3.474061083873e-01 3.468480683625e-01 3.461457114301e-01 3.452989981247e-01 3.443057980440e-01 3.431687597522e-01 3.418894055678e-01 3.404720566865e-01 3.389220602031e-01 3.372453138759e-01 3.354508824982e-01 3.335476323794e-01 3.315469121780e-01 3.294600607732e-01 3.273028047359e-01 3.250879993272e-01 3.228335025238e-01 3.205556958149e-01 3.182736079192e-01 3.160066551488e-01 3.137746719250e-01 3.115992605410e-01 3.095000104157e-01 3.074985725966e-01 3.056168408566e-01 3.038733422533e-01 3.022886824031e-01 3.008812166693e-01 2.996679818250e-01 2.986641766421e-01 2.978819787263e-01 2.973331371773e-01 2.970250856666e-01 2.969623645853e-01 2.971477484962e-01 2.975789643584e-01 2.982526741772e-01 2.991604490652e-01 3.002916299367e-01 3.016338302418e-01 3.031689124436e-01 3.048805351328e-01 3.067462323931e-01 3.087439586958e-01 3.108501545911e-01 3.130379850973e-01 3.152831198335e-01 3.175572417815e-01 3.198340675818e-01 3.220870975588e-01 3.242901178430e-01 3.264175401966e-01 3.284437661204e-01 3.303459636906e-01 3.321014443629e-01 3.336890251369e-01 3.350894372684e-01 3.362850112656e-01 3.372604514992e-01 3.380018773103e-01 3.384979547769e-01 3.387393971783e-01 3.387196429635e-01 3.384352511149e-01 3.378831476583e-01 3.370665690871e-01 3.359875754875e-01 3.346550835761e-01 3.330778369444e-01 3.312681647311e-01 3.292435112902e-01 3.270214613085e-01 3.246260244401e-01 3.220809882098e-01 3.194158600956e-01 3.166637028978e-01 3.138570749034e-01 3.110353708491e-01 3.082370955748e-01 3.055034639000e-01 3.028798674268e-01 3.004085852833e-01 2.981353552848e-01 2.961031375045e-01 2.943552813321e-01 2.929315311063e-01 2.918690901361e-01 2.911997177898e-01 2.909491361568e-01 2.911397596868e-01 2.917823844787e-01 2.928835184520e-01 2.944412723164e-01 2.964425178221e-01 2.988725694348e-01 3.017034194245e-01 3.049028319942e-01 3.084361446504e-01 3.122568991250e-01 3.163236043705e-01 3.205841469202e-01 3.249881540590e-01 3.294856362033e-01 3.340221424701e-01 3.385500928262e-01 3.430167236504e-01 3.473758794403e-01 3.515850373279e-01 3.555987775854e-01 3.593848300477e-01 3.629056504829e-01 3.661341145352e-01 3.690470895178e-01 3.716226877414e-01 3.738510678868e-01 3.757216275566e-01 3.772329666099e-01 3.783903506274e-01 3.792020352056e-01 3.796876863854e-01 3.798672822103e-01 3.797733329206e-01 3.794406845402e-01 3.789091466090e-01 3.782287033227e-01 3.774478500732e-01 3.766246691419e-01 3.758158057205e-01 3.750807511331e-01 3.744819326101e-01 3.740757058349e-01 3.739200111109e-01 3.740645347237e-01 3.745540815716e-01 3.754251369117e-01 3.767024036393e-01 3.784020655055e-01 3.805252117802e-01 3.830622098414e-01 3.859905208450e-01 3.892744320986e-01 3.928688768505e-01 3.967180636882e-01 4.007592897242e-01 4.049213119640e-01 4.091302279761e-01 4.133083820734e-01 4.173792446298e-01 4.212657218341e-01 4.248943378231e-01 4.281966256183e-01 4.311117552660e-01 4.335830798917e-01 4.355680966888e-01 4.370304664264e-01 4.379481361170e-01 4.383113284219e-01 4.381216473026e-01 4.373972818260e-01 4.361685536802e-01 4.344825017378e-01 4.323972025583e-01 4.299878673715e-01 4.273403198656e-01 4.245533591114e-01 4.217346130815e-01 4.189965638152e-01 4.164565891491e-01 4.142303738662e-01 4.124247412932e-01 4.111410203893e-01 4.104569043633e-01 4.104336489925e-01 4.111042714330e-01 4.124741103767e-01 4.145174433545e-01 4.171798973502e-01 4.203777375755e-01 4.240000280433e-01 4.279194554610e-01 4.319877056037e-01 4.360479939943e-01 4.399387675686e-01 4.434962898494e-01 4.465655781775e-01 4.489964256985e-01 4.506576354358e-01 4.514342911535e-01 4.512322589001e-01 4.499858700099e-01 4.476531000628e-01 4.442278921131e-01 4.397364225635e-01 4.342391735826e-01 4.278408074798e-01 4.206792549308e-01 4.129413909625e-01 4.048499945232e-01 3.966662028901e-01 3.886889869256e-01 3.812372158823e-01 3.746464940545e-01 3.692410366000e-01 3.653163258814e-01 3.631197204249e-01 3.628124781674e-01 3.644670753419e-01 3.680478785611e-01 3.734176628374e-01 3.803499937295e-01 3.885484158797e-01 3.976725805349e-01 4.073589147061e-01 4.172479131612e-01 4.269944970824e-01 4.362865702576e-01 4.448528643262e-01 4.524686581194e-01 4.589645428515e-01 4.642250336440e-01 4.681917495816e-01 4.708661663313e-01 4.723030050417e-01 4.726170102194e-01 4.719667662081e-01 4.705613374572e-01 4.686410010320e-01 4.664704224791e-01 4.643273292524e-01 4.624763104886e-01 4.611659206102e-01 4.605964257249e-01 4.609128247919e-01 4.621936684829e-01 4.644399370283e-01 4.675860207090e-01 4.714951116028e-01 4.759842920990e-01 4.808359377847e-01 4.858153926577e-01 4.906927863086e-01 4.952521787786e-01 4.993127669778e-01 5.027309223788e-01 5.054087916371e-01 5.072962178299e-01 5.083858113368e-01 5.087143081044e-01 5.083474922784e-01 5.073740933736e-01 5.058973170733e-01 5.040148106110e-01 5.018171378408e-01 4.993721988424e-01 4.967220960426e-01 4.938819271705e-01 4.908384528391e-01 4.875608025314e-01 4.840069453442e-01 4.801395809608e-01 4.759369551030e-01 4.714054744646e-01 4.665980197113e-01 4.616062974585e-01 4.565792110371e-01 4.517067253240e-01 4.472116434158e-01 4.433365986771e-01 4.403111531212e-01 4.383360528045e-01 4.375491945797e-01 4.380128944296e-01 4.397015562031e-01 4.424996668374e-01 4.462266570165e-01 4.506439635006e-01 4.554991643072e-01 4.605433568063e-01 4.655625120269e-01 4.703955943476e-01 4.749419875795e-01 4.791715589325e-01 4.831117001877e-01 4.868346262137e-01 4.904452914307e-01 4.940481367937e-01 4.977403035344e-01 5.015797314223e-01 5.055815012668e-01 5.097180059694e-01 5.139138650512e-01 5.180726327435e-01 5.220843748923e-01 5.258496038923e-01 5.293003019669e-01 5.324057519143e-01 5.351913390008e-01 5.377236529244e-01 5.401163233942e-01 5.425055236365e-01 5.450295866520e-01 5.478152972279e-01 5.509490246437e-01 5.544676500426e-01 5.583436160139e-01 5.624869632521e-01 5.667560930232e-01 5.709578145207e-01 5.748806549731e-01 5.763573035013e-01 5.758437504722e-01 5.751622195585e-01 5.759159000116e-01 5.783462783297e-01 5.811410486675e-01 5.823357757312e-01 5.806344724253e-01 5.762770661621e-01 5.709170276615e-01 5.665863569272e-01 5.643915459490e-01 5.638227463780e-01 5.632174678014e-01 5.610308924120e-01 5.569847792391e-01 5.523470724097e-01 5.491636179818e-01 5.489126124441e-01 5.514949414941e-01 5.553564629062e-01 5.586488077702e-01 5.605295915935e-01 5.617350133025e-01 5.640769257085e-01 5.691774518233e-01 5.773042208698e-01 5.871847704648e-01 5.969258645302e-01 6.053052674544e-01 6.125381907974e-01 6.200662330621e-01 6.294788456678e-01 6.413305359741e-01 6.546896975275e-01 6.677329101460e-01 6.789279137987e-01 6.879823944642e-01 6.959547528631e-01 7.044708656266e-01 7.145649894651e-01 7.259137412115e-01 7.369837587450e-01 7.459853316134e-01 7.519419008043e-01 7.551787731662e-01 7.569733587989e-01 7.586244247651e-01 7.605478610423e-01 7.620268571870e-01 7.618162010889e-01 7.591482564325e-01 7.544201037566e-01 7.490598974713e-01 7.445941804614e-01 7.414533050477e-01 7.383638676833e-01 7.328757355333e-01 7.227775636029e-01 7.076173172101e-01 6.895475787180e-01 6.692258853421e-01 5.911365631950e-01 5.705066753919e-01 5.674773403078e-01 5.662899327497e-01 5.653760104760e-01 5.684037989404e-01 5.784605380865e-01 5.919179212880e-01 5.997546482327e-01 5.956880021338e-01 5.834376976571e-01 5.766470208535e-01 5.883052790407e-01 6.166846578284e-01 6.450389494321e-01 6.556530560057e-01 6.429266088478e-01 6.182375896522e-01 6.045391825279e-01 6.184839853718e-01 6.532161946014e-01 6.849858378033e-01 6.937941589387e-01 6.760975811035e-01 6.465324340530e-01 6.292741844729e-01 6.389848897213e-01 6.667768907421e-01 6.901814382947e-01 6.931653423922e-01 6.761825898450e-01 6.543770810673e-01 6.457912812564e-01 6.554628948739e-01 6.714648041715e-01 6.780373283924e-01 6.699904982852e-01 6.564579234596e-01 6.528341049570e-01 6.657006791149e-01 6.854274766274e-01 6.956881573165e-01 6.880956159360e-01 6.690679259352e-01 6.553978457535e-01 6.598637664595e-01 6.784680349390e-01 6.947382317749e-01 6.954184807005e-01 6.805703158006e-01 6.622051754699e-01 6.532096521149e-01 6.548058228968e-01 6.562608796948e-01 6.473521893415e-01 6.293502471181e-01 6.145268233079e-01 6.136568879202e-01 6.228467193536e-01 6.263090157389e-01 6.123413119207e-01 5.856206691822e-01 5.664323348055e-01 5.732629947544e-01 6.013730734203e-01 6.271751551233e-01 6.322630805298e-01 6.188715197944e-01 6.086667425568e-01 6.235199295668e-01 6.608577249784e-01 6.957085686745e-01 7.060634069602e-01 6.910498919159e-01 6.725323595501e-01 6.781829835346e-01 7.127081416442e-01 7.515398344558e-01 7.660457423129e-01 7.466703507133e-01 7.093290834713e-01 6.852321115378e-01 6.938319883656e-01 7.220611762358e-01 7.400110129339e-01 7.299294077705e-01 6.984615050945e-01 6.704864219625e-01 6.672560211181e-01 6.847151378919e-01 7.001102358121e-01 6.972206187401e-01 6.802028395129e-01 6.680540454554e-01 6.746536678904e-01 6.927652749460e-01 7.024511717608e-01 6.922145682840e-01 6.699709432057e-01 6.566592979469e-01 6.650954022297e-01 6.843665956785e-01 6.912596724466e-01 6.731253579577e-01 6.395746400567e-01 6.175394468080e-01 6.517555206371e-01
 6.547011760149e-01 6.529521831462e-01 6.511834498532e-01 6.497797482485e-01 6.487662680464e-01 6.477752811328e-01 6.463913944535e-01 6.445781134720e-01 6.427500328294e-01 6.413446586038e-01 6.403409968934e-01 6.392834843484e-01 6.377830047812e-01 6.359163080311e-01 6.341165084584e-01 6.327300636290e-01 6.316871682136e-01 6.305729339719e-01 6.290252368471e-01 6.271057903503e-01 6.252567268418e-01 6.238511273239e-01 6.227967060561e-01 6.216304682142e-01 6.200040693330e-01 6.180323803385e-01 6.161738008851e-01 6.147728854231e-01 6.137075880653e-01 6.124933077131e-01 6.107769123515e-01 6.087196409379e-01 6.068425771877e-01 6.054722566604e-01 6.043904705159e-01 6.030762533781e-01 6.012480626863e-01 5.991400885591e-01 5.972555029489e-01 5.958634320912e-01 5.947290909046e-01 5.933473684913e-01 5.914533907713e-01 5.892925780470e-01 5.873702564804e-01 5.859411000085e-01 5.847625569570e-01 5.833438989817e-01 5.814331426143e-01 5.792632503397e-01 5.773297756999e-01 5.758937421974e-01 5.747033990849e-01 5.732433658217e-01 5.712737954580e-01 5.690873993619e-01 5.672050653736e-01 5.658277817464e-01 5.646243217700e-01 5.630718057458e-01 5.609997115646e-01 5.587816944910e-01 5.569533228520e-01 5.556384190139e-01 5.544030955595e-01 5.527142279837e-01 5.505044138114e-01 5.482454693984e-01 5.464555392901e-01 5.451622391112e-01 5.438646838688e-01 5.420445837727e-01 5.397095887868e-01 5.373968820047e-01 5.356150484891e-01 5.343102176141e-01 5.329258551113e-01 5.309853268218e-01 5.285730508920e-01 5.262457637015e-01 5.244647268567e-01 5.231170821196e-01 5.216354918330e-01 5.195955622794e-01 5.171495687967e-01 5.148497789925e-01 5.130756429596e-01 5.116600828510e-01 5.100768603336e-01 5.079785438350e-01 5.055392662428e-01 5.032674326726e-01 5.014770207305e-01 4.999801182336e-01 4.983053775527e-01 4.961732755413e-01 4.937585698628e-01 4.915014947512e-01 4.896676586303e-01 4.880860855706e-01 4.863356666628e-01 4.841788843126e-01 4.817833882696e-01 4.795385142121e-01 4.776600530230e-01 4.759926876695e-01 4.741773077145e-01 4.720117823156e-01 4.696464250689e-01 4.674154092609e-01 4.654947961305e-01 4.637446193533e-01 4.618696414158e-01 4.597129370680e-01 4.573954148333e-01 4.551813069911e-01 4.532152864387e-01 4.513849320232e-01 4.494576660220e-01 4.473156593248e-01 4.450533115496e-01 4.428659853887e-01 4.408552722864e-01 4.389450028653e-01 4.369724439166e-01 4.348525409554e-01 4.326490077266e-01 4.304876038267e-01 4.284311116698e-01 4.264413137694e-01 4.244295844443e-01 4.223416649606e-01 4.201934416964e-01 4.180447930806e-01 4.159386730835e-01 4.138773133831e-01 4.118320889990e-01 4.097653499944e-01 4.076506826272e-01 4.054942010863e-01 4.033389540318e-01 4.012217986262e-01 3.991439099621e-01 3.970688219058e-01 3.949480575071e-01 3.927708509992e-01 3.905808593417e-01 3.884280787579e-01 3.863117771576e-01 3.841903949324e-01 3.820310260361e-01 3.798367404841e-01 3.776403734110e-01 3.754656857723e-01 3.733014603134e-01 3.711224461667e-01 3.689294700689e-01 3.667396512564e-01 3.645563991904e-01 3.623648781493e-01 3.601566454170e-01 3.579431339001e-01 3.557461608966e-01 3.535725630049e-01 3.513945842188e-01 3.491854498857e-01 3.469590247348e-01 3.447496972107e-01 3.425693780957e-01 3.403962265170e-01 3.382011261064e-01 3.359790679554e-01 3.337593343373e-01 3.315650923028e-01 3.293813248438e-01 3.271793996062e-01 3.249551383624e-01 3.227286083500e-01 3.205177789890e-01 3.183158844256e-01 3.161023137629e-01 3.138656555317e-01 3.116232679229e-01 3.093951821815e-01 3.071749791026e-01 3.049464228819e-01 3.027014391330e-01 3.004489115528e-01 2.982031462351e-01 2.959686369391e-01 2.937325798265e-01 2.914839501008e-01 2.892294419236e-01 2.869796270294e-01 2.847365753834e-01 2.824939525599e-01 2.802459587071e-01 2.779920398384e-01 2.757419403835e-01 2.735006887132e-01 2.712597915050e-01 2.690130788112e-01 2.667636096704e-01 2.645175925795e-01 2.622799595624e-01 2.600459698849e-01 2.578066340312e-01 2.555618757899e-01 2.533216629053e-01 2.510905561143e-01 2.488609923955e-01 2.466268635855e-01 2.443897793922e-01 2.421555393701e-01 2.399291716186e-01 2.377052208996e-01 2.354765177415e-01 2.332450399238e-01 2.310191159958e-01 2.287990324097e-01 2.265803543265e-01 2.243603942518e-01 2.221413239092e-01 2.199274952126e-01 2.177210062650e-01 2.155163577864e-01 2.133117973584e-01 2.111133111473e-01 2.089212658719e-01 2.067329987942e-01 2.045483379825e-01 2.023675140888e-01 2.001909893199e-01 1.980219408712e-01 1.958575075433e-01 1.936958986809e-01 1.915403473220e-01 1.893937894391e-01 1.872512241743e-01 1.851140994578e-01 1.829844536279e-01 1.808606161314e-01 1.787463254168e-01 1.766404128230e-01 1.745395420678e-01 1.724473142985e-01 1.703653554607e-01 1.682921889080e-01 1.662281523652e-01 1.641765140874e-01 1.621327562607e-01 1.600994278647e-01 1.580795428498e-01 1.560700316667e-01 1.540721390044e-01 1.520890725628e-01 1.501165415344e-01 1.481576026913e-01 1.462150925119e-01 1.442863739599e-01 1.423734189690e-01 1.404778754062e-01 1.385969218859e-01 1.367334347776e-01 1.348912169914e-01 1.330670533775e-01 1.312614519618e-01 1.294776522364e-01 1.277140258451e-01 1.259729829280e-01 1.242575754447e-01 1.225644210284e-01 1.208961152372e-01 1.192548773696e-01 1.176408067184e-01 1.160543780087e-01 1.144991495377e-01 1.129729824176e-01 1.114778958512e-01 1.100179293060e-01 1.085906510996e-01 1.071994302795e-01 1.058468178186e-01 1.045312134140e-01 1.032553086253e-01 1.020207681997e-01 1.008281673438e-01 9.967955518817e-02 9.857813811790e-02 9.752182651763e-02 9.651399877540e-02 9.555622539375e-02 9.464803313071e-02 9.379208159769e-02 9.299102867501e-02 9.224395420205e-02 9.155315716586e-02 9.092004879579e-02 9.034394547266e-02 8.982665177163e-02 8.937082165119e-02 8.897409443013e-02 8.863897275790e-02 8.836589494564e-02 8.815399236885e-02 8.800407227335e-02 8.791777965069e-02 8.789292104565e-02 8.793037805954e-02 8.802976194715e-02 8.818984930407e-02 8.841022746523e-02 8.869171133073e-02 8.903133439665e-02 8.942969033864e-02 8.988519916034e-02 9.039570869333e-02 9.096114926495e-02 9.158130661066e-02 9.225237668427e-02 9.297444320076e-02 9.374598570449e-02 9.456397598401e-02 9.542837857977e-02 9.633780797768e-02 9.728957545377e-02 9.828331554427e-02 9.931769905013e-02 1.003887521025e-01 1.014969223081e-01 1.026408703040e-01 1.038175034087e-01 1.050279514848e-01 1.062692031531e-01 1.075387359937e-01 1.088367760352e-01 1.101610722630e-01 1.115102809090e-01 1.128859053898e-01 1.142836265118e-01 1.157027478565e-01 1.171432435682e-01 1.186020346829e-01 1.200790667499e-01 1.215748352332e-01 1.230862902141e-01 1.246139166261e-01 1.261573107093e-01 1.277124891973e-01 1.292813575009e-01 1.308619174332e-01 1.324529138780e-01 1.340566443499e-01 1.356702698324e-01 1.372927920807e-01 1.389242247822e-01 1.405620206899e-01 1.422070500256e-01 1.438600072024e-01 1.455191999492e-01 1.471845893782e-01 1.488553613650e-01 1.505288460177e-01 1.522071691712e-01 1.538894355415e-01 1.555745667184e-01 1.572638625461e-01 1.589550483785e-01 1.606476372571e-01 1.623425122425e-01 1.640373076934e-01 1.657327885412e-01 1.674301654001e-01 1.691266231526e-01 1.708232817337e-01 1.725199431144e-01 1.742140512115e-01 1.759079463729e-01 1.775996790164e-01 1.792897284663e-01 1.809786355130e-01 1.826648318666e-01 1.843475757282e-01 1.860281152753e-01 1.877043960750e-01 1.893778858977e-01 1.910483226774e-01 1.927135499859e-01 1.943760203616e-01 1.960336612529e-01 1.976863178749e-01 1.993347397465e-01 2.009776119813e-01 2.026153199209e-01 2.042486808382e-01 2.058760146130e-01 2.074970105607e-01 2.091123501938e-01 2.107201947765e-01 2.123237986743e-01 2.139205340634e-01 2.155098434507e-01 2.170930363228e-01 2.186674195386e-01 2.202357694142e-01 2.217979696812e-01 2.233511140412e-01 2.248979082676e-01 2.264354757203e-01 2.279641391438e-01 2.294866100570e-01 2.309997530703e-01 2.325047910427e-01 2.340018089424e-01 2.354886224983e-01 2.369669343117e-01 2.384367383454e-01 2.398959850075e-01 2.413478593749e-01 2.427895999633e-01 2.442208424018e-01 2.456429494149e-01 2.470540445977e-01 2.484560851901e-01 2.498484466060e-01 2.512301757665e-01 2.526017105720e-01 2.539619232253e-01 2.553115606707e-01 2.566506907429e-01 2.579785528870e-01 2.592960010885e-01 2.606028590243e-01 2.618970111697e-01 2.631799840291e-01 2.644518779709e-01 2.657116599220e-01 2.669609718843e-01 2.681979271344e-01 2.694226262444e-01 2.706353294480e-01 2.718351333356e-01 2.730239736051e-01 2.742002344870e-01 2.753640052982e-01 2.765150600588e-01 2.776526262976e-01 2.787780303794e-01 2.798913492465e-01 2.809913167258e-01 2.820786806487e-01 2.831522444662e-01 2.842123511923e-01 2.852603483077e-01 2.862945824829e-01 2.873152750142e-01 2.883224892265e-01 2.893154306712e-01 2.902948011198e-01 2.912613449401e-01 2.922131502905e-01 2.931528438460e-01 2.940769532037e-01 2.949869606154e-01 2.958840441090e-01 2.967658860391e-01 2.976351782698e-01 2.984894087039e-01 2.993283523964e-01 3.001540061531e-01 3.009637849045e-01 3.017605529056e-01 3.025437769129e-01 3.033109167955e-01 3.040644324410e-01 3.048028228263e-01 3.055257605420e-01 3.062369574062e-01 3.069314935168e-01 3.076121910746e-01 3.082775119078e-01 3.089268637304e-01 3.095644526167e-01 3.101858473283e-01 3.107927719620e-01 3.113859313264e-01 3.119618966864e-01 3.125260089899e-01 3.130742565837e-01 3.136071934977e-01 3.141278269210e-01 3.146303376673e-01 3.151204134442e-01 3.155958206308e-01 3.160549403397e-01 3.165021303799e-01 3.169328980214e-01 3.173502359890e-01 3.177538042515e-01 3.181408665189e-01 3.185169056806e-01 3.188760239476e-01 3.192218877249e-01 3.195550335325e-01 3.198710490385e-01 3.201764674216e-01 3.204659749437e-01 3.207420721085e-01 3.210070219742e-01 3.212549041617e-01 3.214924172982e-01 3.217155209439e-01 3.219247822090e-01 3.221241437979e-01 3.223071152886e-01 3.224791700779e-01 3.226379070153e-01 3.227835951894e-01 3.229197571019e-01 3.230402845271e-01 3.231508423889e-01 3.232498246439e-01 3.233354914248e-01 3.234128761104e-01 3.234758098850e-01 3.235289818816e-01 3.235716267573e-01 3.236015940283e-01 3.236244643847e-01 3.236337040252e-01 3.236343361658e-01 3.236259610374e-01 3.236058618239e-01 3.235801749303e-01 3.235422747540e-01 3.234971957929e-01 3.234439737660e-01 3.233801800079e-01 3.233118501425e-01 3.232327131552e-01 3.231470045913e-01 3.230554402918e-01 3.229539455758e-01 3.228503932276e-01 3.227371253070e-01 3.226192492095e-01 3.224968992439e-01 3.223664351097e-01 3.222346701324e-01 3.220956577278e-01 3.219525576321e-01 3.218071067002e-01 3.216549412958e-01 3.215030858217e-01 3.213456537646e-01 3.211864527035e-01 3.210262902505e-01 3.208610046307e-01 3.206984675985e-01 3.205317575882e-01 3.203650580069e-01 3.201987650485e-01 3.200295434195e-01 3.198644993491e-01 3.196961277446e-01 3.195305515810e-01 3.193670908966e-01 3.192022733585e-01 3.190439789445e-01 3.188843619966e-01 3.187289936296e-01 3.185778586389e-01 3.184271819955e-01 3.182840059755e-01 3.181412084945e-01 3.180047326713e-01 3.178730513473e-01 3.177445892775e-01 3.176245812001e-01 3.175067335747e-01 3.173971871220e-01 3.172935618610e-01 3.171944102071e-01 3.171059815063e-01 3.170197928976e-01 3.169441899145e-01 3.168753267216e-01 3.168121270749e-01 3.167599287873e-01 3.167121408932e-01 3.166755908769e-01 3.166462971379e-01 3.166244128621e-01 3.166148283617e-01 3.166093371310e-01 3.166169178087e-01 3.166311901734e-01 3.166540256547e-01 3.166884641546e-01 3.167278950241e-01 3.167807372021e-01 3.168398549174e-01 3.169085876486e-01 3.169884236854e-01 3.170733400611e-01 3.171718405551e-01 3.172757519465e-01 3.173890908128e-01 3.175125917161e-01 3.176404597717e-01 3.177819010573e-01 3.179263858250e-01 3.180812228031e-01 3.182439570621e-01 3.184105377174e-01 3.185890050512e-01 3.187698828555e-01 3.189592285406e-01 3.191549459770e-01 3.193528413547e-01 3.195609458060e-01 3.197680401088e-01 3.199837090372e-01 3.202017324462e-01 3.204209885079e-01 3.206476228899e-01 3.208707491207e-01 3.211003329907e-01 3.213286845947e-01 3.215566107279e-01 3.217883898913e-01 3.220131765810e-01 3.222428234765e-01 3.224662823960e-01 3.226867960033e-01 3.229078309649e-01 3.231182407986e-01 3.233302955000e-01 3.235313124877e-01 3.237273981362e-01 3.239184662892e-01 3.240958564062e-01 3.242715279270e-01 3.244299436881e-01 3.245823072546e-01 3.247223620609e-01 3.248458842693e-01 3.249629526687e-01 3.250582056302e-01 3.251442071565e-01 3.252114988722e-01 3.252590456279e-01 3.252949752005e-01 3.253041291837e-01 3.253005208065e-01 3.252714464891e-01 3.252202684559e-01 3.251512287758e-01 3.250498530714e-01 3.249326225616e-01 3.247830728484e-01 3.246089706453e-01 3.244096225064e-01 3.241754696342e-01 3.239194681956e-01 3.236260686132e-01 3.233045837053e-01 3.229515852467e-01 3.225591788062e-01 3.221407874997e-01 3.216793261302e-01 3.211867737368e-01 3.206563389592e-01 3.200837034380e-01 3.194793729428e-01 3.188274189953e-01 3.181405792992e-01 3.174105625776e-01 3.166346906286e-01 3.158229421995e-01 3.149587214749e-01 3.140565304688e-01 3.131064709514e-01 3.121072526954e-01 3.110679513704e-01 3.099720847154e-01 3.088360357346e-01 3.076463690085e-01 3.064059151255e-01 3.051209952465e-01 3.037770179966e-01 3.023901995335e-01 3.009447330159e-01 2.994485637602e-01 2.979038425085e-01 2.962972972312e-01 2.946471015983e-01 2.929345446078e-01 2.911706632735e-01 2.893545885168e-01 2.874765962477e-01 2.855525908162e-01 2.835647246956e-01 2.815261880263e-01 2.794331287791e-01 2.772786945746e-01 2.750776281661e-01 2.728119926732e-01 2.704979600177e-01 2.681270239051e-01 2.656978768788e-01 2.632216539408e-01 2.606823891022e-01 2.580972942856e-01 2.554560616343e-01 2.527599925878e-01 2.500194208414e-01 2.472189996754e-01 2.443769877724e-01 2.414821487802e-01 2.385381882556e-01 2.355535096489e-01 2.325146742725e-01 2.294409691743e-01 2.263191381861e-01 2.231575174886e-01 2.199617982644e-01 2.167211379620e-01 2.134549656401e-01 2.101505524067e-01 2.068181061040e-01 2.034619502900e-01 2.000743317427e-01 1.966748711950e-01 1.932508169661e-01 1.898162288735e-01 1.863733102771e-01 1.829186400144e-01 1.794715382675e-01 1.760202751261e-01 1.725830025832e-01 1.691605304180e-01 1.657550468758e-01 1.623847590797e-01 1.590405580295e-01 1.557447855699e-01 1.524968418121e-01 1.493050963953e-01 1.461878904126e-01 1.431407983690e-01 1.401884522358e-01 1.373315389157e-01 1.345848581920e-01 1.319654658973e-01 1.294741489412e-01 1.271376719662e-01 1.249562332636e-01 1.229498923227e-01 1.211321971711e-01 1.195077148938e-01 1.181010398230e-01 1.169096663633e-01 1.159532213819e-01 1.152369775977e-01 1.147633006211e-01 1.145477990163e-01 1.145802710657e-01 1.148729938787e-01 1.154175294963e-01 1.162110060743e-01 1.172550023004e-01 1.185299525894e-01 1.200407167889e-01 1.217662974820e-01 1.237016602352e-01 1.258352819827e-01 1.281470074605e-01 1.306359658424e-01 1.332770673671e-01 1.360654291648e-01 1.389865506656e-01 1.420217247866e-01 1.451704270175e-01 1.484081740137e-01 1.517339746827e-01 1.551321835152e-01 1.585897484599e-01 1.621060344030e-01 1.656593980698e-01 1.692519851118e-01 1.728690067942e-01 1.765011221431e-01 1.801496111201e-01 1.837943666568e-01 1.874415361959e-01 1.910752454053e-01 1.946912577701e-01 1.982897044733e-01 2.018545415852e-01 2.053913863519e-01 2.088871777002e-01 2.123387687826e-01 2.157460624431e-01 2.190949388685e-01 2.223934737481e-01 2.256269819417e-01 2.287966660538e-01 2.319006974375e-01 2.349279704473e-01 2.378862110119e-01 2.407616132917e-01 2.435569382779e-01 2.462704294021e-01 2.488917707887e-01 2.514299870942e-01 2.538709537578e-01 2.562192440868e-01 2.584733974480e-01 2.606241323167e-01 2.626815098137e-01 2.646315588434e-01 2.664812113700e-01 2.682277173803e-01 2.698642932033e-01 2.714002571247e-01 2.728230871358e-01 2.741406969273e-01 2.753506125164e-01 2.764477244507e-01 2.774412799076e-01 2.783202368817e-01 2.790945915925e-01 2.797604998321e-01 2.803164512514e-01 2.807708790157e-01 2.811145817998e-01 2.813577711550e-01 2.814977569044e-01 2.815344408937e-01 2.814771235199e-01 2.813175980234e-01 2.810679288258e-01 2.807259293599e-01 2.802935155529e-01 2.797809105002e-01 2.791820333868e-01 2.785093081938e-01 2.777617928422e-01 2.769440122081e-01 2.760652651180e-01 2.751220861902e-01 2.741283046922e-01 2.730839875757e-01 2.719966244234e-01 2.708757663637e-01 2.697200770730e-01 2.685450881912e-01 2.673524667519e-01 2.661499745422e-01 2.649489203733e-01 2.637500889101e-01 2.625698083171e-01 2.614094771953e-01 2.602795513573e-01 2.591917466922e-01 2.581487671037e-01 2.571657561242e-01 2.562473183008e-01 2.554030606796e-01 2.546441379557e-01 2.539744582653e-01 2.534077340559e-01 2.529476133335e-01 2.526029466226e-01 2.523833798141e-01 2.522914279094e-01 2.523389625446e-01 2.525285719270e-01 2.528658423299e-01 2.533572639017e-01 2.540039818989e-01 2.548118823534e-01 2.557818144872e-01 2.569150106062e-01 2.582136561791e-01 2.596743149750e-01 2.613003413799e-01 2.630872829645e-01 2.650332192604e-01 2.671363353485e-01 2.693898352431e-01 2.717928202457e-01 2.743376304346e-01 2.770185853436e-01 2.798312000542e-01 2.827660115969e-01 2.858176986320e-01 2.889781416014e-01 2.922394333300e-01 2.955951024723e-01 2.990338903056e-01 3.025506330390e-01 3.061358571973e-01 3.097802964468e-01 3.134775078502e-01 3.172154412086e-01 3.209895122869e-01 3.247887028652e-01 3.286046222773e-01 3.324308627440e-01 3.362564681639e-01 3.400760414169e-01 3.438804763134e-01 3.476617816892e-01 3.514153408073e-01 3.551291762250e-01 3.588004073325e-01 3.624198134651e-01 3.659798171943e-01 3.694771562703e-01 3.729011866934e-01 3.762485580498e-01 3.795130973775e-01 3.826878498276e-01 3.857694248694e-01 3.887505613654e-01 3.916278238744e-01 3.943960817343e-01 3.970493672440e-01 3.995859271560e-01 4.019997009065e-01 4.042869110553e-01 4.064455963030e-01 4.084688271607e-01 4.103587433732e-01 4.121082286240e-01 4.137164429476e-01 4.151820561157e-01 4.165007647201e-01 4.176735202914e-01 4.186965305435e-01 4.195704081043e-01 4.202937104486e-01 4.208646090253e-01 4.212847824497e-01 4.215525326885e-01 4.216691540929e-01 4.216359824152e-01 4.214515932718e-01 4.211208295405e-01 4.206429475800e-01 4.200207984081e-01 4.192573886580e-01 4.183537424313e-01 4.173155413875e-01 4.161437907104e-01 4.148430965096e-01 4.134189352041e-01 4.118741097935e-01 4.102157391773e-01 4.084484332586e-01 4.065769743172e-01 4.046098784961e-01 4.025522969814e-01 4.004121451217e-01 3.981968715651e-01 3.959128204015e-01 3.935706081049e-01 3.911769035266e-01 3.887409784242e-01 3.862729349780e-01 3.837807030999e-01 3.812753020130e-01 3.787672288976e-01 3.762646530138e-01 3.737800377401e-01 3.713222314222e-01 3.689014264061e-01 3.665293372746e-01 3.642138437723e-01 3.619662835888e-01 3.597963880033e-01 3.577118717002e-01 3.557232610355e-01 3.538378328258e-01 3.520641619519e-01 3.504083826970e-01 3.488762148997e-01 3.474743308110e-01 3.462054791717e-01 3.450738246697e-01 3.440807462805e-01 3.432268293505e-01 3.425140475253e-01 3.419388145662e-01 3.414993104319e-01 3.411932266049e-01 3.410134635011e-01 3.409569500885e-01 3.410132374103e-01 3.411762059347e-01 3.414368750931e-01 3.417846246139e-01 3.422096787004e-01 3.426994177519e-01 3.432429212097e-01 3.438280997849e-01 3.444410674652e-01 3.450703722966e-01 3.457019742523e-01 3.463237919174e-01 3.469213095148e-01 3.474828197575e-01 3.479963192657e-01 3.484478956559e-01 3.488284894649e-01 3.491247433712e-01 3.493273796025e-01 3.494274649534e-01 3.494156371145e-01 3.492843630529e-01 3.490262870356e-01 3.486371029911e-01 3.481116132557e-01 3.474445445484e-01 3.466359319243e-01 3.456838195011e-01 3.445889745157e-01 3.433532077044e-01 3.419788799484e-01 3.404716103781e-01 3.388367350661e-01 3.370821185945e-01 3.352160784129e-01 3.332504478433e-01 3.311953307030e-01 3.290649778656e-01 3.268740463120e-01 3.246383968134e-01 3.223752008921e-01 3.201028735428e-01 3.178409641956e-01 3.156093469537e-01 3.134292774124e-01 3.113218784805e-01 3.093076074070e-01 3.074086906011e-01 3.056463592099e-01 3.040400206382e-01 3.026101709475e-01 3.013732348527e-01 3.003469116644e-01 2.995437691691e-01 2.989761251939e-01 2.986535476935e-01 2.985801914433e-01 2.987623296696e-01 2.991970625867e-01 2.998818749670e-01 3.008107069865e-01 3.019730480354e-01 3.033570426369e-01 3.049460976652e-01 3.067224390326e-01 3.086662349851e-01 3.107534054384e-01 3.129618744712e-01 3.152643567235e-01 3.176352170159e-01 3.200477148127e-01 3.224744412767e-01 3.248884891669e-01 3.272623263666e-01 3.295700911149e-01 3.317855380111e-01 3.338853296624e-01 3.358453965650e-01 3.376430598143e-01 3.392591043876e-01 3.406747769720e-01 3.418729374221e-01 3.428391493890e-01 3.435607376440e-01 3.440286082991e-01 3.442338723186e-01 3.441710894704e-01 3.438387870040e-01 3.432360552312e-01 3.423664668337e-01 3.412342174672e-01 3.398493199465e-01 3.382224454003e-01 3.363693236056e-01 3.343065457443e-01 3.320557658577e-01 3.296428838368e-01 3.270931175455e-01 3.244386473373e-01 3.217126825863e-01 3.189500736954e-01 3.161918744877e-01 3.134772588845e-01 3.108503268310e-01 3.083543755937e-01 3.060332858008e-01 3.039329452782e-01 3.020950911381e-01 3.005622053249e-01 2.993722452073e-01 2.985596900646e-01 2.981523490930e-01 2.981750837164e-01 2.986436655748e-01 2.995641312879e-01 3.009422731522e-01 3.027673432377e-01 3.050259123111e-01 3.076969114310e-01 3.107485968082e-01 3.141502175963e-01 3.178575896963e-01 3.218277087205e-01 3.260137485001e-01 3.303621851349e-01 3.348251807670e-01 3.393474973667e-01 3.438788236313e-01 3.483699334230e-01 3.527690478437e-01 3.570346804963e-01 3.611209209827e-01 3.649895805783e-01 3.686069888900e-01 3.719388937520e-01 3.749624725595e-01 3.776551672564e-01 3.800014213335e-01 3.819931199423e-01 3.836245070865e-01 3.849006886946e-01 3.858281300699e-01 3.864244970414e-01 3.867109006983e-01 3.867156134846e-01 3.864751164092e-01 3.860278218071e-01 3.854221649274e-01 3.847079495974e-01 3.839397913815e-01 3.831780433779e-01 3.824798919205e-01 3.819091600336e-01 3.815231576515e-01 3.813787025288e-01 3.815287247228e-01 3.820174478388e-01 3.828819618276e-01 3.841482781077e-01 3.858320542630e-01 3.879365074707e-01 3.904506227772e-01 3.933537311532e-01 3.966084853791e-01 4.001726732536e-01 4.039879260259e-01 4.079907686250e-01 4.121105023177e-01 4.162709780798e-01 4.203945022179e-01 4.244007562873e-01 4.282131859923e-01 4.317571979262e-01 4.349614151304e-01 4.377644907550e-01 4.401095870615e-01 4.419529051427e-01 4.432588253984e-01 4.440045642548e-01 4.441812263719e-01 4.437923108276e-01 4.428560670309e-01 4.414061412386e-01 4.394900216912e-01 4.371714762908e-01 4.345276370305e-01 4.316501892544e-01 4.286415625341e-01 4.256142724341e-01 4.226866097415e-01 4.199804535216e-01 4.176165637755e-01 4.157061813528e-01 4.143512843868e-01 4.136329993437e-01 4.136111847657e-01 4.143184840795e-01 4.157555814037e-01 4.178940779236e-01 4.206711845071e-01 4.239984233051e-01 4.277573184064e-01 4.318113094385e-01 4.360071349920e-01 4.401789637368e-01 4.441605871659e-01 4.477836561504e-01 4.508877986793e-01 4.533245931484e-01 4.549596421538e-01 4.556824521021e-01 4.553993928312e-01 4.540523122376e-01 4.516080641469e-01 4.480673327758e-01 4.434695787104e-01 4.378895725810e-01 4.314458672969e-01 4.242980059672e-01 4.166458552625e-01 4.087354657813e-01 4.008462853700e-01 3.932930484124e-01 3.864076539793e-01 3.805272995365e-01 3.759756162115e-01 3.730320694513e-01 3.719151061521e-01 3.727531619871e-01 3.755740977352e-01 3.802995971166e-01 3.867508243345e-01 3.946687233605e-01 4.037305579731e-01 4.135823946096e-01 4.238545799783e-01 4.341866244054e-01 4.442436793529e-01 4.537217175697e-01 4.623664645103e-01 4.699715904681e-01 4.763846185734e-01 4.815117190266e-01 4.853157540223e-01 4.878190490916e-01 4.890972095257e-01 4.892806542897e-01 4.885472219079e-01 4.871127255022e-01 4.852257558762e-01 4.831472905199e-01 4.811471466843e-01 4.794767820257e-01 4.783572443117e-01 4.779639469489e-01 4.784105407645e-01 4.797454212963e-01 4.819442843756e-01 4.849170072150e-01 4.885189664879e-01 4.925623195848e-01 4.968374547324e-01 5.011252398739e-01 5.052181789612e-01 5.089323702485e-01 5.121176279284e-01 5.146681639186e-01 5.165194015828e-01 5.176543683023e-01 5.180971463329e-01 5.179008364567e-01 5.171500698742e-01 5.159355286503e-01 5.143530692576e-01 5.124860086369e-01 5.103980465081e-01 5.081279005183e-01 5.056815482148e-01 5.030389708838e-01 5.001559432733e-01 4.969801193293e-01 4.934563220334e-01 4.895442090502e-01 4.852370321444e-01 4.805619284880e-01 4.756030941395e-01 4.704935393075e-01 4.654171626189e-01 4.606050015622e-01 4.563062502725e-01 4.527790156698e-01 4.502539045707e-01 4.489138647380e-01 4.488699508725e-01 4.501394122893e-01 4.526593404817e-01 4.562761605322e-01 4.607812904888e-01 4.659323750857e-01 4.714776338416e-01 4.771950736715e-01 4.828961838021e-01 4.884566644462e-01 4.938094538039e-01 4.989419754785e-01 5.038909989322e-01 5.087153344443e-01 5.134881276637e-01 5.182658866806e-01 5.230784627212e-01 5.279231643329e-01 5.327488648819e-01 5.374782384617e-01 5.420083215276e-01 5.462298356043e-01 5.500511981293e-01 5.534057913730e-01 5.562771843077e-01 5.586908206313e-01 5.607283380887e-01 5.625108097162e-01 5.641831245687e-01 5.659040759320e-01 5.678134065507e-01 5.700220220795e-01 5.725895017756e-01 5.755146095161e-01 5.787376983548e-01 5.821365184613e-01 5.855486687612e-01 5.868104690754e-01 5.862479027293e-01 5.857377117397e-01 5.869201464222e-01 5.900141912470e-01 5.936295291042e-01 5.957140307607e-01 5.949149358652e-01 5.914700468704e-01 5.870646363264e-01 5.837550524415e-01 5.826296857277e-01 5.831201235327e-01 5.834909889304e-01 5.821495229044e-01 5.788157342117e-01 5.747939167233e-01 5.721782442439e-01 5.724755352511e-01 5.755783415173e-01 5.798866176482e-01 5.834892746835e-01 5.854933604404e-01 5.866141196907e-01 5.886843509068e-01 5.933810304780e-01 6.010331958451e-01 6.104028226046e-01 6.195968268918e-01 6.273777557874e-01 6.339683726626e-01 6.408588765122e-01 6.497240988252e-01 6.611925802144e-01 6.743528184448e-01 6.873360985654e-01 6.985273056523e-01 7.075571184551e-01 7.154562824587e-01 7.238771141581e-01 7.339153111370e-01 7.453058117138e-01 7.565493004326e-01 7.658595124782e-01 7.722527920257e-01 7.760531370863e-01 7.785301865061e-01 7.809403887244e-01 7.836047611671e-01 7.856682729884e-01 7.857391673345e-01 7.829736267562e-01 7.778228478240e-01 7.719282446632e-01 7.671480748544e-01 7.642128008060e-01 7.619259442836e-01 7.575172320693e-01 7.480216491197e-01 7.319187502293e-01 7.104006302579e-01 6.501431247547e-01 5.831444308982e-01 5.706524060461e-01 5.730271630665e-01 5.835514041644e-01 5.930423981541e-01 5.976497656084e-01 5.984388246534e-01 5.969511711082e-01 5.929102794098e-01 5.867055158636e-01 5.830797270597e-01 5.899423347949e-01 6.107131937111e-01 6.379650791476e-01 6.572092080216e-01 6.573616099260e-01 6.393941369695e-01 6.184801364653e-01 6.156751714385e-01 6.397336679490e-01 6.772424242623e-01 7.050409694521e-01 7.081843345444e-01 6.885526808382e-01 6.636547550240e-01 6.551867085196e-01 6.708028870375e-01 6.971922206678e-01 7.139581616894e-01 7.105125584153e-01 6.922260244580e-01 6.755473745682e-01 6.743307581623e-01 6.870069475667e-01 6.989932865527e-01 6.973104518052e-01 6.818181469809e-01 6.655457546650e-01 6.639370390039e-01 6.797543406287e-01 6.998122062313e-01 7.077366703476e-01 6.975986919795e-01 6.780892022629e-01 6.658163963123e-01 6.708390665300e-01 6.871456788528e-01 6.996430666686e-01 6.986999000369e-01 6.873371721076e-01 6.770696383795e-01 6.760408170955e-01 6.802236141446e-01 6.780501359454e-01 6.631270557653e-01 6.420634808274e-01 6.302331965094e-01 6.364551366702e-01 6.516602081939e-01 6.568715942621e-01 6.408811625688e-01 6.107234742786e-01 5.887201145171e-01 5.936602578880e-01 6.199022142864e-01 6.435408773942e-01 6.469454311377e-01 6.333384423535e-01 6.241542176264e-01 6.392419496946e-01 6.743987525563e-01 7.054788008406e-01 7.127988804520e-01 6.976811226405e-01 6.824787944979e-01 6.923733424003e-01 7.286263919115e-01 7.662763969836e-01 7.791418028636e-01 7.604840330111e-01 7.274241855614e-01 7.090891947377e-01 7.205719120190e-01 7.471726467581e-01 7.614883242268e-01 7.492435898180e-01 7.190963456296e-01 6.950133724600e-01 6.946207459628e-01 7.112859089869e-01 7.232580833406e-01 7.168847524777e-01 6.980302705023e-01 6.854861470536e-01 6.915981402459e-01 7.084377106034e-01 7.171883738644e-01 7.079521691017e-01 6.888764163629e-01 6.786541190934e-01 6.869411464360e-01 7.025122349575e-01 7.051731025294e-01 6.859731812869e-01 6.564759725898e-01 6.417114037437e-01 6.799246900472e-01
 6.700849615678e-01 6.683528821615e-01 6.665980862871e-01 6.652177660003e-01 6.642409967753e-01 6.632880515156e-01 6.619285439657e-01 6.601259975330e-01 6.583117691631e-01 6.569350815078e-01 6.559684084063e-01 6.549439571078e-01 6.534661649937e-01 6.516144226250e-01 6.498303340044e-01 6.484700422792e-01 6.474641185661e-01 6.463836868272e-01 6.448560773789e-01 6.429481465746e-01 6.411167401608e-01 6.397418673502e-01 6.387231314462e-01 6.375872401171e-01 6.359811979553e-01 6.340236908884e-01 6.321827788768e-01 6.308110920056e-01 6.297822097567e-01 6.285980870904e-01 6.268981156639e-01 6.248527792713e-01 6.229961224412e-01 6.216575590121e-01 6.206100372901e-01 6.193217370486e-01 6.175081193941e-01 6.154113993072e-01 6.135482537201e-01 6.121904853488e-01 6.110917163960e-01 6.097324809367e-01 6.078484381186e-01 6.056992384964e-01 6.038022571404e-01 6.024099163899e-01 6.012655398581e-01 5.998687277932e-01 5.979688801692e-01 5.958122265049e-01 5.939042122908e-01 5.925037011472e-01 5.913454307604e-01 5.899058008567e-01 5.879503271425e-01 5.857812773932e-01 5.839240630210e-01 5.825759446330e-01 5.813995789658e-01 5.798673529797e-01 5.778112562959e-01 5.756114186287e-01 5.738070111832e-01 5.725183840276e-01 5.713055624896e-01 5.696333574634e-01 5.674384378700e-01 5.651973084552e-01 5.634309488926e-01 5.621643842688e-01 5.608879780042e-01 5.590787106575e-01 5.567523518038e-01 5.544567061713e-01 5.527034544403e-01 5.514274761234e-01 5.500616706471e-01 5.481267594018e-01 5.457190575725e-01 5.434096917562e-01 5.416608187856e-01 5.403439822566e-01 5.388769568781e-01 5.368384569120e-01 5.343971844338e-01 5.321178739012e-01 5.303766698302e-01 5.289900387702e-01 5.274191902534e-01 5.253205800495e-01 5.228854861116e-01 5.206356934814e-01 5.188773590413e-01 5.174073245393e-01 5.157424049398e-01 5.136091541414e-01 5.111985957952e-01 5.089628553763e-01 5.071609890581e-01 5.056038298490e-01 5.038602469596e-01 5.017003036563e-01 4.993105709293e-01 4.970871065005e-01 4.952386797713e-01 4.935926958083e-01 4.917815252023e-01 4.896130604642e-01 4.872539003315e-01 4.850436421646e-01 4.831494273132e-01 4.814163290380e-01 4.795446158318e-01 4.773864251320e-01 4.750746709587e-01 4.728792230338e-01 4.709347200117e-01 4.691178940257e-01 4.671933164623e-01 4.650504959747e-01 4.627952433629e-01 4.606227740283e-01 4.586282611542e-01 4.567280065788e-01 4.547580268127e-01 4.526396806648e-01 4.504429272963e-01 4.482920172271e-01 4.462465065115e-01 4.442638547760e-01 4.422563928101e-01 4.401719278439e-01 4.380283665555e-01 4.358858733297e-01 4.337868287042e-01 4.317312105975e-01 4.296916003961e-01 4.276291644294e-01 4.255162316293e-01 4.233621491740e-01 4.212114640517e-01 4.191001796357e-01 4.170275002290e-01 4.149550228546e-01 4.128339164592e-01 4.106566570506e-01 4.084703967733e-01 4.063219846173e-01 4.042076113428e-01 4.020854302252e-01 3.999249170364e-01 3.977306958021e-01 3.955359491871e-01 3.933620336821e-01 3.911950513125e-01 3.890123966523e-01 3.868183944545e-01 3.846286015539e-01 3.824424115125e-01 3.802452680797e-01 3.780312786579e-01 3.758138031404e-01 3.736150545835e-01 3.714379435909e-01 3.692517517546e-01 3.670333162364e-01 3.647995091047e-01 3.625864442716e-01 3.604003718211e-01 3.582182837782e-01 3.560114571008e-01 3.537787461501e-01 3.515514785328e-01 3.493501533906e-01 3.471556043006e-01 3.449397451515e-01 3.427022852292e-01 3.404654582288e-01 3.382436862779e-01 3.360295354894e-01 3.337995015071e-01 3.315465455458e-01 3.292903390803e-01 3.270485281757e-01 3.248122176330e-01 3.225650496919e-01 3.203007942910e-01 3.180299361422e-01 3.157669039155e-01 3.135133564643e-01 3.112555315893e-01 3.089845953772e-01 3.067078095057e-01 3.044366117275e-01 3.021705149936e-01 2.999031779778e-01 2.976287994196e-01 2.953489768081e-01 2.930733576220e-01 2.908050976663e-01 2.885351615800e-01 2.862585316374e-01 2.839784525400e-01 2.817024706485e-01 2.794337045830e-01 2.771662370283e-01 2.748915945951e-01 2.726117925716e-01 2.703369492982e-01 2.680693669970e-01 2.658012992420e-01 2.635275344863e-01 2.612499552361e-01 2.589753838108e-01 2.567070184470e-01 2.544395256879e-01 2.521650660650e-01 2.498879465037e-01 2.476152760908e-01 2.453471182754e-01 2.430779363912e-01 2.408065707025e-01 2.385349056899e-01 2.362678184713e-01 2.340056083205e-01 2.317432844655e-01 2.294798207668e-01 2.272216507300e-01 2.249675745328e-01 2.227153927103e-01 2.204653892495e-01 2.182168727473e-01 2.159717775918e-01 2.137316309660e-01 2.114941499857e-01 2.092573742943e-01 2.070253780002e-01 2.047992745477e-01 2.025749167978e-01 2.003544836537e-01 1.981383378267e-01 1.959261036622e-01 1.937210513856e-01 1.915210907623e-01 1.893236357740e-01 1.871319417699e-01 1.849482048630e-01 1.827694190143e-01 1.805980145339e-01 1.784342311018e-01 1.762756953471e-01 1.741240437791e-01 1.719822520929e-01 1.698467786367e-01 1.677200286247e-01 1.656033635915e-01 1.634931608544e-01 1.613924833376e-01 1.593036924115e-01 1.572243541731e-01 1.551559541214e-01 1.530996381186e-01 1.510528218484e-01 1.490187445409e-01 1.470000059000e-01 1.449930301598e-01 1.430000037218e-01 1.410215484807e-01 1.390567896744e-01 1.371092219329e-01 1.351796394690e-01 1.332655345646e-01 1.313684032438e-01 1.294921659491e-01 1.276336308740e-01 1.257962132218e-01 1.239811473162e-01 1.221860873591e-01 1.204147907618e-01 1.186685873719e-01 1.169460570848e-01 1.152501441726e-01 1.135833170412e-01 1.119436177052e-01 1.103341194526e-01 1.087563260087e-01 1.072089430524e-01 1.056972479970e-01 1.042207753578e-01 1.027802761123e-01 1.013777348849e-01 1.000152197032e-01 9.869203129601e-02 9.741259507415e-02 9.617825167312e-02 9.498901915587e-02 9.384778837486e-02 9.275562693709e-02 9.171299344549e-02 9.072364100267e-02 8.978891493709e-02 8.890835697594e-02 8.808554510839e-02 8.732103979862e-02 8.661503295266e-02 8.597105422847e-02 8.538993901436e-02 8.487143297725e-02 8.441716809986e-02 8.402823713144e-02 8.370376667003e-02 8.344639497826e-02 8.325628804555e-02 8.313239732101e-02 8.307539932044e-02 8.308526469411e-02 8.316074186568e-02 8.330339311373e-02 8.351124467234e-02 8.378308062164e-02 8.411907359371e-02 8.451821133668e-02 8.497754755151e-02 8.549747594333e-02 8.607682528537e-02 8.671262774642e-02 8.740490585695e-02 8.815112279896e-02 8.894858184220e-02 8.979782271506e-02 9.069538930837e-02 9.163989117631e-02 9.263111506178e-02 9.366559772231e-02 9.474082650520e-02 9.585659164386e-02 9.701004858086e-02 9.820007218090e-02 9.942653905541e-02 1.006858895294e-01 1.019768879686e-01 1.032982589354e-01 1.046467887763e-01 1.060226481551e-01 1.074259602054e-01 1.088521486659e-01 1.103027161861e-01 1.117758622698e-01 1.132675747049e-01 1.147797381342e-01 1.163096487912e-01 1.178566245098e-01 1.194219022856e-01 1.210018406489e-01 1.225962379921e-01 1.242043741094e-01 1.258231433492e-01 1.274538789958e-01 1.290972545052e-01 1.307500758015e-01 1.324137503721e-01 1.340853105121e-01 1.357639030289e-01 1.374504670594e-01 1.391441579184e-01 1.408436177379e-01 1.425500563879e-01 1.442614245253e-01 1.459765299996e-01 1.476964545784e-01 1.494185522398e-01 1.511440256593e-01 1.528736607263e-01 1.546038350661e-01 1.563369888760e-01 1.580717349013e-01 1.598051873445e-01 1.615410124374e-01 1.632762966641e-01 1.650110701471e-01 1.667470527362e-01 1.684807526180e-01 1.702134169478e-01 1.719449190412e-01 1.736732464697e-01 1.754006575013e-01 1.771258399670e-01 1.788472560034e-01 1.805673496919e-01 1.822832755186e-01 1.839952349388e-01 1.857046465642e-01 1.874087982431e-01 1.891093285197e-01 1.908063653073e-01 1.924979379042e-01 1.941844361179e-01 1.958661048265e-01 1.975413106884e-01 1.992127884043e-01 2.008785974366e-01 2.025374943942e-01 2.041909293776e-01 2.058366674825e-01 2.074767007262e-01 2.091115859270e-01 2.107379596487e-01 2.123585730043e-01 2.139705127935e-01 2.155744518436e-01 2.171730340295e-01 2.187621811606e-01 2.203447784940e-01 2.219192233637e-01 2.234838189244e-01 2.250411036762e-01 2.265900085588e-01 2.281290982280e-01 2.296613142821e-01 2.311836715157e-01 2.326961585186e-01 2.342000236979e-01 2.356932303389e-01 2.371779321183e-01 2.386535346115e-01 2.401182790663e-01 2.415739409950e-01 2.430185312404e-01 2.444526519301e-01 2.458770028601e-01 2.472903468452e-01 2.486938794164e-01 2.500862602709e-01 2.514670983279e-01 2.528369825573e-01 2.541958884241e-01 2.555431380303e-01 2.568801540729e-01 2.582049946055e-01 2.595181084400e-01 2.608192024373e-01 2.621080366741e-01 2.633857561255e-01 2.646511197396e-01 2.659044891600e-01 2.671451009785e-01 2.683726832201e-01 2.695878043045e-01 2.707916916047e-01 2.719819252919e-01 2.731599535956e-01 2.743241444821e-01 2.754752184677e-01 2.766141167060e-01 2.777395571460e-01 2.788512092654e-01 2.799499145199e-01 2.810339596614e-01 2.821048313638e-01 2.831627137286e-01 2.842063122248e-01 2.852370482359e-01 2.862529049366e-01 2.872546730938e-01 2.882428971492e-01 2.892165989025e-01 2.901770503269e-01 2.911225227459e-01 2.920530917776e-01 2.929697165811e-01 2.938710504939e-01 2.947588371349e-01 2.956327214018e-01 2.964907182115e-01 2.973353264831e-01 2.981635890173e-01 2.989773958536e-01 2.997787879922e-01 3.005632557728e-01 3.013334515736e-01 3.020884051827e-01 3.028271496096e-01 3.035536524344e-01 3.042638791993e-01 3.049593495812e-01 3.056405282727e-01 3.063041230450e-01 3.069560186719e-01 3.075913800595e-01 3.082112735207e-01 3.088179200891e-01 3.094064499811e-01 3.099824145599e-01 3.105424910247e-01 3.110864468977e-01 3.116184349416e-01 3.121320320694e-01 3.126330377948e-01 3.131193655497e-01 3.135884129717e-01 3.140464501411e-01 3.144861507700e-01 3.149127531038e-01 3.153254417811e-01 3.157206755677e-01 3.161048346160e-01 3.164717712683e-01 3.168254277751e-01 3.171665830784e-01 3.174900653745e-01 3.178031935039e-01 3.181000653158e-01 3.183832038234e-01 3.186551337351e-01 3.189095395779e-01 3.191529376777e-01 3.193820086652e-01 3.195971927014e-01 3.198018146020e-01 3.199895477682e-01 3.201669626008e-01 3.203313302029e-01 3.204821860203e-01 3.206233762291e-01 3.207485683315e-01 3.208640997862e-01 3.209671800208e-01 3.210570346050e-01 3.211388375104e-01 3.212048891960e-01 3.212627131066e-01 3.213092700033e-01 3.213438464808e-01 3.213712983384e-01 3.213853209192e-01 3.213911431382e-01 3.213873974434e-01 3.213720214598e-01 3.213510438507e-01 3.213178475197e-01 3.212773414827e-01 3.212289664479e-01 3.211703597331e-01 3.211074201447e-01 3.210339577035e-01 3.209552442205e-01 3.208695735751e-01 3.207754183267e-01 3.206785829145e-01 3.205725640219e-01 3.204624048956e-01 3.203468863664e-01 3.202249549964e-01 3.201013633111e-01 3.199709265197e-01 3.198377263076e-01 3.197013180710e-01 3.195599639600e-01 3.194192749037e-01 3.192725750477e-01 3.191257986713e-01 3.189775880723e-01 3.188253974809e-01 3.186760974976e-01 3.185219372714e-01 3.183703900774e-01 3.182185189233e-01 3.180655358315e-01 3.179168991940e-01 3.177659266023e-01 3.176193029294e-01 3.174742740913e-01 3.173296632368e-01 3.171914563081e-01 3.170523626623e-01 3.169193333518e-01 3.167896300542e-01 3.166624397973e-01 3.165435101563e-01 3.164251969340e-01 3.163151981974e-01 3.162100160690e-01 3.161091331652e-01 3.160176851411e-01 3.159286973846e-01 3.158496095653e-01 3.157766057664e-01 3.157093174828e-01 3.156529559059e-01 3.156000098881e-01 3.155594044311e-01 3.155249673696e-01 3.154984800867e-01 3.154836483019e-01 3.154737901430e-01 3.154768075637e-01 3.154864071901e-01 3.155060763325e-01 3.155368344886e-01 3.155732663991e-01 3.156238664515e-01 3.156804427238e-01 3.157486638600e-01 3.158277593099e-01 3.159132636303e-01 3.160132695703e-01 3.161191370362e-01 3.162366530668e-01 3.163644626547e-01 3.164987354049e-01 3.166469665514e-01 3.168001782618e-01 3.169653773990e-01 3.171391813946e-01 3.173192405134e-01 3.175127529084e-01 3.177097288172e-01 3.179187280293e-01 3.181340482706e-01 3.183549137880e-01 3.185871089347e-01 3.188208572960e-01 3.190659107773e-01 3.193140627783e-01 3.195674577046e-01 3.198296727039e-01 3.200907976830e-01 3.203616626248e-01 3.206329727895e-01 3.209077999139e-01 3.211874775079e-01 3.214638551184e-01 3.217480260961e-01 3.220280228269e-01 3.223098042425e-01 3.225927679203e-01 3.228692654326e-01 3.231508054185e-01 3.234233944836e-01 3.236955852654e-01 3.239637938847e-01 3.242236710167e-01 3.244834593549e-01 3.247298282809e-01 3.249740910098e-01 3.252077863184e-01 3.254298195044e-01 3.256477244324e-01 3.258469522623e-01 3.260412673256e-01 3.262188608219e-01 3.263820268668e-01 3.265350092315e-01 3.266652225568e-01 3.267866426013e-01 3.268843807682e-01 3.269654495665e-01 3.270297804245e-01 3.270666569488e-01 3.270903672407e-01 3.270842453093e-01 3.270583829021e-01 3.270092630264e-01 3.269285549419e-01 3.268298122039e-01 3.266955393928e-01 3.265379325549e-01 3.263499843215e-01 3.261275086352e-01 3.258806532400e-01 3.255935232791e-01 3.252789936593e-01 3.249282071361e-01 3.245388225487e-01 3.241203394690e-01 3.236557231479e-01 3.231603229105e-01 3.226221661167e-01 3.220426592719e-01 3.214281017501e-01 3.207634256154e-01 3.200641378829e-01 3.193164723301e-01 3.185246891634e-01 3.176926013059e-01 3.168060364648e-01 3.158820544602e-01 3.149039879379e-01 3.138793282415e-01 3.128091546149e-01 3.116820803521e-01 3.105141467387e-01 3.092872260339e-01 3.080123927458e-01 3.066873927556e-01 3.053031446126e-01 3.038752747225e-01 3.023848869493e-01 3.008450965971e-01 2.992513237381e-01 2.975970707001e-01 2.958966088794e-01 2.941307336847e-01 2.923155841402e-01 2.904430087065e-01 2.885108259046e-01 2.865299420991e-01 2.844832870958e-01 2.823875599708e-01 2.802325610387e-01 2.780188341001e-01 2.757554260465e-01 2.734266912732e-01 2.710507925871e-01 2.686149009753e-01 2.661229678260e-01 2.635821686645e-01 2.609791816313e-01 2.583312177489e-01 2.556248528433e-01 2.528673601468e-01 2.500635106772e-01 2.472014990714e-01 2.442994206576e-01 2.413425690547e-01 2.383422217857e-01 2.352998200819e-01 2.322061752824e-01 2.290806507020e-01 2.259074566068e-01 2.227005948035e-01 2.194592001219e-01 2.161783782628e-01 2.128753900214e-01 2.095356908220e-01 2.061768392637e-01 2.027946739119e-01 1.993897879121e-01 1.959773388623e-01 1.925456441515e-01 1.891133450189e-01 1.856764242324e-01 1.822398017113e-01 1.788174386861e-01 1.754000854295e-01 1.720084758755e-01 1.686393885873e-01 1.653014593155e-01 1.620091182963e-01 1.587568138388e-01 1.555681082800e-01 1.524392726825e-01 1.493863370119e-01 1.464211964017e-01 1.435448114278e-01 1.407820954157e-01 1.381309312128e-01 1.356116994690e-01 1.332352791816e-01 1.310080745564e-01 1.289546366631e-01 1.270734733092e-01 1.253882519512e-01 1.239049362798e-01 1.226318725945e-01 1.215885453866e-01 1.207708583771e-01 1.201980194886e-01 1.198674311486e-01 1.197842303094e-01 1.199564439590e-01 1.203718670382e-01 1.210420027400e-01 1.219517980950e-01 1.231014529726e-01 1.244837631780e-01 1.260828944601e-01 1.278998357106e-01 1.299120821484e-01 1.321166592954e-01 1.344978909662e-01 1.370396243371e-01 1.397390241787e-01 1.425710929910e-01 1.455348298969e-01 1.486118659991e-01 1.517892917707e-01 1.550634757361e-01 1.584115199430e-01 1.618350167006e-01 1.653154816433e-01 1.688443089998e-01 1.724190392158e-01 1.760194626036e-01 1.796497991861e-01 1.832924313424e-01 1.869433871526e-01 1.905998574936e-01 1.942447299038e-01 1.978837565359e-01 2.015009835066e-01 2.050943710944e-01 2.086609362977e-01 2.121867319487e-01 2.156788154000e-01 2.191211882956e-01 2.225155853819e-01 2.258579942381e-01 2.291364058086e-01 2.323597633919e-01 2.355112492138e-01 2.385954001861e-01 2.416069228697e-01 2.445376261995e-01 2.473941199511e-01 2.501618095242e-01 2.528467803694e-01 2.554433217145e-01 2.579448534916e-01 2.603595536846e-01 2.626722725855e-01 2.648909273152e-01 2.670102444273e-01 2.690242858768e-01 2.709419316681e-01 2.727484234076e-01 2.744534440044e-01 2.760511640920e-01 2.775383187833e-01 2.789221739069e-01 2.801909335908e-01 2.813557135687e-01 2.824093640944e-01 2.833516653045e-01 2.841896267383e-01 2.849128668520e-01 2.855332052989e-01 2.860435169364e-01 2.864461778600e-01 2.867478108545e-01 2.869404180747e-01 2.870359627098e-01 2.870282902822e-01 2.869228323184e-01 2.867255643092e-01 2.864303748548e-01 2.860505576244e-01 2.855814206466e-01 2.850287903033e-01 2.844000900618e-01 2.836908146009e-01 2.829150865813e-01 2.820693995438e-01 2.811627900211e-01 2.802026772378e-01 2.791865006141e-01 2.781308082531e-01 2.770323162941e-01 2.759025238900e-01 2.747479539641e-01 2.735702352814e-01 2.723854327196e-01 2.711923679463e-01 2.700028330430e-01 2.688258399629e-01 2.676646941750e-01 2.665350579160e-01 2.654382060876e-01 2.643870737445e-01 2.633900921897e-01 2.624525594727e-01 2.615885295975e-01 2.608008539866e-01 2.601017505840e-01 2.594986438543e-01 2.589974730381e-01 2.586106256629e-01 2.583414010730e-01 2.581990626176e-01 2.581905571237e-01 2.583196622801e-01 2.585944370034e-01 2.590178992530e-01 2.595951830861e-01 2.603296653005e-01 2.612218815154e-01 2.622768774991e-01 2.634932497642e-01 2.648724933111e-01 2.664146588725e-01 2.681157749953e-01 2.699775628891e-01 2.719945497399e-01 2.741639211921e-01 2.764822590073e-01 2.789423505053e-01 2.815414435128e-01 2.842709134059e-01 2.871261968122e-01 2.901007535106e-01 2.931851541890e-01 2.963745518673e-01 2.996596199774e-01 3.030329639553e-01 3.064866020137e-01 3.100107938300e-01 3.135994108078e-01 3.172418347517e-01 3.209299163478e-01 3.246570602270e-01 3.284118105480e-01 3.321885846418e-01 3.359772513521e-01 3.397702727342e-01 3.435617150948e-01 3.473395513932e-01 3.511007151640e-01 3.548340160988e-01 3.585323707784e-01 3.621915071876e-01 3.657996684374e-01 3.693541516962e-01 3.728457939286e-01 3.762690089889e-01 3.796189425451e-01 3.828862332324e-01 3.860689823873e-01 3.891595378385e-01 3.921517654588e-01 3.950434136403e-01 3.978257105371e-01 4.004973713957e-01 4.030520116992e-01 4.054848650948e-01 4.077944662839e-01 4.099745757547e-01 4.120236786919e-01 4.139381994050e-01 4.157135114437e-01 4.173498710701e-01 4.188424636132e-01 4.201906025001e-01 4.213920286637e-01 4.224435318190e-01 4.233468584867e-01 4.240975847632e-01 4.246979111918e-01 4.251460376948e-01 4.254412962961e-01 4.255863842493e-01 4.255796041196e-01 4.254225648128e-01 4.251170574667e-01 4.246633448730e-01 4.240653923154e-01 4.233231378733e-01 4.224407513064e-01 4.214212573370e-01 4.202664964759e-01 4.189829893626e-01 4.175731236085e-01 4.160414467271e-01 4.143944275425e-01 4.126355441502e-01 4.107730177040e-01 4.088115563917e-01 4.067572992906e-01 4.046187291023e-01 4.024023281647e-01 4.001158882978e-01 3.977686909166e-01 3.953669058306e-01 3.929225775707e-01 3.904429794385e-01 3.879380190651e-01 3.854180158857e-01 3.828919634747e-01 3.803705344542e-01 3.778644022476e-01 3.753827335021e-01 3.729363998179e-01 3.705355106664e-01 3.681904104317e-01 3.659109858768e-01 3.637068975688e-01 3.615875653695e-01 3.595619438319e-01 3.576372096262e-01 3.558229381505e-01 3.541241001726e-01 3.525478466109e-01 3.510994804677e-01 3.497817342245e-01 3.486005062918e-01 3.475554416623e-01 3.466482969918e-01 3.458802869526e-01 3.452481957086e-01 3.447512444713e-01 3.443841832026e-01 3.441424263915e-01 3.440210562683e-01 3.440117268340e-01 3.441066758770e-01 3.442968360861e-01 3.445725007573e-01 3.449226699760e-01 3.453360653762e-01 3.458011901976e-01 3.463049635394e-01 3.468355669316e-01 3.473794418082e-01 3.479230430094e-01 3.484547454048e-01 3.489599520603e-01 3.494272319718e-01 3.498433865925e-01 3.501965621768e-01 3.504765691685e-01 3.506704431228e-01 3.507704392441e-01 3.507654833339e-01 3.506478311537e-01 3.504110774655e-01 3.500469676020e-01 3.495506218385e-01 3.489188407546e-01 3.481478870154e-01 3.472366262778e-01 3.461839411661e-01 3.449914981239e-01 3.436619758308e-01 3.421979922586e-01 3.406065831505e-01 3.388932985332e-01 3.370676704443e-01 3.351376965780e-01 3.331166930165e-01 3.310163675023e-01 3.288514312388e-01 3.266372170238e-01 3.243913228207e-01 3.221313007143e-01 3.198765007892e-01 3.176476837808e-01 3.154647614267e-01 3.133494680061e-01 3.113237409168e-01 3.094098046414e-01 3.076287507693e-01 3.060010675479e-01 3.045484870152e-01 3.032876313305e-01 3.022364904425e-01 3.014111789172e-01 3.008221524612e-01 3.004822078873e-01 3.003972121887e-01 3.005716327189e-01 3.010068974171e-01 3.017001613574e-01 3.026468992526e-01 3.038374508926e-01 3.052596878991e-01 3.068999082757e-01 3.087384815565e-01 3.107572725836e-01 3.129327849509e-01 3.152410475492e-01 3.176579545786e-01 3.201550746147e-01 3.227070885749e-01 3.252844721637e-01 3.278612202553e-01 3.304091900354e-01 3.329009671276e-01 3.353110943956e-01 3.376123190769e-01 3.397819651006e-01 3.417971354094e-01 3.436360488269e-01 3.452789702880e-01 3.467082441444e-01 3.479091903390e-01 3.488671361029e-01 3.495707457227e-01 3.500122253088e-01 3.501839751599e-01 3.500829515312e-01 3.497069724603e-01 3.490574165024e-01 3.481399140094e-01 3.469606220294e-01 3.455301063147e-01 3.438621307295e-01 3.419737939269e-01 3.398833157769e-01 3.376165311132e-01 3.351969505816e-01 3.326546984435e-01 3.300232202021e-01 3.273352852097e-01 3.246310994105e-01 3.219502879614e-01 3.193331037236e-01 3.168256864473e-01 3.144709003435e-01 3.123136935518e-01 3.103987186399e-01 3.087675728418e-01 3.074599903662e-01 3.065122927709e-01 3.059558808553e-01 3.058147642858e-01 3.061115079129e-01 3.068553911920e-01 3.080525816254e-01 3.097007200130e-01 3.117850311836e-01 3.142923180141e-01 3.171925619835e-01 3.204546550921e-01 3.240416222970e-01 3.279078891475e-01 3.320100085985e-01 3.362948312373e-01 3.407133985831e-01 3.452141032705e-01 3.497410238757e-01 3.542481960109e-01 3.586827148937e-01 3.629977114426e-01 3.671513036995e-01 3.710980595207e-01 3.748047609161e-01 3.782361199983e-01 3.813651360317e-01 3.841690974049e-01 3.866297641167e-01 3.887375859442e-01 3.904848665365e-01 3.918747214504e-01 3.929138777083e-01 3.936162665649e-01 3.940037490858e-01 3.941021260625e-01 3.939473238494e-01 3.935774039036e-01 3.930385397611e-01 3.923819467253e-01 3.916615916382e-01 3.909377842551e-01 3.902685136678e-01 3.897167014421e-01 3.893423250114e-01 3.892018401950e-01 3.893486881475e-01 3.898273999849e-01 3.906768213138e-01 3.919238562666e-01 3.935839763836e-01 3.956609695325e-01 3.981449317992e-01 4.010155305391e-01 4.042374283013e-01 4.077638077141e-01 4.115407795407e-01 4.154998927922e-01 4.195721223253e-01 4.236787643211e-01 4.277406195344e-01 4.316771683650e-01 4.354086433356e-01 4.388600439837e-01 4.419574289318e-01 4.446396844900e-01 4.468495375612e-01 4.485405873251e-01 4.496794125209e-01 4.502414428416e-01 4.502190081331e-01 4.496163745070e-01 4.484538813310e-01 4.467669158421e-01 4.446050435288e-01 4.420375721479e-01 4.391444850770e-01 4.360225924745e-01 4.327785894523e-01 4.295312496519e-01 4.264047989006e-01 4.235263409910e-01 4.210205051452e-01 4.190038319872e-01 4.175794355923e-01 4.168325094419e-01 4.168212481535e-01 4.175763488055e-01 4.190968206457e-01 4.213475516187e-01 4.242608860462e-01 4.277392599503e-01 4.316580421986e-01 4.358711370161e-01 4.402179177064e-01 4.445263747767e-01 4.486222814649e-01 4.523349609817e-01 4.554992630415e-01 4.579674484816e-01 4.596029576044e-01 4.602975502266e-01 4.599668440338e-01 4.585523222498e-01 4.560342385850e-01 4.524214145632e-01 4.477674307027e-01 4.421621619076e-01 4.357384874280e-01 4.286770686972e-01 4.211963013954e-01 4.135612400053e-01 4.060691776691e-01 3.990483907709e-01 3.928398359476e-01 3.877797035721e-01 3.841818199477e-01 3.823046551876e-01 3.823320482470e-01 3.843549971434e-01 3.883548384344e-01 3.942117714242e-01 4.017082494041e-01 4.105556105901e-01 4.204129353054e-01 4.309124867967e-01 4.416865496465e-01 4.523750413718e-01 4.626549526812e-01 4.722360155601e-01 4.808785979801e-01 4.883960108999e-01 4.946564754176e-01 4.995878577586e-01 5.031730512698e-01 5.054542663939e-01 5.065295626701e-01 5.065439327188e-01 5.056895215144e-01 5.041894337593e-01 5.022956400257e-01 5.002667451973e-01 4.983586086655e-01 4.968067718916e-01 4.958066335448e-01 4.955067795809e-01 4.959924840272e-01 4.972818686309e-01 4.993301672497e-01 5.020287738821e-01 5.052287198419e-01 5.087427303767e-01 5.123724532745e-01 5.159205665791e-01 5.192037709316e-01 5.220735762477e-01 5.244122459224e-01 5.261498606059e-01 5.272574781003e-01 5.277460584460e-01 5.276655405510e-01 5.270855725283e-01 5.260944991476e-01 5.247807832464e-01 5.232233516525e-01 5.214847332231e-01 5.195943316636e-01 5.175558006441e-01 5.153380553271e-01 5.128892518722e-01 5.101414179690e-01 5.070228775137e-01 5.034789252011e-01 4.994792015260e-01 4.950376439815e-01 4.902168666980e-01 4.851374571440e-01 4.799796174848e-01 4.749661190664e-01 4.703618437767e-01 4.664384188790e-01 4.634578577828e-01 4.616433519788e-01 4.611447102438e-01 4.620347340375e-01 4.642875189660e-01 4.677918958624e-01 4.723674426057e-01 4.777824701147e-01 4.837949952989e-01 4.901650617091e-01 4.966927158954e-01 5.032230677621e-01 5.096549034273e-01 5.159429115309e-01 5.220796678886e-01 5.280901474039e-01 5.340072567237e-01 5.398547578675e-01 5.456384032018e-01 5.513260768970e-01 5.568583297117e-01 5.621434387588e-01 5.670744188342e-01 5.715447492339e-01 5.754589714048e-01 5.787605810374e-01 5.814299383409e-01 5.835023192475e-01 5.850628060751e-01 5.862347304622e-01 5.871777125639e-01 5.880562733079e-01 5.890305984194e-01 5.902314729235e-01 5.917423300076e-01 5.935968113740e-01 5.957613681709e-01 5.981537201502e-01 5.987716317545e-01 5.977117502560e-01 5.969226669089e-01 5.981041967093e-01 6.014748383194e-01 6.055806311760e-01 6.082813451240e-01 6.081660540544e-01 6.054674523374e-01 6.019052527733e-01 5.995650066241e-01 5.995177919479e-01 6.011278799205e-01 6.025773929422e-01 6.022132174649e-01 5.997500053894e-01 5.965308806327e-01 5.947047519520e-01 5.958103255640e-01 5.997293669793e-01 6.048115863153e-01 6.090753826955e-01 6.115746568493e-01 6.129995541753e-01 6.151938117739e-01 6.198673119135e-01 6.273854730900e-01 6.365228027713e-01 6.453727006549e-01 6.526732775047e-01 6.586508429334e-01 6.648443428658e-01 6.730249189179e-01 6.839170390494e-01 6.966552309976e-01 7.093477836117e-01 7.203063147736e-01 7.290834596471e-01 7.366681969352e-01 7.447264328601e-01 7.544013874738e-01 7.654787207120e-01 7.764918255719e-01 7.856651769701e-01 7.920261605055e-01 7.959297180400e-01 7.986852307465e-01 8.015550071916e-01 8.047925095020e-01 8.073909181233e-01 8.077564005218e-01 8.048743751144e-01 7.991534944480e-01 7.923916579574e-01 7.868073848561e-01 7.835886348083e-01 7.818725426050e-01 7.788610840703e-01 7.710204498316e-01 7.555431821394e-01 7.261123171547e-01 6.293051890210e-01 5.924653545067e-01 5.759105696594e-01 5.842678987499e-01 6.053915291990e-01 6.224588212718e-01 6.261249294231e-01 6.168410898648e-01 6.011465907543e-01 5.869615776466e-01 5.808415087748e-01 5.869974277285e-01 6.058353257433e-01 6.319527359207e-01 6.548217701787e-01 6.637954308920e-01 6.547788964146e-01 6.349392411423e-01 6.214756771567e-01 6.304900617997e-01 6.617951088196e-01 6.978800269264e-01 7.188314145217e-01 7.160525458715e-01 6.969265493434e-01 6.803583964968e-01 6.829109702939e-01 7.040330722176e-01 7.272399350512e-01 7.358162722120e-01 7.256118079387e-01 7.071348460240e-01 6.972800619813e-01 7.044695620014e-01 7.204961840917e-01 7.289531271046e-01 7.200288154956e-01 6.983980732239e-01 6.802363916812e-01 6.801464888606e-01 6.971239307426e-01 7.156392699671e-01 7.204219081917e-01 7.083368781777e-01 6.897626148152e-01 6.798368341238e-01 6.848747466308e-01 6.969916893205e-01 7.033743738788e-01 6.989364074824e-01 6.901575890059e-01 6.878790974708e-01 6.950927771718e-01 7.025064482796e-01 6.976426127535e-01 6.774659374578e-01 6.534488448909e-01 6.438991626730e-01 6.560402572394e-01 6.766168518983e-01 6.843362180532e-01 6.685151481626e-01 6.377511338361e-01 6.150167403611e-01 6.183222227971e-01 6.415670807085e-01 6.619277254697e-01 6.634989762083e-01 6.505267625626e-01 6.433993956474e-01 6.589279603882e-01 6.911049621530e-01 7.172531744533e-01 7.206962997114e-01 7.051762877495e-01 6.931404257676e-01 7.066251545632e-01 7.433979624022e-01 7.786098570382e-01 7.890293584295e-01 7.710156291812e-01 7.428085179641e-01 7.309781280354e-01 7.458795968166e-01 7.711095924126e-01 7.818263806724e-01 7.674025444540e-01 7.386534163635e-01 7.186699268275e-01 7.215848787078e-01 7.383587679576e-01 7.481333224601e-01 7.394867090122e-01 7.194868973624e-01 7.061885779444e-01 7.104098895040e-01 7.242933494503e-01 7.310412613207e-01 7.228177471823e-01 7.078233959599e-01 7.017445625875e-01 7.102609679136e-01 7.214927636403e-01 7.185385960865e-01 6.968779935966e-01 6.707775116217e-01 6.636124760267e-01 7.073010273334e-01
 6.855536383226e-01 6.838393912307e-01 6.821000044092e-01 6.807453271931e-01 6.798076297268e-01 6.788948010399e-01 6.775599430186e-01 6.757693130494e-01 6.739712324186e-01 6.726253920482e-01 6.716977627696e-01 6.707078070189e-01 6.692545227076e-01 6.674188139011e-01 6.656522347531e-01 6.643205131930e-01 6.633538684945e-01 6.623087819419e-01 6.608025870836e-01 6.589073975837e-01 6.570961103257e-01 6.557542875747e-01 6.547729873692e-01 6.536692186891e-01 6.520853445082e-01 6.501434748718e-01 6.483222642619e-01 6.469822149407e-01 6.459920330916e-01 6.448392755999e-01 6.431577448170e-01 6.411260145189e-01 6.392923754296e-01 6.379874736140e-01 6.369762854581e-01 6.357155435446e-01 6.339185421167e-01 6.318352572098e-01 6.299958489612e-01 6.286750494240e-01 6.276135012408e-01 6.262782086127e-01 6.244057988453e-01 6.222710009621e-01 6.204024254521e-01 6.190486486459e-01 6.179404618583e-01 6.165672047550e-01 6.146802667153e-01 6.125394244936e-01 6.106595848492e-01 6.092967407160e-01 6.081722466936e-01 6.067555490135e-01 6.048165537391e-01 6.026671527445e-01 6.008369699320e-01 5.995203622456e-01 5.983733761313e-01 5.968644506887e-01 5.948266342890e-01 5.926472651441e-01 5.908687879295e-01 5.896080641858e-01 5.884209063461e-01 5.867685083848e-01 5.845913392463e-01 5.823693744448e-01 5.806292221732e-01 5.793917228404e-01 5.781389694555e-01 5.763439571396e-01 5.740284353452e-01 5.717530094884e-01 5.700300393479e-01 5.687856558859e-01 5.674407055304e-01 5.655145238496e-01 5.631144714724e-01 5.608260858789e-01 5.591119605593e-01 5.578279518933e-01 5.563778386205e-01 5.543440060959e-01 5.519107913938e-01 5.496550417706e-01 5.479495547948e-01 5.465938520680e-01 5.450382689045e-01 5.429419355571e-01 5.405153008155e-01 5.382903323288e-01 5.365671141838e-01 5.351261442237e-01 5.334735953376e-01 5.313422153497e-01 5.289398540431e-01 5.267287868131e-01 5.249618353805e-01 5.234313610380e-01 5.216972175912e-01 5.195380224843e-01 5.171574291404e-01 5.149593786053e-01 5.131434560908e-01 5.115210963201e-01 5.097174297563e-01 5.075493212825e-01 5.052004609995e-01 5.030151127066e-01 5.011499274733e-01 4.994363944710e-01 4.975708840460e-01 4.954149747445e-01 4.931133489433e-01 4.909403068478e-01 4.890206100670e-01 4.872196927316e-01 4.853005394566e-01 4.831618612728e-01 4.809171514928e-01 4.787638467348e-01 4.767883337444e-01 4.749011121396e-01 4.729371675656e-01 4.708245605080e-01 4.686384400284e-01 4.665021267773e-01 4.644706294818e-01 4.624988663107e-01 4.604997724430e-01 4.584223157592e-01 4.562875584694e-01 4.541552298446e-01 4.520665808726e-01 4.500210996250e-01 4.479909602770e-01 4.459366546162e-01 4.438293467336e-01 4.416821939626e-01 4.395399016405e-01 4.374384194827e-01 4.353752454550e-01 4.333092512202e-01 4.311917435011e-01 4.290193752933e-01 4.268412844553e-01 4.247011931783e-01 4.225928196264e-01 4.204742818724e-01 4.183169415802e-01 4.161282995191e-01 4.139392630715e-01 4.117700047194e-01 4.096047870143e-01 4.074243115254e-01 4.052334795680e-01 4.030485668722e-01 4.008641201774e-01 3.986660291609e-01 3.964516691998e-01 3.942353443943e-01 3.920396714506e-01 3.898640927921e-01 3.876747419128e-01 3.854518109512e-01 3.832174774182e-01 3.810047441280e-01 3.788187795286e-01 3.766327359128e-01 3.744193652984e-01 3.721822725480e-01 3.699534943157e-01 3.677504874458e-01 3.655501310942e-01 3.633262146478e-01 3.610818817778e-01 3.588405971311e-01 3.566145326173e-01 3.543928778818e-01 3.521531409253e-01 3.498900834970e-01 3.476266665950e-01 3.453772202074e-01 3.431315957618e-01 3.408716557108e-01 3.385953386335e-01 3.363130846162e-01 3.340396718086e-01 3.317738558530e-01 3.295015993735e-01 3.272150785869e-01 3.249239391840e-01 3.226383776825e-01 3.203569830140e-01 3.180722927974e-01 3.157797333313e-01 3.134818927220e-01 3.111885706523e-01 3.089015002459e-01 3.066110602919e-01 3.043124121308e-01 3.020109080656e-01 2.997135599186e-01 2.974221201474e-01 2.951302414791e-01 2.928298905115e-01 2.905247738172e-01 2.882245552918e-01 2.859300675060e-01 2.836335758247e-01 2.813300080581e-01 2.790225594323e-01 2.767181758070e-01 2.744186015385e-01 2.721180980724e-01 2.698093084150e-01 2.674982284459e-01 2.651907486806e-01 2.628856772620e-01 2.605783827969e-01 2.582678885710e-01 2.559570480991e-01 2.536492510626e-01 2.513447625712e-01 2.490382675713e-01 2.467304677391e-01 2.444261163089e-01 2.421248050608e-01 2.398241682878e-01 2.375235977588e-01 2.352239315710e-01 2.329263776165e-01 2.306313953619e-01 2.283379762181e-01 2.260433703283e-01 2.237529908158e-01 2.214657324065e-01 2.191790168720e-01 2.168942548898e-01 2.146119464759e-01 2.123320501563e-01 2.100569666313e-01 2.077849032020e-01 2.055134906455e-01 2.032455964173e-01 2.009832573353e-01 1.987240502583e-01 1.964700324219e-01 1.942206931621e-01 1.919735752227e-01 1.897317684566e-01 1.874965690941e-01 1.852644622979e-01 1.830394209810e-01 1.808204580846e-01 1.786047183589e-01 1.763959778116e-01 1.741953358705e-01 1.720005631487e-01 1.698138590319e-01 1.676345969761e-01 1.654607381279e-01 1.632966948809e-01 1.611430039534e-01 1.589970137236e-01 1.568599522270e-01 1.547331505560e-01 1.526149155877e-01 1.505089975749e-01 1.484159771535e-01 1.463316713561e-01 1.442600120998e-01 1.422027508741e-01 1.401569135659e-01 1.381262512787e-01 1.361105994715e-01 1.341080705214e-01 1.321222867916e-01 1.301537171590e-01 1.282005224476e-01 1.262669562311e-01 1.243532409804e-01 1.224587087118e-01 1.205851723383e-01 1.187331537917e-01 1.169028429946e-01 1.150979214957e-01 1.133180604293e-01 1.115636237912e-01 1.098368018380e-01 1.081381109641e-01 1.064681481228e-01 1.048306352622e-01 1.032265193189e-01 1.016553909233e-01 1.001204095931e-01 9.862283803035e-02 9.716282289048e-02 9.574471726327e-02 9.436893414769e-02 9.303672294763e-02 9.175049261801e-02 9.051139496597e-02 8.932137537422e-02 8.818375572435e-02 8.709955588900e-02 8.606945852403e-02 8.509678216543e-02 8.418262792327e-02 8.332796509853e-02 8.253664070869e-02 8.180941665824e-02 8.114620363737e-02 8.055000538172e-02 8.002164399752e-02 7.956170682564e-02 7.917257020761e-02 7.885446593568e-02 7.860671683190e-02 7.843148668905e-02 7.832815355705e-02 7.829561320987e-02 7.833601145829e-02 7.844783526086e-02 7.862944124974e-02 7.888243638615e-02 7.920343221993e-02 7.959164493653e-02 8.004774102267e-02 8.056797005509e-02 8.115160925885e-02 8.179837469660e-02 8.250452435333e-02 8.326795068158e-02 8.408836003634e-02 8.496189528258e-02 8.588798420631e-02 8.686556572762e-02 8.789078815568e-02 8.896206447790e-02 9.007737590950e-02 9.123306176497e-02 9.243024939595e-02 9.366592253807e-02 9.493678109869e-02 9.624431648452e-02 9.758368030541e-02 9.895283244408e-02 1.003528763532e-01 1.017794570912e-01 1.032320723917e-01 1.047118156300e-01 1.062140794207e-01 1.077385386689e-01 1.092841299958e-01 1.108473673460e-01 1.124295125638e-01 1.140296596434e-01 1.156458858899e-01 1.172783671964e-01 1.189238237713e-01 1.205816550511e-01 1.222524984168e-01 1.239342497835e-01 1.256268937959e-01 1.273305434263e-01 1.290427393031e-01 1.307623404313e-01 1.324902189116e-01 1.342236719971e-01 1.359639199526e-01 1.377111888228e-01 1.394622754234e-01 1.412187720740e-01 1.429789907126e-01 1.447413179234e-01 1.465077907314e-01 1.482764615908e-01 1.500464262285e-01 1.518201206314e-01 1.535927688939e-01 1.553671430099e-01 1.571414860902e-01 1.589150582740e-01 1.606891692496e-01 1.624620079772e-01 1.642343069736e-01 1.660051073364e-01 1.677737495064e-01 1.695400668727e-01 1.713047089568e-01 1.730659797188e-01 1.748244069808e-01 1.765809185990e-01 1.783321507633e-01 1.800807432529e-01 1.818245443461e-01 1.835637485868e-01 1.853000414320e-01 1.870311890990e-01 1.887568947910e-01 1.904777669577e-01 1.921918906843e-01 1.939015871096e-01 1.956058613199e-01 1.973038845160e-01 1.989958414586e-01 2.006803298197e-01 2.023577909311e-01 2.040295168910e-01 2.056944018183e-01 2.073518702462e-01 2.090027616957e-01 2.106441415324e-01 2.122786398558e-01 2.139051438081e-01 2.155237655245e-01 2.171350378676e-01 2.187369654874e-01 2.203300359289e-01 2.219146537045e-01 2.234896108544e-01 2.250563476448e-01 2.266144006201e-01 2.281622330890e-01 2.297011913151e-01 2.312300517744e-01 2.327483492445e-01 2.342580232387e-01 2.357567685444e-01 2.372459198155e-01 2.387247919824e-01 2.401918600453e-01 2.416491926890e-01 2.430949945305e-01 2.445301844381e-01 2.459555376752e-01 2.473687496809e-01 2.487706574220e-01 2.501608849981e-01 2.515394026373e-01 2.529065630721e-01 2.542626190766e-01 2.556057115406e-01 2.569371589383e-01 2.582556210214e-01 2.595622921364e-01 2.608570596631e-01 2.621391458076e-01 2.634089742607e-01 2.646652509610e-01 2.659084119798e-01 2.671399582824e-01 2.683579601635e-01 2.695624562253e-01 2.707541147746e-01 2.719308582570e-01 2.730957371737e-01 2.742462078341e-01 2.753836120470e-01 2.765077787810e-01 2.776171168026e-01 2.787125897833e-01 2.797944736949e-01 2.808620172709e-01 2.819160829919e-01 2.829555957994e-01 2.839795713806e-01 2.849901989899e-01 2.859853948723e-01 2.869668257333e-01 2.879345076810e-01 2.888861099656e-01 2.898242442679e-01 2.907458149088e-01 2.916532729124e-01 2.925478166415e-01 2.934250745709e-01 2.942886838044e-01 2.951360047707e-01 2.959677093050e-01 2.967867176655e-01 2.975887088420e-01 2.983765526754e-01 2.991490294089e-01 2.999043301794e-01 3.006475558897e-01 3.013733785975e-01 3.020844572741e-01 3.027813483469e-01 3.034595611044e-01 3.041257741232e-01 3.047743111145e-01 3.054073594031e-01 3.060280818206e-01 3.066296493351e-01 3.072182732531e-01 3.077914050777e-01 3.083474961659e-01 3.088912470485e-01 3.094169114010e-01 3.099291942751e-01 3.104256578416e-01 3.109050696011e-01 3.113727253942e-01 3.118224091576e-01 3.122585690204e-01 3.126807150148e-01 3.130854354567e-01 3.134787970977e-01 3.138550620033e-01 3.142173935683e-01 3.145669928755e-01 3.148984414720e-01 3.152187058570e-01 3.155232675307e-01 3.158137252885e-01 3.160921889728e-01 3.163526748651e-01 3.166031174971e-01 3.168383768093e-01 3.170599463633e-01 3.172709226126e-01 3.174643575472e-01 3.176481869512e-01 3.178172630726e-01 3.179733466621e-01 3.181196378043e-01 3.182492890384e-01 3.183699024727e-01 3.184776523745e-01 3.185728275965e-01 3.186594733538e-01 3.187313256676e-01 3.187946585972e-01 3.188461970759e-01 3.188859340180e-01 3.189183925844e-01 3.189368816431e-01 3.189477663544e-01 3.189489273712e-01 3.189394220345e-01 3.189234967780e-01 3.188958557343e-01 3.188617965530e-01 3.188196486342e-01 3.187676959143e-01 3.187116640662e-01 3.186445821017e-01 3.185731414474e-01 3.184944800704e-01 3.184074448338e-01 3.183186126896e-01 3.182200802285e-01 3.181189222273e-01 3.180123935323e-01 3.178998741269e-01 3.177863771021e-01 3.176655736427e-01 3.175438436020e-01 3.174183492822e-01 3.172888295668e-01 3.171595335862e-01 3.170249832912e-01 3.168918618036e-01 3.167564118888e-01 3.166196610509e-01 3.164847561382e-01 3.163468984437e-01 3.162127172111e-01 3.160777053275e-01 3.159431839929e-01 3.158130768689e-01 3.156811976761e-01 3.155547530336e-01 3.154296709776e-01 3.153070877149e-01 3.151910145152e-01 3.150750934898e-01 3.149669661135e-01 3.148613661406e-01 3.147610898501e-01 3.146682221185e-01 3.145773244592e-01 3.144963871846e-01 3.144194005227e-01 3.143493218134e-01 3.142881308671e-01 3.142312400811e-01 3.141856519535e-01 3.141453861983e-01 3.141143254220e-01 3.140926497887e-01 3.140774942847e-01 3.140745920890e-01 3.140778930173e-01 3.140921438057e-01 3.141167555108e-01 3.141479139921e-01 3.141930443319e-01 3.142447814357e-01 3.143086159410e-01 3.143832302102e-01 3.144657341155e-01 3.145630140357e-01 3.146662668731e-01 3.147834030048e-01 3.149105412484e-01 3.150462101079e-01 3.151957645245e-01 3.153520769099e-01 3.155217888330e-01 3.157006677196e-01 3.158877155985e-01 3.160895001816e-01 3.162962259900e-01 3.165170452894e-01 3.167451767668e-01 3.169815689661e-01 3.172302673422e-01 3.174832114447e-01 3.177489862255e-01 3.180196330377e-01 3.182988514594e-01 3.185879586568e-01 3.188789970787e-01 3.191818722952e-01 3.194873219338e-01 3.197995865495e-01 3.201186263143e-01 3.204377040179e-01 3.207669406219e-01 3.210941075200e-01 3.214271705198e-01 3.217626216578e-01 3.220962174044e-01 3.224371322229e-01 3.227715523034e-01 3.231100015684e-01 3.234463053376e-01 3.237782304414e-01 3.241129806710e-01 3.244374767866e-01 3.247638066649e-01 3.250816562044e-01 3.253928510187e-01 3.257015803436e-01 3.259956081436e-01 3.262889782566e-01 3.265677864134e-01 3.268367726020e-01 3.270981682356e-01 3.273405791586e-01 3.275778290417e-01 3.277944379037e-01 3.279985280296e-01 3.281879359921e-01 3.283550671131e-01 3.285114153657e-01 3.286415163112e-01 3.287560170570e-01 3.288493784265e-01 3.289158568187e-01 3.289665041728e-01 3.289848889866e-01 3.289846921228e-01 3.289555282932e-01 3.288971173419e-01 3.288157643778e-01 3.286977696139e-01 3.285561590890e-01 3.283797016077e-01 3.281699223788e-01 3.279318061328e-01 3.276513042819e-01 3.273434954220e-01 3.269941871139e-01 3.266079867645e-01 3.261878366820e-01 3.257206585978e-01 3.252218343754e-01 3.246757208566e-01 3.240897056961e-01 3.234637229219e-01 3.227868615980e-01 3.220743619134e-01 3.213086175757e-01 3.205000064248e-01 3.196459632366e-01 3.187373592926e-01 3.177903514495e-01 3.167843001027e-01 3.157337060722e-01 3.146319201186e-01 3.134738972682e-01 3.122726684971e-01 3.110086681925e-01 3.096989551870e-01 3.083325459343e-01 3.069087085577e-01 3.054381902401e-01 3.039018265869e-01 3.023181889683e-01 3.006743130733e-01 2.989734344162e-01 2.972217630170e-01 2.954041754269e-01 2.935379006522e-01 2.916093302441e-01 2.896235223726e-01 2.875848647126e-01 2.854803800342e-01 2.833274218430e-01 2.811111342482e-01 2.788390862961e-01 2.765141011757e-01 2.741247925425e-01 2.716887144269e-01 2.691895422302e-01 2.666382871297e-01 2.640348329413e-01 2.613707045507e-01 2.586626989165e-01 2.558943722031e-01 2.530795579558e-01 2.502151468475e-01 2.472960318624e-01 2.443389771964e-01 2.413263644584e-01 2.382758457521e-01 2.351818125508e-01 2.320415966867e-01 2.288711400956e-01 2.256546347508e-01 2.224103309034e-01 2.191317096594e-01 2.158212311335e-01 2.124910371030e-01 2.091290074550e-01 2.057550554563e-01 2.023606595283e-01 1.989530974895e-01 1.955430446718e-01 1.921212129504e-01 1.887079871749e-01 1.852954950039e-01 1.818956660567e-01 1.785171333266e-01 1.751552084416e-01 1.718320881951e-01 1.685403085079e-01 1.652963524870e-01 1.621082223715e-01 1.589765000108e-01 1.559238809735e-01 1.529449003122e-01 1.500612092654e-01 1.472790166065e-01 1.446053297342e-01 1.420632898471e-01 1.396493026686e-01 1.373890632771e-01 1.352869109410e-01 1.333544440939e-01 1.316118907069e-01 1.300569341551e-01 1.287140527593e-01 1.275831182420e-01 1.266769149104e-01 1.260059861373e-01 1.255669826931e-01 1.253768625184e-01 1.254269495700e-01 1.257249386360e-01 1.262696430627e-01 1.270515911857e-01 1.280769613439e-01 1.293269901284e-01 1.308049495343e-01 1.324961464131e-01 1.343885454620e-01 1.364802945916e-01 1.387475892125e-01 1.411908145004e-01 1.437900635547e-01 1.465336865654e-01 1.494165734311e-01 1.524147110534e-01 1.555292947137e-01 1.587389525225e-01 1.620359474818e-01 1.654133837140e-01 1.688522095774e-01 1.723539720967e-01 1.758990266368e-01 1.794840155108e-01 1.831011948413e-01 1.867350201077e-01 1.903900559436e-01 1.940454748244e-01 1.977036102759e-01 2.013551379594e-01 2.049883689568e-01 2.086078009454e-01 2.121962070929e-01 2.157562285864e-01 2.192803009380e-01 2.227585302361e-01 2.261962671097e-01 2.295771536013e-01 2.329062167993e-01 2.361747043808e-01 2.393759423739e-01 2.425151255590e-01 2.455757908022e-01 2.485662043713e-01 2.514764654298e-01 2.543032267827e-01 2.570507140937e-01 2.597040973316e-01 2.622727285169e-01 2.647470661235e-01 2.671250454512e-01 2.694104567294e-01 2.715901157270e-01 2.736747820765e-01 2.756532874564e-01 2.775270145254e-01 2.792994025806e-01 2.809587332199e-01 2.825162870591e-01 2.839620967089e-01 2.852985607058e-01 2.865298751594e-01 2.876447552585e-01 2.886559281876e-01 2.895534667270e-01 2.903414584782e-01 2.910238113332e-01 2.915924194990e-01 2.920591826613e-01 2.924158287617e-01 2.926688543290e-01 2.928216149923e-01 2.928680387488e-01 2.928211133840e-01 2.926729824300e-01 2.924323190234e-01 2.921023526149e-01 2.916790755629e-01 2.911762231287e-01 2.905873261695e-01 2.899232995003e-01 2.891876901973e-01 2.883795299536e-01 2.875127223289e-01 2.865832215844e-01 2.856024751869e-01 2.845748604369e-01 2.835016574407e-01 2.823977032495e-01 2.812604557271e-01 2.801031655794e-01 2.789305691934e-01 2.777472136406e-01 2.765680262520e-01 2.753925644981e-01 2.742346727495e-01 2.731005743649e-01 2.719961722813e-01 2.709358010295e-01 2.699209732280e-01 2.689652151072e-01 2.680750923259e-01 2.672580708632e-01 2.665263031462e-01 2.658835101864e-01 2.653418373022e-01 2.649075842977e-01 2.645867616745e-01 2.643901106322e-01 2.643195786996e-01 2.643858317809e-01 2.645919414588e-01 2.649426139567e-01 2.654444606803e-01 2.660979586574e-01 2.669089122920e-01 2.678789274978e-01 2.690073835422e-01 2.702988424931e-01 2.717490618498e-01 2.733599786474e-01 2.751293738852e-01 2.770528226925e-01 2.791299469658e-01 2.813538654249e-01 2.837220748379e-01 2.862299893279e-01 2.888703112510e-01 2.916382890611e-01 2.945265914510e-01 2.975292630441e-01 3.006390481031e-01 3.038460815239e-01 3.071460798735e-01 3.105277546710e-01 3.139845280253e-01 3.175086475739e-01 3.210888261646e-01 3.247210672161e-01 3.283934484644e-01 3.320991400845e-01 3.358304053995e-01 3.395769477915e-01 3.433340974643e-01 3.470900403171e-01 3.508381317103e-01 3.545721016656e-01 3.582808337457e-01 3.619607963087e-01 3.656015932027e-01 3.691969879040e-01 3.727419644573e-01 3.762263894592e-01 3.796471094729e-01 3.829958796135e-01 3.862661955727e-01 3.894546643806e-01 3.925513091628e-01 3.955551558063e-01 3.984574915084e-01 4.012545516159e-01 4.039422362856e-01 4.065137513084e-01 4.089679029318e-01 4.112990752660e-01 4.135025399798e-01 4.155768684986e-01 4.175164721691e-01 4.193201944308e-01 4.209841775919e-01 4.225048813361e-01 4.238825043150e-01 4.251122107054e-01 4.261944336156e-01 4.271268107651e-01 4.279080430490e-01 4.285384612249e-01 4.290164515011e-01 4.293422911601e-01 4.295158350504e-01 4.295371930105e-01 4.294089358687e-01 4.291293122459e-01 4.287017777425e-01 4.281276524042e-01 4.274082859931e-01 4.265484021874e-01 4.255488898276e-01 4.244137922403e-01 4.231479419521e-01 4.217530264664e-01 4.202362901346e-01 4.186013300448e-01 4.168534670147e-01 4.149989339269e-01 4.130429688863e-01 4.109937068694e-01 4.088564221131e-01 4.066390960698e-01 4.043511686706e-01 4.019990056494e-01 3.995918733059e-01 3.971390451301e-01 3.946484850123e-01 3.921313659942e-01 3.895959008606e-01 3.870525873807e-01 3.845120119729e-01 3.819834180085e-01 3.794780224499e-01 3.770060769271e-01 3.745773802774e-01 3.722030130238e-01 3.698929566646e-01 3.676551558173e-01 3.655012377683e-01 3.634381872892e-01 3.614753739932e-01 3.596201805247e-01 3.578788654393e-01 3.562592221552e-01 3.547643872424e-01 3.534000914359e-01 3.521692700360e-01 3.510740372545e-01 3.501159706123e-01 3.492936950856e-01 3.486063002923e-01 3.480523880595e-01 3.476262169832e-01 3.473245880856e-01 3.471400930261e-01 3.470660786334e-01 3.470952060660e-01 3.472167443366e-01 3.474225381858e-01 3.476999832525e-01 3.480397223089e-01 3.484280597827e-01 3.488528617565e-01 3.493023375751e-01 3.497622826864e-01 3.502204630531e-01 3.506639131372e-01 3.510784883905e-01 3.514539335813e-01 3.517754937085e-01 3.520328195909e-01 3.522142348542e-01 3.523088767614e-01 3.523078677503e-01 3.522011054263e-01 3.519810623296e-01 3.516400285151e-01 3.511728815199e-01 3.505740525404e-01 3.498397980611e-01 3.489689592890e-01 3.479587933566e-01 3.468104128255e-01 3.455255585197e-01 3.441074306929e-01 3.425602472223e-01 3.408906123940e-01 3.391059878700e-01 3.372158050336e-01 3.352304624547e-01 3.331626756912e-01 3.310270888465e-01 3.288373842886e-01 3.266105990633e-01 3.243660878396e-01 3.221209312426e-01 3.198964160590e-01 3.177124690727e-01 3.155922051930e-01 3.135569714497e-01 3.116283169950e-01 3.098294109402e-01 3.081811710641e-01 3.067045387988e-01 3.054191057361e-01 3.043427428070e-01 3.034923054863e-01 3.028809982531e-01 3.025209526105e-01 3.024206323535e-01 3.025846473808e-01 3.030173211933e-01 3.037155145618e-01 3.046759657411e-01 3.058907959849e-01 3.073477769625e-01 3.090349285051e-01 3.109330074442e-01 3.130235991852e-01 3.152845135896e-01 3.176915222608e-01 3.202207892210e-01 3.228441541987e-01 3.255347293578e-01 3.282648648191e-01 3.310058051977e-01 3.337298213384e-01 3.364085881490e-01 3.390152357951e-01 3.415237007802e-01 3.439091292246e-01 3.461469202557e-01 3.482147253200e-01 3.500934600871e-01 3.517629719094e-01 3.532069245702e-01 3.544105063247e-01 3.553617035030e-01 3.560502236806e-01 3.564677963514e-01 3.566085212100e-01 3.564716780980e-01 3.560561324365e-01 3.553650924643e-01 3.544056991118e-01 3.531859306049e-01 3.517172813928e-01 3.500179461072e-01 3.481032151145e-01 3.459961748812e-01 3.437221098452e-01 3.413068330324e-01 3.387842688605e-01 3.361865550066e-01 3.335511330463e-01 3.309174756276e-01 3.283255023986e-01 3.258207516104e-01 3.234457617285e-01 3.212461660343e-01 3.192662481304e-01 3.175482203414e-01 3.161337900692e-01 3.150594607428e-01 3.143607834103e-01 3.140643260421e-01 3.141928024734e-01 3.147642279054e-01 3.157821744561e-01 3.172523002458e-01 3.191637974751e-01 3.215026444927e-01 3.242470895120e-01 3.273646971380e-01 3.308233485255e-01 3.345791102099e-01 3.385876197992e-01 3.428020288595e-01 3.471672593238e-01 3.516374610791e-01 3.561545375498e-01 3.606694134416e-01 3.651327529700e-01 3.694905952749e-01 3.737030395094e-01 3.777226831604e-01 3.815121612353e-01 3.850377120885e-01 3.882655202206e-01 3.911763137854e-01 3.937459636213e-01 3.959642226841e-01 3.978235586318e-01 3.993222025008e-01 4.004672105035e-01 4.012705618227e-01 4.017523303602e-01 4.019383922243e-01 4.018613184436e-01 4.015606589339e-01 4.010807959362e-01 4.004741070471e-01 3.997934521773e-01 3.990980573016e-01 3.984501356311e-01 3.979085843719e-01 3.975372526342e-01 3.973915161188e-01 3.975257312293e-01 3.979866649022e-01 3.988122351956e-01 4.000305769874e-01 4.016582266179e-01 4.037008234926e-01 4.061491608782e-01 4.089809917947e-01 4.121632622010e-01 4.156473881021e-01 4.193793130938e-01 4.232907795198e-01 4.273090930201e-01 4.313563990630e-01 4.353507142315e-01 4.392109232561e-01 4.428540480430e-01 4.462040149557e-01 4.491885434685e-01 4.517410658442e-01 4.538065015606e-01 4.553354826182e-01 4.562954377296e-01 4.566620522070e-01 4.564274951804e-01 4.555975445694e-01 4.541932547191e-01 4.522535550187e-01 4.498327114224e-01 4.470007519331e-01 4.438447887894e-01 4.404646506153e-01 4.369745811531e-01 4.334984725881e-01 4.301661231448e-01 4.271104579403e-01 4.244608996596e-01 4.223391735522e-01 4.208515997702e-01 4.200839259282e-01 4.200961168473e-01 4.209165933539e-01 4.225401368730e-01 4.249264883104e-01 4.280007936299e-01 4.316567924407e-01 4.357629321172e-01 4.401634329017e-01 4.446887877231e-01 4.491616214675e-01 4.534005226827e-01 4.572312191475e-01 4.604845997555e-01 4.630113261609e-01 4.646794578635e-01 4.653796761953e-01 4.650352774752e-01 4.635940155491e-01 4.610446840312e-01 4.574098315980e-01 4.527537540217e-01 4.471858157752e-01 4.408548443380e-01 4.339598519344e-01 4.267407509578e-01 4.194778579086e-01 4.124876337880e-01 4.061051076791e-01 4.006781381864e-01 3.965373158866e-01 3.939763287305e-01 3.932299290289e-01 3.944425983111e-01 3.976628822475e-01 4.028284590527e-01 4.097774714775e-01 4.182598300863e-01 4.279613448378e-01 4.385269619422e-01 4.495814620086e-01 4.607587059578e-01 4.717079370951e-01 4.821136573590e-01 4.917054543711e-01 5.002592218310e-01 5.076097447770e-01 5.136442346463e-01 5.183122070864e-01 5.216198628864e-01 5.236283812960e-01 5.244547434810e-01 5.242585832070e-01 5.232437549594e-01 5.216416017208e-01 5.197014344122e-01 5.176780946823e-01 5.158109974141e-01 5.143166289743e-01 5.133675905346e-01 5.130821708350e-01 5.135197749698e-01 5.146717216747e-01 5.164766684873e-01 5.188145260270e-01 5.215309597076e-01 5.244499491572e-01 5.273861423376e-01 5.301674869118e-01 5.326411602860e-01 5.346913240779e-01 5.362375242183e-01 5.372418062706e-01 5.377110799751e-01 5.376804318257e-01 5.372172924546e-01 5.364014368351e-01 5.353169650903e-01 5.340422929079e-01 5.326314285446e-01 5.311150093797e-01 5.294872532514e-01 5.277121868548e-01 5.257272486717e-01 5.234496645691e-01 5.207957361861e-01 5.176898693673e-01 5.140845343270e-01 5.099724395993e-01 5.053988600505e-01 5.004719164128e-01 4.953554271515e-01 4.902742144544e-01 4.854918085655e-01 4.812965879060e-01 4.779755056955e-01 4.757796990455e-01 4.749063874404e-01 4.754673653341e-01 4.774844719568e-01 4.808847610011e-01 4.855156654300e-01 4.911689981009e-01 4.976024528843e-01 5.045765747597e-01 5.118727491624e-01 5.193106967254e-01 5.267627401534e-01 5.341433297299e-01 5.414129604566e-01 5.485585080621e-01 5.555764060567e-01 5.624635267098e-01 5.691921143526e-01 5.757153906544e-01 5.819543030655e-01 5.878079118785e-01 5.931652544346e-01 5.979120094515e-01 6.019586022601e-01 6.052426996089e-01 6.077487754737e-01 6.095126708239e-01 6.106169551192e-01 6.111924652678e-01 6.113988681004e-01 6.114121196950e-01 6.114072715056e-01 6.115312838925e-01 6.119018361529e-01 6.125784195371e-01 6.135723598172e-01 6.131830275891e-01 6.112085754967e-01 6.096840286767e-01 6.103937396536e-01 6.135838194086e-01 6.177580468827e-01 6.206973346930e-01 6.209327603553e-01 6.186905554535e-01 6.157291316635e-01 6.141737550241e-01 6.150847419835e-01 6.177570479286e-01 6.202792827132e-01 6.209274510940e-01 6.194011548552e-01 6.170827542594e-01 6.161808887369e-01 6.182693756882e-01 6.232190420555e-01 6.293262471915e-01 6.345397115661e-01 6.378583200473e-01 6.399529776486e-01 6.426717119777e-01 6.477437587207e-01 6.555452256809e-01 6.648373262543e-01 6.736774037474e-01 6.807653700633e-01 6.863181119425e-01 6.919165905535e-01 6.994254928509e-01 7.096772110530e-01 7.218734659655e-01 7.341210054964e-01 7.446757267880e-01 7.530189064184e-01 7.600951639129e-01 7.675745950945e-01 7.766346043750e-01 7.870983611514e-01 7.975178737355e-01 8.061214379172e-01 8.119513434458e-01 8.154172697206e-01 8.179179414845e-01 8.207869516792e-01 8.242674509487e-01 8.272230828379e-01 8.278314159177e-01 8.248217543875e-01 8.184409101140e-01 8.105236677965e-01 8.035886283434e-01 7.993588352150e-01 7.975461674214e-01 7.957002592512e-01 7.902263210367e-01 7.780720763197e-01 7.066087331477e-01 6.389628066625e-01 6.011467520469e-01 5.864908969129e-01 6.017701706608e-01 6.308024859256e-01 6.517009197149e-01 6.523268041905e-01 6.337303925565e-01 6.067926602308e-01 5.860283794653e-01 5.823456286559e-01 5.976224389192e-01 6.246593133720e-01 6.517259864297e-01 6.677720517982e-01 6.668132239497e-01 6.513816275225e-01 6.336000983399e-01 6.301104376196e-01 6.496026040041e-01 6.838661657821e-01 7.142985213331e-01 7.261707402926e-01 7.178824698785e-01 7.018622374532e-01 6.964491286283e-01 7.108049830691e-01 7.362391089145e-01 7.547733071514e-01 7.545060155247e-01 7.381145706833e-01 7.209278728588e-01 7.190997578551e-01 7.347432047120e-01 7.537529493309e-01 7.591048431279e-01 7.445458314193e-01 7.190813906630e-01 7.008238493967e-01 7.022963820138e-01 7.188044424368e-01 7.338016615517e-01 7.343638306717e-01 7.206275956439e-01 7.042288444799e-01 6.977311158432e-01 7.028512398913e-01 7.097888798408e-01 7.084011922015e-01 6.986600445183e-01 6.909194573092e-01 6.954274187828e-01 7.101268050507e-01 7.208904289174e-01 7.144061851741e-01 6.903526022554e-01 6.640814792724e-01 6.561097616690e-01 6.723533818229e-01 6.967280973890e-01 7.068650032755e-01 6.929159399656e-01 6.643975532072e-01 6.435216246586e-01 6.461869814926e-01 6.658612505281e-01 6.819878491161e-01 6.814839805285e-01 6.699094070494e-01 6.659991401358e-01 6.826088267753e-01 7.116067043053e-01 7.321451902238e-01 7.311085399295e-01 7.149205807363e-01 7.058126970580e-01 7.221548964910e-01 7.582386986039e-01 7.897369634695e-01 7.967535327632e-01 7.789782172899e-01 7.556884768447e-01 7.505515945307e-01 7.690469181700e-01 7.931202251799e-01 8.004463254004e-01 7.840052973505e-01 7.567189727207e-01 7.407611730585e-01 7.470169208315e-01 7.644695096228e-01 7.732606858716e-01 7.639369825137e-01 7.441811135909e-01 7.305649365570e-01 7.320684036497e-01 7.414224378651e-01 7.447752496629e-01 7.370772787049e-01 7.266818361872e-01 7.257244954764e-01 7.351795026513e-01 7.419640425072e-01 7.323470116978e-01 7.066816384348e-01 6.826851718587e-01 6.825523884856e-01 7.327325317115e-01
 7.010907228600e-01 6.993952515943e-01 6.976731796986e-01 6.963462967595e-01 6.954499110588e-01 6.945785147659e-01 6.932689655616e-01 6.914913801162e-01 6.897122126363e-01 6.883994466673e-01 6.875120979524e-01 6.865585921331e-01 6.851311378638e-01 6.833131352630e-01 6.815655413324e-01 6.802647628900e-01 6.793395352352e-01 6.783314134538e-01 6.768474212469e-01 6.749667893878e-01 6.731783245206e-01 6.718711552633e-01 6.709292768022e-01 6.698594621158e-01 6.682992557668e-01 6.663746386706e-01 6.645751341874e-01 6.632689548543e-01 6.623196749461e-01 6.611997492494e-01 6.595381019562e-01 6.575224565221e-01 6.557136700926e-01 6.544447746920e-01 6.534717039790e-01 6.522407286969e-01 6.504618072616e-01 6.483943880824e-01 6.465811104733e-01 6.452991051714e-01 6.442767913085e-01 6.429667178076e-01 6.411082723621e-01 6.389905606662e-01 6.371525207519e-01 6.358395640808e-01 6.347693775278e-01 6.334211587851e-01 6.315498862765e-01 6.294268095751e-01 6.275782194562e-01 6.262548977782e-01 6.251658298826e-01 6.237741171565e-01 6.218540586006e-01 6.197268720963e-01 6.179257151244e-01 6.166426912826e-01 6.155277177707e-01 6.140442098367e-01 6.120277103061e-01 6.098707069304e-01 6.081196849831e-01 6.068894413590e-01 6.057305339891e-01 6.041012152745e-01 6.019435163302e-01 5.997437213534e-01 5.980311735296e-01 5.968253772881e-01 5.955988587463e-01 5.938207439986e-01 5.915195516730e-01 5.892661799240e-01 5.875760013092e-01 5.863655758620e-01 5.850438325331e-01 5.831292626039e-01 5.807398256506e-01 5.784754359068e-01 5.767984488563e-01 5.755494252513e-01 5.741187171328e-01 5.720923540308e-01 5.696706467898e-01 5.674420962141e-01 5.657739835785e-01 5.644518600981e-01 5.629135010995e-01 5.608231123737e-01 5.584083478301e-01 5.562113860190e-01 5.545258682547e-01 5.531158500190e-01 5.514784803130e-01 5.493523169712e-01 5.469615269953e-01 5.447788029420e-01 5.430494107355e-01 5.415480172222e-01 5.398256393120e-01 5.376707820779e-01 5.353030193343e-01 5.331341395421e-01 5.313533797411e-01 5.297569228504e-01 5.279630702149e-01 5.257994633522e-01 5.234648233950e-01 5.213082377326e-01 5.194743942804e-01 5.177827196036e-01 5.159270045247e-01 5.137765096153e-01 5.114894669013e-01 5.093421069252e-01 5.074501702638e-01 5.056676299028e-01 5.037574076798e-01 5.016266455892e-01 4.993969710792e-01 4.972655390464e-01 4.953125654574e-01 4.934412189269e-01 4.914865756983e-01 4.893839082824e-01 4.872123086570e-01 4.850940479839e-01 4.830800157830e-01 4.811225506655e-01 4.791352610014e-01 4.770688574513e-01 4.749464576565e-01 4.728284429239e-01 4.707533194997e-01 4.687217140107e-01 4.667053306982e-01 4.646624287547e-01 4.625650476179e-01 4.604282658473e-01 4.582987358094e-01 4.562107993355e-01 4.541605465354e-01 4.521048812234e-01 4.499953364629e-01 4.478324899007e-01 4.456661401836e-01 4.435385666227e-01 4.414399925225e-01 4.393292606209e-01 4.371800112495e-01 4.350005498113e-01 4.328220306819e-01 4.306613443413e-01 4.285022865076e-01 4.263280940556e-01 4.241465105166e-01 4.219698490620e-01 4.197916936924e-01 4.175975399040e-01 4.153866196322e-01 4.131767487433e-01 4.109897657978e-01 4.088194856757e-01 4.066316314005e-01 4.044093612210e-01 4.021793368787e-01 3.999728373191e-01 3.977913732420e-01 3.956058604446e-01 3.933914088069e-01 3.911550344177e-01 3.889307884655e-01 3.867308103502e-01 3.845293412803e-01 3.823029979445e-01 3.800577905622e-01 3.778171777934e-01 3.755924259815e-01 3.733687165653e-01 3.711243280593e-01 3.688573856809e-01 3.665927730047e-01 3.643417855121e-01 3.620919663409e-01 3.598260535597e-01 3.575429562383e-01 3.552563226986e-01 3.529785455252e-01 3.507069205163e-01 3.484261735982e-01 3.461301367134e-01 3.438320723471e-01 3.415390105087e-01 3.392484081938e-01 3.369535982870e-01 3.346496659391e-01 3.323408521134e-01 3.300376847309e-01 3.277387444316e-01 3.254344521414e-01 3.231216703840e-01 3.208070211889e-01 3.184956600438e-01 3.161896812274e-01 3.138809722912e-01 3.115632397803e-01 3.092408285821e-01 3.069235532600e-01 3.046109774389e-01 3.022942039474e-01 2.999700073039e-01 2.976420200385e-01 2.953166419013e-01 2.929956280097e-01 2.906707544487e-01 2.883379850454e-01 2.860022904165e-01 2.836701169972e-01 2.813384031108e-01 2.790034788859e-01 2.766647731204e-01 2.743249762167e-01 2.719876653622e-01 2.696525057763e-01 2.673134397053e-01 2.649729223594e-01 2.626348689708e-01 2.602985343832e-01 2.579617250325e-01 2.556240263485e-01 2.532858789080e-01 2.509488913950e-01 2.486135480225e-01 2.462779872923e-01 2.439410257655e-01 2.416062753449e-01 2.392737035897e-01 2.369397635135e-01 2.346068813683e-01 2.322748140430e-01 2.299438891341e-01 2.276166082283e-01 2.252902812387e-01 2.229629187493e-01 2.206379698891e-01 2.183167491783e-01 2.159967811565e-01 2.136801222882e-01 2.113671232699e-01 2.090531321905e-01 2.067433569051e-01 2.044376975018e-01 2.021334364591e-01 1.998341414315e-01 1.975382971807e-01 1.952430085830e-01 1.929533212674e-01 1.906689079935e-01 1.883872878878e-01 1.861118808263e-01 1.838405003447e-01 1.815717582482e-01 1.793099462162e-01 1.770557199540e-01 1.748052737519e-01 1.725611017439e-01 1.703230527346e-01 1.680903130788e-01 1.658669351696e-01 1.636512761079e-01 1.614404147594e-01 1.592394754450e-01 1.570466611659e-01 1.548616541466e-01 1.526868723823e-01 1.505217229132e-01 1.483647868685e-01 1.462194378287e-01 1.440855522367e-01 1.419605170657e-01 1.398498142599e-01 1.377522380151e-01 1.356664242395e-01 1.335951731201e-01 1.315375838047e-01 1.294953346619e-01 1.274695013529e-01 1.254612656604e-01 1.234686774425e-01 1.214954983704e-01 1.195404792691e-01 1.176051468203e-01 1.156920356420e-01 1.138013469735e-01 1.119329101779e-01 1.100901026836e-01 1.082719919695e-01 1.064803465959e-01 1.047179884542e-01 1.029852315665e-01 1.012827484158e-01 9.961327840367e-02 9.797728321624e-02 9.637711380655e-02 9.481527302508e-02 9.329285876319e-02 9.181054648515e-02 9.037208173293e-02 8.897776861201e-02 8.763028519620e-02 8.633311387085e-02 8.508688586363e-02 8.389319676320e-02 8.275589442486e-02 8.167500543079e-02 8.065422686233e-02 7.969585216277e-02 7.880150820255e-02 7.797203111437e-02 7.721169597505e-02 7.651937043331e-02 7.589849923447e-02 7.535179017278e-02 7.487836815098e-02 7.447996694384e-02 7.415842379145e-02 7.391295836700e-02 7.374485272277e-02 7.365511981036e-02 7.364200401052e-02 7.370682068862e-02 7.384953612102e-02 7.406693919210e-02 7.435914927941e-02 7.472592159178e-02 7.516386970586e-02 7.567324649503e-02 7.625296488876e-02 7.689863503707e-02 7.760966424394e-02 7.838338016651e-02 7.921642902707e-02 8.010956414947e-02 8.105819926094e-02 8.206029246037e-02 8.311507646883e-02 8.421813650522e-02 8.536706105743e-02 8.656168999370e-02 8.779725763320e-02 8.907325595339e-02 9.038935143909e-02 9.174050629614e-02 9.312613585196e-02 9.454392188545e-02 9.599016913954e-02 9.746594740465e-02 9.896915341237e-02 1.004978860514e-01 1.020513743077e-01 1.036266747357e-01 1.052212358272e-01 1.068365774622e-01 1.084701462156e-01 1.101209239790e-01 1.117892258717e-01 1.134711750413e-01 1.151666738683e-01 1.168755389947e-01 1.185949517099e-01 1.203263654169e-01 1.220681747373e-01 1.238186239833e-01 1.255791998004e-01 1.273459905254e-01 1.291193307020e-01 1.309006089232e-01 1.326856455071e-01 1.344770844728e-01 1.362736457546e-01 1.380729777247e-01 1.398757294166e-01 1.416818334855e-01 1.434890584380e-01 1.452990711405e-01 1.471106639622e-01 1.489227587469e-01 1.507363335561e-01 1.525491943718e-01 1.543615898379e-01 1.561740243337e-01 1.579847776118e-01 1.597946085172e-01 1.616036807699e-01 1.634093938514e-01 1.652132820740e-01 1.670143989234e-01 1.688116057603e-01 1.706078446991e-01 1.723993694764e-01 1.741875365347e-01 1.759714763131e-01 1.777497405529e-01 1.795251791271e-01 1.812957564302e-01 1.830609805765e-01 1.848217584646e-01 1.865751629244e-01 1.883231382017e-01 1.900659252580e-01 1.918024867503e-01 1.935334263996e-01 1.952574249810e-01 1.969733734808e-01 1.986835435630e-01 2.003858297925e-01 2.020810043142e-01 2.037699681235e-01 2.054498228538e-01 2.071218425223e-01 2.087860900681e-01 2.104407611133e-01 2.120885627612e-01 2.137277700263e-01 2.153577404484e-01 2.169790457107e-01 2.185905801619e-01 2.201928814523e-01 2.217867908537e-01 2.233702726802e-01 2.249446020618e-01 2.265091882624e-01 2.280625913906e-01 2.296063780603e-01 2.311394037762e-01 2.326622231498e-01 2.341754245112e-01 2.356770191387e-01 2.371676488554e-01 2.386476482425e-01 2.401152421985e-01 2.415728121167e-01 2.430191252849e-01 2.444532005064e-01 2.458756805214e-01 2.472854327737e-01 2.486840741278e-01 2.500708925259e-01 2.514452397570e-01 2.528076742514e-01 2.541569632552e-01 2.554932885996e-01 2.568182394115e-01 2.581298130979e-01 2.594288902544e-01 2.607140326616e-01 2.619854814270e-01 2.632447851152e-01 2.644903690675e-01 2.657224372148e-01 2.669417103794e-01 2.681460626592e-01 2.693370452993e-01 2.705146506276e-01 2.716775223893e-01 2.728274223002e-01 2.739625533461e-01 2.750824182067e-01 2.761892315260e-01 2.772799565072e-01 2.783578095014e-01 2.794215190068e-01 2.804689705960e-01 2.815029167582e-01 2.825207564588e-01 2.835243787048e-01 2.845147230433e-01 2.854878319534e-01 2.864472769344e-01 2.873902349043e-01 2.883175788266e-01 2.892321255361e-01 2.901293560980e-01 2.910122602878e-01 2.918795791416e-01 2.927299848433e-01 2.935676539750e-01 2.943879682363e-01 2.951932268959e-01 2.959838855256e-01 2.967560085402e-01 2.975154856615e-01 2.982570773161e-01 2.989832070246e-01 2.996956775316e-01 3.003897989473e-01 3.010703705141e-01 3.017341667115e-01 3.023814021433e-01 3.030157528849e-01 3.036310967162e-01 3.042332612895e-01 3.048188478653e-01 3.053867248634e-01 3.059425641486e-01 3.064797603965e-01 3.070031705186e-01 3.075116056662e-01 3.080020349748e-01 3.084806617408e-01 3.089415062457e-01 3.093879330826e-01 3.098207176462e-01 3.102345395358e-01 3.106370215255e-01 3.110219332777e-01 3.113933042276e-01 3.117510945947e-01 3.120905987739e-01 3.124187078808e-01 3.127309082039e-01 3.130288719165e-01 3.133149946606e-01 3.135833914434e-01 3.138402792657e-01 3.140820931814e-01 3.143100809380e-01 3.145265235621e-01 3.147261523632e-01 3.149154853112e-01 3.150906766995e-01 3.152524080483e-01 3.154044175185e-01 3.155405437456e-01 3.156675660493e-01 3.157808093787e-01 3.158814109844e-01 3.159737530128e-01 3.160507164046e-01 3.161192601341e-01 3.161762146764e-01 3.162213982151e-01 3.162598198604e-01 3.162840290248e-01 3.163014366069e-01 3.163085317914e-01 3.163052826479e-01 3.162963794062e-01 3.162750732368e-01 3.162478397881e-01 3.162123683147e-01 3.161670658159e-01 3.161182816118e-01 3.160584901182e-01 3.159951876923e-01 3.159245948202e-01 3.158466948562e-01 3.157664192404e-01 3.156776011071e-01 3.155865403946e-01 3.154894322533e-01 3.153878247582e-01 3.152849191473e-01 3.151749052627e-01 3.150653094768e-01 3.149520109632e-01 3.148357420656e-01 3.147203112977e-01 3.146003855679e-01 3.144827641789e-01 3.143626871406e-01 3.142426255775e-01 3.141248572173e-01 3.140043256460e-01 3.138884031899e-01 3.137717546756e-01 3.136574571360e-01 3.135473953340e-01 3.134370295463e-01 3.133334235199e-01 3.132307197720e-01 3.131333140330e-01 3.130414066440e-01 3.129512394901e-01 3.128698353018e-01 3.127910272553e-01 3.127195250192e-01 3.126547305999e-01 3.125945007579e-01 3.125445924595e-01 3.124995529473e-01 3.124633855653e-01 3.124357896394e-01 3.124144652173e-01 3.124049561554e-01 3.124013331273e-01 3.124088446399e-01 3.124255939463e-01 3.124500548267e-01 3.124880126650e-01 3.125323133264e-01 3.125894553537e-01 3.126568590946e-01 3.127334520711e-01 3.128238782638e-01 3.129219075209e-01 3.130342335630e-01 3.131562916165e-01 3.132886449187e-01 3.134354738221e-01 3.135891886485e-01 3.137585461034e-01 3.139363965502e-01 3.141255926857e-01 3.143288529747e-01 3.145392442395e-01 3.147651783304e-01 3.149992663450e-01 3.152441435184e-01 3.155023600385e-01 3.157667233550e-01 3.160456163197e-01 3.163310513975e-01 3.166280048575e-01 3.169352774869e-01 3.172479149099e-01 3.175743809809e-01 3.179048433548e-01 3.182458762749e-01 3.185949565352e-01 3.189475221519e-01 3.193120460689e-01 3.196773876515e-01 3.200516774889e-01 3.204301670433e-01 3.208109568460e-01 3.212007007015e-01 3.215877565475e-01 3.219821422674e-01 3.223765730162e-01 3.227705001076e-01 3.231697042003e-01 3.235620848810e-01 3.239602004980e-01 3.243522811518e-01 3.247422316329e-01 3.251315325276e-01 3.255112624155e-01 3.258925333834e-01 3.262627432937e-01 3.266279693990e-01 3.269869317603e-01 3.273328271507e-01 3.276757736305e-01 3.280011241756e-01 3.283194876829e-01 3.286243914616e-01 3.289123801326e-01 3.291929416845e-01 3.294500109303e-01 3.296966034543e-01 3.299230138590e-01 3.301292017776e-01 3.303207001658e-01 3.304846384547e-01 3.306334169301e-01 3.307556414310e-01 3.308539776287e-01 3.309313028016e-01 3.309756901151e-01 3.310007348007e-01 3.309923058584e-01 3.309561117058e-01 3.308925170513e-01 3.307916171386e-01 3.306659058090e-01 3.305005577635e-01 3.303035482101e-01 3.300736180626e-01 3.298007672046e-01 3.294983802612e-01 3.291513165554e-01 3.287682775563e-01 3.283461912055e-01 3.278767775725e-01 3.273740479638e-01 3.268200568443e-01 3.262265959738e-01 3.255877717540e-01 3.248992160846e-01 3.241718695649e-01 3.233885457348e-01 3.225632533940e-01 3.216862586010e-01 3.207570205891e-01 3.197845119715e-01 3.187507939206e-01 3.176740291992e-01 3.165394080472e-01 3.153511024712e-01 3.141142902492e-01 3.128143105077e-01 3.114677191910e-01 3.100597434881e-01 3.085970278384e-01 3.070819591263e-01 3.055020481499e-01 3.038741450231e-01 3.021812166811e-01 3.004336251772e-01 2.986302172802e-01 2.967613383372e-01 2.948431233207e-01 2.928587078508e-01 2.908201859388e-01 2.887245819354e-01 2.865641986618e-01 2.843548784809e-01 2.820790535848e-01 2.797513894088e-01 2.773659335942e-01 2.749185875482e-01 2.724239577538e-01 2.698641545716e-01 2.672567096833e-01 2.645927212157e-01 2.618721303154e-01 2.591069050103e-01 2.562815814935e-01 2.534143104643e-01 2.504948632324e-01 2.475262347154e-01 2.445184828832e-01 2.414579543404e-01 2.383633229557e-01 2.352239326808e-01 2.320460747078e-01 2.288378516157e-01 2.255884328908e-01 2.223173416796e-01 2.190125371747e-01 2.156847874630e-01 2.123401429686e-01 2.089699760763e-01 2.055951441421e-01 2.022029200918e-01 1.988091386888e-01 1.954165395209e-01 1.920228473864e-01 1.886470720014e-01 1.852798436558e-01 1.819384317278e-01 1.786260721720e-01 1.753450947109e-01 1.721144504967e-01 1.689268751839e-01 1.658039875455e-01 1.627472080266e-01 1.597653410501e-01 1.568769435137e-01 1.540781815023e-01 1.513943986640e-01 1.488261019880e-01 1.463874060984e-01 1.440958254010e-01 1.419507202702e-01 1.399778745996e-01 1.381763331800e-01 1.365635016593e-01 1.351514347914e-01 1.339411798086e-01 1.329548690763e-01 1.321867264440e-01 1.316529326805e-01 1.313557094450e-01 1.312935825490e-01 1.314788855558e-01 1.318978327571e-01 1.325608079503e-01 1.334577273195e-01 1.345825179071e-01 1.359364301918e-01 1.374997464874e-01 1.392763385702e-01 1.412468242295e-01 1.434039779869e-01 1.457405392519e-01 1.482352542554e-01 1.508890324916e-01 1.536790261602e-01 1.565987823295e-01 1.596384844090e-01 1.627783373086e-01 1.660204826017e-01 1.693412413046e-01 1.727387903976e-01 1.762010706369e-01 1.797136276387e-01 1.832776707139e-01 1.868720503978e-01 1.904984771687e-01 1.941439897219e-01 1.977979238659e-01 2.014627080146e-01 2.051187045426e-01 2.087706933056e-01 2.124057528578e-01 2.160170458992e-01 2.196065574908e-01 2.231571757839e-01 2.266746656912e-01 2.301467616184e-01 2.335685008616e-01 2.369428425937e-01 2.402528277914e-01 2.435068223638e-01 2.466921266397e-01 2.498072635470e-01 2.528540163440e-01 2.558173321437e-01 2.587071174040e-01 2.615100418259e-01 2.642274042347e-01 2.668593017221e-01 2.693935777944e-01 2.718397221999e-01 2.741853871182e-01 2.764333281680e-01 2.785832946582e-01 2.806256608723e-01 2.825708025843e-01 2.844052840047e-01 2.861357644336e-01 2.877607703427e-01 2.892716229497e-01 2.906796822230e-01 2.919726924107e-01 2.931571806713e-01 2.942332868352e-01 2.951936323090e-01 2.960498689380e-01 2.967916682222e-01 2.974264758723e-01 2.979546179191e-01 2.983719795427e-01 2.986890099781e-01 2.988962755434e-01 2.990044603700e-01 2.990123845171e-01 2.989183000228e-01 2.987336757426e-01 2.984503175883e-01 2.980808418001e-01 2.976244226463e-01 2.970818328867e-01 2.964649129984e-01 2.957687478950e-01 2.950044824291e-01 2.941741216471e-01 2.932793927403e-01 2.923335889378e-01 2.913319780400e-01 2.902895786473e-01 2.892075807163e-01 2.880910683272e-01 2.869534107814e-01 2.857931325142e-01 2.846248292110e-01 2.834516046356e-01 2.822803485353e-01 2.811243240488e-01 2.799839725614e-01 2.788738930259e-01 2.777988164246e-01 2.767667299544e-01 2.757903436297e-01 2.748721655213e-01 2.740263818509e-01 2.732582755801e-01 2.725758995171e-01 2.719905005890e-01 2.715043998978e-01 2.711307422221e-01 2.708734131647e-01 2.707394684757e-01 2.707371658112e-01 2.708686534368e-01 2.711436534225e-01 2.715632941293e-01 2.721325367469e-01 2.728568270107e-01 2.737349028509e-01 2.747720756834e-01 2.759669039086e-01 2.773207074958e-01 2.788330658414e-01 2.805008744331e-01 2.823243912755e-01 2.842996303254e-01 2.864233184112e-01 2.886923629189e-01 2.911004262021e-01 2.936441967657e-01 2.963172379082e-01 2.991123239453e-01 3.020244203911e-01 3.050444861034e-01 3.081672632641e-01 3.113836449440e-01 3.146854748481e-01 3.180670574221e-01 3.215182588238e-01 3.250314481594e-01 3.285989031846e-01 3.322112296142e-01 3.358622074896e-01 3.395409616892e-01 3.432402381137e-01 3.469526069188e-01 3.506678991226e-01 3.543807712604e-01 3.580813151249e-01 3.617626931550e-01 3.654175656628e-01 3.690373601165e-01 3.726172754479e-01 3.761480328631e-01 3.796235862982e-01 3.830381209348e-01 3.863828949411e-01 3.896541914237e-01 3.928440091831e-01 3.959465943824e-01 3.989582595987e-01 4.018700719742e-01 4.046809506052e-01 4.073838059232e-01 4.099739592916e-01 4.124482885092e-01 4.147998899573e-01 4.170278814405e-01 4.191263884819e-01 4.210921382530e-01 4.229229346536e-01 4.246138725399e-01 4.261644198756e-01 4.275711340527e-01 4.288308756500e-01 4.299444155606e-01 4.309076156558e-01 4.317212523372e-01 4.323827164570e-01 4.328909760538e-01 4.332487583408e-01 4.334516860676e-01 4.335034389408e-01 4.334028285607e-01 4.331506499284e-01 4.327505735245e-01 4.322017728835e-01 4.315075451735e-01 4.306710746021e-01 4.296924710574e-01 4.285787751912e-01 4.273308624684e-01 4.259536362779e-01 4.244523357733e-01 4.228291792316e-01 4.210929266569e-01 4.192463152303e-01 4.172976569638e-01 4.152529224350e-01 4.131185332562e-01 4.109027442975e-01 4.086133496756e-01 4.062573322566e-01 4.038450982366e-01 4.013835307747e-01 3.988827549959e-01 3.963523512054e-01 3.938019962007e-01 3.912417474252e-01 3.886815164263e-01 3.861314039627e-01 3.836034661589e-01 3.811064364923e-01 3.786514574055e-01 3.762481121922e-01 3.739059777489e-01 3.716367470123e-01 3.694474603785e-01 3.673478446897e-01 3.653474922067e-01 3.634518213469e-01 3.616700816292e-01 3.600071474399e-01 3.584677253538e-01 3.570587270058e-01 3.557806203265e-01 3.546365578679e-01 3.536278775106e-01 3.527532225037e-01 3.520132507987e-01 3.514035052908e-01 3.509202198919e-01 3.505603526734e-01 3.503151675726e-01 3.501796658293e-01 3.501441216395e-01 3.502006167639e-01 3.503383477251e-01 3.505459646811e-01 3.508132672092e-01 3.511270970007e-01 3.514762302536e-01 3.518461691593e-01 3.522249875846e-01 3.526000130226e-01 3.529577921434e-01 3.532857798990e-01 3.535700016328e-01 3.538004800099e-01 3.539643954567e-01 3.540505106087e-01 3.540487310129e-01 3.539490866431e-01 3.537437538034e-01 3.534240405328e-01 3.529829307381e-01 3.524164480942e-01 3.517185966555e-01 3.508872918485e-01 3.499199028774e-01 3.488163752820e-01 3.475768982458e-01 3.462051067288e-01 3.447044641442e-01 3.430802758123e-01 3.413392366022e-01 3.394908068447e-01 3.375447938482e-01 3.355127010686e-01 3.334081448625e-01 3.312461840250e-01 3.290425672421e-01 3.268150735231e-01 3.245824898416e-01 3.223649910017e-01 3.201836095341e-01 3.180597665150e-01 3.160161421143e-01 3.140747446542e-01 3.122589644796e-01 3.105901470065e-01 3.090894805233e-01 3.077789898573e-01 3.066762750349e-01 3.057994807915e-01 3.051632915076e-01 3.047803074394e-01 3.046618996788e-01 3.048124543384e-01 3.052381717552e-01 3.059374264310e-01 3.069071294862e-01 3.081418844917e-01 3.096297868595e-01 3.113590027654e-01 3.133127462125e-01 3.154711974121e-01 3.178150024777e-01 3.203189318506e-01 3.229579805072e-01 3.257058421335e-01 3.285351049972e-01 3.314171813497e-01 3.343229661502e-01 3.372236703573e-01 3.400919891845e-01 3.428994050243e-01 3.456184522285e-01 3.482228883810e-01 3.506894671236e-01 3.529942368862e-01 3.551149739847e-01 3.570324903038e-01 3.587285593854e-01 3.601884921956e-01 3.613958471844e-01 3.623410370513e-01 3.630151312576e-01 3.634107977617e-01 3.635246487408e-01 3.633558925775e-01 3.629054152623e-01 3.621787033465e-01 3.611836763281e-01 3.599302183967e-01 3.584330753650e-01 3.567090430331e-01 3.547766852643e-01 3.526622742655e-01 3.503900840691e-01 3.479911747598e-01 3.454992152457e-01 3.429464733199e-01 3.403752834205e-01 3.378245198633e-01 3.353370784271e-01 3.329570558830e-01 3.307280663444e-01 3.286960045180e-01 3.269029194354e-01 3.253926827001e-01 3.242029459684e-01 3.233701366606e-01 3.229262198428e-01 3.228941213084e-01 3.232956123523e-01 3.241399568182e-01 3.254327336839e-01 3.271712167467e-01 3.293399450624e-01 3.319236443147e-01 3.348928994342e-01 3.382160125882e-01 3.418548105184e-01 3.457627919576e-01 3.498979551577e-01 3.542045579929e-01 3.586341073057e-01 3.631348770533e-01 3.676496442514e-01 3.721317936803e-01 3.765278623043e-01 3.807902389625e-01 3.848763815376e-01 3.887411360272e-01 3.923535858669e-01 3.956767208089e-01 3.986861704857e-01 4.013611279663e-01 4.036843111702e-01 4.056491830191e-01 4.072513855203e-01 4.084955299129e-01 4.093938044852e-01 4.099627334570e-01 4.102287079073e-01 4.102214167760e-01 4.099824205995e-01 4.095544592755e-01 4.089878788941e-01 4.083389784992e-01 4.076645078241e-01 4.070281932186e-01 4.064892780805e-01 4.061107443763e-01 4.059508369696e-01 4.060630102920e-01 4.064968745771e-01 4.072888459189e-01 4.084712032688e-01 4.100598165110e-01 4.120609129882e-01 4.144663270779e-01 4.172532939118e-01 4.203902088218e-01 4.238275409541e-01 4.275082300128e-01 4.313661862091e-01 4.353253266399e-01 4.393071282677e-01 4.432274071171e-01 4.470037335636e-01 4.505531272592e-01 4.537960209836e-01 4.566591142031e-01 4.590742415284e-01 4.609852492186e-01 4.623431800785e-01 4.631124329311e-01 4.632720802099e-01 4.628116028796e-01 4.617400620286e-01 4.600814030353e-01 4.578751814536e-01 4.551812608420e-01 4.520718543591e-01 4.486401659844e-01 4.449924236605e-01 4.412472906677e-01 4.375343207162e-01 4.339907806119e-01 4.307559163303e-01 4.279640769924e-01 4.257424070449e-01 4.242008057756e-01 4.234269758393e-01 4.234807857481e-01 4.243883801583e-01 4.261405132714e-01 4.286893003193e-01 4.319542251474e-01 4.358201861528e-01 4.401448706253e-01 4.447642558468e-01 4.495009225496e-01 4.541702212482e-01 4.585841657635e-01 4.625644028302e-01 4.659401427406e-01 4.685602017581e-01 4.702956182303e-01 4.710402924857e-01 4.707202733516e-01 4.692957260637e-01 4.667631799854e-01 4.631603816353e-01 4.585640826254e-01 4.531000986747e-01 4.469393078445e-01 4.402949974576e-01 4.334287301724e-01 4.266362710647e-01 4.202473695936e-01 4.146041448138e-01 4.100516089388e-01 4.069102971375e-01 4.054502573740e-01 4.058735855747e-01 4.082853165869e-01 4.126884612528e-01 4.189793722411e-01 4.269572562672e-01 4.363452152065e-01 4.468065330014e-01 4.579772916903e-01 4.694811930214e-01 4.809532044185e-01 4.920559704704e-01 5.024861173466e-01 5.119908327512e-01 5.203651338873e-01 5.274634884056e-01 5.331969329338e-01 5.375342121406e-01 5.405049450566e-01 5.421894794625e-01 5.427198322863e-01 5.422743332209e-01 5.410627369682e-01 5.393226266701e-01 5.372984003220e-01 5.352367263290e-01 5.333630003022e-01 5.318695619068e-01 5.309052432093e-01 5.305602424968e-01 5.308693680321e-01 5.318040500488e-01 5.332836987420e-01 5.351854662652e-01 5.373562985149e-01 5.396319098122e-01 5.418480525765e-01 5.438591116367e-01 5.455478561134e-01 5.468275654325e-01 5.476595907909e-01 5.480365519813e-01 5.479925798203e-01 5.475854867669e-01 5.468907842347e-01 5.459919472702e-01 5.449603694308e-01 5.438523041364e-01 5.426916721705e-01 5.414706100993e-01 5.401467667007e-01 5.386463418749e-01 5.368775800042e-01 5.347387170368e-01 5.321383432738e-01 5.290093522624e-01 5.253236624351e-01 5.211106099216e-01 5.164566643755e-01 5.115166136133e-01 5.065049672870e-01 5.016859438254e-01 4.973590195463e-01 4.938231364826e-01 4.913632856414e-01 4.902077878098e-01 4.905121609661e-01 4.923384174941e-01 4.956518203479e-01 5.003347700023e-01 5.061956617014e-01 5.130061299029e-01 5.205240915700e-01 5.285167939952e-01 5.367884932040e-01 5.451777606908e-01 5.535726385799e-01 5.618986333054e-01 5.701064620168e-01 5.781657857884e-01 5.860365756113e-01 5.936734851172e-01 6.010053890163e-01 6.079382175088e-01 6.143625949001e-01 6.201550522406e-01 6.252037219317e-01 6.294102572141e-01 6.327112765066e-01 6.350901493213e-01 6.365765862699e-01 6.372543909274e-01 6.372496497622e-01 6.367239703023e-01 6.358623848270e-01 6.348463172771e-01 6.338497960079e-01 6.330121105099e-01 6.324341205368e-01 6.308079743146e-01 6.276047370700e-01 6.249579211036e-01 6.247566539996e-01 6.273033896068e-01 6.310866294435e-01 6.338248209743e-01 6.339943737126e-01 6.318173363089e-01 6.290982831329e-01 6.280151005483e-01 6.296326836923e-01 6.331826405111e-01 6.366537416361e-01 6.382401112162e-01 6.376140463553e-01 6.361932767150e-01 6.362472847812e-01 6.393896652258e-01 6.454817956142e-01 6.527647946278e-01 6.591208493617e-01 6.634973541706e-01 6.665534796836e-01 6.701440466064e-01 6.760105250211e-01 6.845219096196e-01 6.943997386575e-01 7.036413390297e-01 7.108889849579e-01 7.163350116293e-01 7.215878176934e-01 7.285944630312e-01 7.382903579245e-01 7.499538322013e-01 7.617088565818e-01 7.717740479567e-01 7.795738742296e-01 7.860158582943e-01 7.927740165013e-01 8.010514809513e-01 8.106932447114e-01 8.202485425027e-01 8.279276325984e-01 8.327729659017e-01 8.352556641515e-01 8.369025893655e-01 8.391888916861e-01 8.424297827334e-01 8.454239860287e-01 8.461350493540e-01 8.429867298191e-01 8.359448915949e-01 8.267219493935e-01 8.179828434278e-01 8.119315580965e-01 8.089937082146e-01 8.073742078581e-01 8.035148747089e-01 7.792518424410e-01 6.883474979827e-01 6.498090802411e-01 6.133478455205e-01 6.041618135429e-01 6.257959896922e-01 6.586514677389e-01 6.791370885327e-01 6.751092770390e-01 6.492538618417e-01 6.158752970207e-01 5.935353879387e-01 5.943993682886e-01 6.164783520040e-01 6.466882365713e-01 6.703444471859e-01 6.780095924782e-01 6.686027817197e-01 6.503002232600e-01 6.380945153073e-01 6.452240448716e-01 6.720330623339e-01 7.046922219109e-01 7.261253840678e-01 7.278270309295e-01 7.151940265481e-01 7.046568977937e-01 7.117890826976e-01 7.370602801208e-01 7.649805024056e-01 7.778707162252e-01 7.692510095194e-01 7.483596697036e-01 7.343155686891e-01 7.410260207544e-01 7.639973285259e-01 7.847331671710e-01 7.870783289292e-01 7.687481224393e-01 7.424197444132e-01 7.265864174266e-01 7.302427480734e-01 7.450837201693e-01 7.547993205313e-01 7.499838381407e-01 7.345854513412e-01 7.212392714856e-01 7.191385711698e-01 7.248913204053e-01 7.266990029128e-01 7.169949750950e-01 7.007233104592e-01 6.921953843450e-01 7.013313285279e-01 7.216987944560e-01 7.352369064096e-01 7.280736831562e-01 7.019210131218e-01 6.746578923841e-01 6.677478178927e-01 6.858921493165e-01 7.117471461837e-01 7.233901481461e-01 7.123514826243e-01 6.885651587831e-01 6.721523854587e-01 6.755810271837e-01 6.916557035505e-01 7.029281251423e-01 7.001718623468e-01 6.906878265378e-01 6.911327496568e-01 7.096941717287e-01 7.358067797375e-01 7.505948928871e-01 7.448761975920e-01 7.279713626189e-01 7.216349679006e-01 7.401911341244e-01 7.745376276552e-01 8.011775841479e-01 8.038087845991e-01 7.856065375133e-01 7.667997942422e-01 7.679483318030e-01 7.897678891395e-01 8.127488838584e-01 8.169926307254e-01 7.988679311747e-01 7.731344727659e-01 7.608730061192e-01 7.700308228248e-01 7.882417579454e-01 7.969893899580e-01 7.886700863052e-01 7.710147637895e-01 7.582721119094e-01 7.570181366897e-01 7.607213744663e-01 7.592389226891e-01 7.511762616568e-01 7.454311818785e-01 7.503383544489e-01 7.616374934625e-01 7.644335965611e-01 7.476866208480e-01 7.166423002366e-01 6.930253437607e-01 6.985060804052e-01 7.554741306073e-01
 7.166794418632e-01 7.150038958028e-01 7.133007309817e-01 7.120036237774e-01 7.111508736305e-01 7.103219719593e-01 7.090386810838e-01 7.072756557083e-01 7.055175094874e-01 7.042399056840e-01 7.033944754146e-01 7.024789915042e-01 7.010790946765e-01 6.992800593092e-01 6.975529803708e-01 6.962856103672e-01 6.954038098309e-01 6.944341336370e-01 6.929732064091e-01 6.911092975129e-01 6.893453128492e-01 6.880750053890e-01 6.871744440484e-01 6.861402875293e-01 6.846052077710e-01 6.826993858832e-01 6.809234065615e-01 6.796538852544e-01 6.787468794351e-01 6.776619115322e-01 6.760212295990e-01 6.740239902814e-01 6.722420142656e-01 6.710114674989e-01 6.700783128377e-01 6.688788340228e-01 6.671195901975e-01 6.650699684045e-01 6.632853676109e-01 6.620446310134e-01 6.610628700950e-01 6.597797552443e-01 6.579375916243e-01 6.558390052054e-01 6.540338523445e-01 6.527640063578e-01 6.517332117449e-01 6.504121375007e-01 6.485582571287e-01 6.464558537380e-01 6.446406409833e-01 6.433586915341e-01 6.423071012716e-01 6.409423082733e-01 6.390440489212e-01 6.369410500128e-01 6.351708462275e-01 6.339235337011e-01 6.328426470083e-01 6.313875264577e-01 6.293947282742e-01 6.272620629621e-01 6.255399133854e-01 6.243430475717e-01 6.232145381797e-01 6.216111297084e-01 6.194757196385e-01 6.172998452455e-01 6.156168922573e-01 6.144450602303e-01 6.132475689979e-01 6.114891336558e-01 6.092049085806e-01 6.069760715065e-01 6.053211340513e-01 6.041463286340e-01 6.028505496630e-01 6.009499582256e-01 5.985746793091e-01 5.963372837353e-01 5.946994857944e-01 5.934874738600e-01 5.920783959675e-01 5.900626839287e-01 5.876561102627e-01 5.854571774295e-01 5.838288460463e-01 5.825423299932e-01 5.810237777205e-01 5.789424284209e-01 5.765430891436e-01 5.743770127223e-01 5.727314357832e-01 5.713550405185e-01 5.697352293247e-01 5.676175875081e-01 5.652414716755e-01 5.630906017357e-01 5.614013507031e-01 5.599310798498e-01 5.582230949417e-01 5.560758780012e-01 5.537251383573e-01 5.515883466131e-01 5.498457287818e-01 5.482771740531e-01 5.464956748465e-01 5.443402395281e-01 5.420242166202e-01 5.398989918299e-01 5.380993641839e-01 5.364322324620e-01 5.345886452995e-01 5.324476703047e-01 5.301790138193e-01 5.280608958234e-01 5.261989595577e-01 5.244377540586e-01 5.225395626475e-01 5.204204084805e-01 5.182098303648e-01 5.161031036471e-01 5.141760791572e-01 5.123234221278e-01 5.103815806680e-01 5.082926346771e-01 5.061393599936e-01 5.040423082510e-01 5.020488253375e-01 5.001091040195e-01 4.981369479221e-01 4.960856423121e-01 4.939793350440e-01 4.918787537053e-01 4.898210489189e-01 4.878067015636e-01 4.858075686841e-01 4.837794733128e-01 4.816959825691e-01 4.795736154923e-01 4.774601437588e-01 4.753895782868e-01 4.733559374432e-01 4.713141985320e-01 4.692169095524e-01 4.670671246292e-01 4.649166720633e-01 4.628052283717e-01 4.607202351488e-01 4.586214814689e-01 4.564845602543e-01 4.543183340984e-01 4.521542500974e-01 4.500058080796e-01 4.478573811802e-01 4.456935535202e-01 4.435255872170e-01 4.413618552883e-01 4.391937694055e-01 4.370073403986e-01 4.348050729756e-01 4.326066965792e-01 4.304321799016e-01 4.282715947121e-01 4.260890213529e-01 4.238728937016e-01 4.216516235201e-01 4.194567364224e-01 4.172835973892e-01 4.151033376398e-01 4.128922762303e-01 4.106623763652e-01 4.084470234342e-01 4.062545849046e-01 4.040573616741e-01 4.018332050581e-01 3.995922963530e-01 3.973582290415e-01 3.951389631226e-01 3.929187316461e-01 3.906742742681e-01 3.884096599422e-01 3.861489697557e-01 3.839020062928e-01 3.816528088353e-01 3.793862481292e-01 3.771024884115e-01 3.748170033881e-01 3.725405691670e-01 3.702685009746e-01 3.679845779749e-01 3.656866003768e-01 3.633868608836e-01 3.610920696688e-01 3.587986104946e-01 3.564994688688e-01 3.541904732926e-01 3.518782325133e-01 3.495707296487e-01 3.472663142593e-01 3.449548404646e-01 3.426352588436e-01 3.403134791323e-01 3.379958152692e-01 3.356816998376e-01 3.333630686424e-01 3.310352462866e-01 3.287031636313e-01 3.263763433485e-01 3.240527981305e-01 3.217236482946e-01 3.193862138045e-01 3.170458349353e-01 3.147076240847e-01 3.123723540401e-01 3.100321293646e-01 3.076834717240e-01 3.053319030330e-01 3.029832753198e-01 3.006344104829e-01 2.982804934359e-01 2.959225949853e-01 2.935632601507e-01 2.912057757743e-01 2.888492178920e-01 2.864882155412e-01 2.841244771070e-01 2.817631844626e-01 2.794023440067e-01 2.770395633735e-01 2.746755244976e-01 2.723105259914e-01 2.699449762833e-01 2.675811283374e-01 2.652154271190e-01 2.628476442205e-01 2.604811988576e-01 2.581155951380e-01 2.557473909007e-01 2.533795663376e-01 2.510115009462e-01 2.486436295475e-01 2.462778858705e-01 2.439119549014e-01 2.415436005653e-01 2.391767977293e-01 2.368124249107e-01 2.344474158450e-01 2.320857280132e-01 2.297244411372e-01 2.273623204685e-01 2.250022644098e-01 2.226444793248e-01 2.202871526061e-01 2.179328067555e-01 2.155801610365e-01 2.132267510697e-01 2.108770363603e-01 2.085307266888e-01 2.061855318459e-01 2.038441702273e-01 2.015046773778e-01 1.991662308701e-01 1.968327562245e-01 1.945040811782e-01 1.921768572898e-01 1.898542460649e-01 1.875343554999e-01 1.852178899962e-01 1.829079951947e-01 1.806024118022e-01 1.782995516499e-01 1.760031040934e-01 1.737117921133e-01 1.714248008329e-01 1.691453798802e-01 1.668711517590e-01 1.646018086807e-01 1.623410064583e-01 1.600860213519e-01 1.578369428706e-01 1.555974172917e-01 1.533665550207e-01 1.511421092886e-01 1.489279459038e-01 1.467224798366e-01 1.445260390981e-01 1.423414469308e-01 1.401668943124e-01 1.380030942033e-01 1.358509616405e-01 1.337113191153e-01 1.315832984874e-01 1.294707191674e-01 1.273724343382e-01 1.252878736119e-01 1.232204998537e-01 1.211683721459e-01 1.191334954317e-01 1.171183764099e-01 1.151224133928e-01 1.131459121276e-01 1.111908933038e-01 1.092575778038e-01 1.073480537191e-01 1.054645011537e-01 1.036066457942e-01 1.017758528960e-01 9.997407135777e-02 9.820202538729e-02 9.646215854418e-02 9.475724107673e-02 9.308733638661e-02 9.145434584605e-02 8.986086205656e-02 8.830787699116e-02 8.679824323154e-02 8.533585101322e-02 8.392029434910e-02 8.255463459569e-02 8.124156368529e-02 7.998253548925e-02 7.878152037349e-02 7.764117191759e-02 7.656217960263e-02 7.554799898454e-02 7.460141165815e-02 7.372319893874e-02 7.291770003754e-02 7.218636038786e-02 7.153010268232e-02 7.095293031172e-02 7.045498025714e-02 7.003699521982e-02 6.970145208604e-02 6.944881234954e-02 6.927864411231e-02 6.919377382589e-02 6.919307050668e-02 6.927489507165e-02 6.943988597755e-02 6.968642764520e-02 7.001277634046e-02 7.041918388150e-02 7.090296516364e-02 7.146196657064e-02 7.209499639501e-02 7.279797470993e-02 7.356936993234e-02 7.440734018815e-02 7.530714791671e-02 7.626911873525e-02 7.729034705940e-02 7.836572217629e-02 7.949463796210e-02 8.067297146412e-02 8.189732609293e-02 8.316779308183e-02 8.448118674895e-02 8.583491901178e-02 8.722753500243e-02 8.865439923619e-02 9.011442995716e-02 9.160645219726e-02 9.312815773724e-02 9.467783299153e-02 9.625509845047e-02 9.785502127380e-02 9.947778966596e-02 1.011224157613e-01 1.027848702863e-01 1.044668749644e-01 1.061665911067e-01 1.078813959116e-01 1.096124949219e-01 1.113557714480e-01 1.131110216592e-01 1.148791678565e-01 1.166564917706e-01 1.184447996907e-01 1.202421692637e-01 1.220463820596e-01 1.238584700057e-01 1.256770332241e-01 1.275004163474e-01 1.293302399822e-01 1.311644033895e-01 1.330018543179e-01 1.348443065612e-01 1.366880558752e-01 1.385342585398e-01 1.403828547782e-01 1.422315935914e-01 1.440831631824e-01 1.459342810538e-01 1.477850315732e-01 1.496354026657e-01 1.514849216232e-01 1.533327192784e-01 1.551807964158e-01 1.570260762354e-01 1.588692796597e-01 1.607098504590e-01 1.625464118494e-01 1.643809579756e-01 1.662128440324e-01 1.680398132361e-01 1.698638924200e-01 1.716819417676e-01 1.734953720231e-01 1.753053049565e-01 1.771089051356e-01 1.789094366139e-01 1.807029271008e-01 1.824899371522e-01 1.842717942528e-01 1.860469600985e-01 1.878157033955e-01 1.895790529809e-01 1.913342721937e-01 1.930827709923e-01 1.948236961413e-01 1.965558369099e-01 1.982824836727e-01 2.000008996484e-01 2.017104321248e-01 2.034130363332e-01 2.051051803654e-01 2.067897658150e-01 2.084660541686e-01 2.101327177502e-01 2.117913771318e-01 2.134399104242e-01 2.150785475268e-01 2.167076873791e-01 2.183270342845e-01 2.199363839486e-01 2.215367727684e-01 2.231261037135e-01 2.247051671487e-01 2.262735713035e-01 2.278302384554e-01 2.293780680375e-01 2.309138152979e-01 2.324386203826e-01 2.339522399408e-01 2.354532077015e-01 2.369435499581e-01 2.384227669117e-01 2.398896384621e-01 2.413450758925e-01 2.427873076366e-01 2.442174852423e-01 2.456361158699e-01 2.470420475381e-01 2.484356281644e-01 2.498155517533e-01 2.511823565959e-01 2.525368024544e-01 2.538785200822e-01 2.552063957212e-01 2.565214547344e-01 2.578223280994e-01 2.591099073007e-01 2.603844254357e-01 2.616441874250e-01 2.628914714631e-01 2.641235179703e-01 2.653411445472e-01 2.665451170156e-01 2.677340350675e-01 2.689095562587e-01 2.700709440908e-01 2.712167214276e-01 2.723486499127e-01 2.734642835397e-01 2.745665368452e-01 2.756549330862e-01 2.767263338002e-01 2.777838451614e-01 2.788249913363e-01 2.798503258400e-01 2.808633247091e-01 2.818584139920e-01 2.828393093340e-01 2.838046745412e-01 2.847524824425e-01 2.856878616923e-01 2.866056688304e-01 2.875083756547e-01 2.883959438093e-01 2.892654433025e-01 2.901214097089e-01 2.909593130760e-01 2.917825067629e-01 2.925907284287e-01 2.933801411402e-01 2.941568670027e-01 2.949153628276e-01 2.956574735608e-01 2.963863115268e-01 2.970956611218e-01 2.977916587485e-01 2.984702461806e-01 2.991315539593e-01 2.997795883858e-01 3.004085915485e-01 3.010241172373e-01 3.016233054527e-01 3.022042430303e-01 3.027729472791e-01 3.033227086038e-01 3.038588581465e-01 3.043792126282e-01 3.048808840466e-01 3.053703314811e-01 3.058409858319e-01 3.062984458499e-01 3.067409374050e-01 3.071646738688e-01 3.075761198452e-01 3.079704140087e-01 3.083510490593e-01 3.087178825896e-01 3.090660021683e-01 3.094024731642e-01 3.097222036818e-01 3.100282947337e-01 3.103211581644e-01 3.105960373592e-01 3.108605536077e-01 3.111089839499e-01 3.113437753258e-01 3.115671687838e-01 3.117738074210e-01 3.119701252259e-01 3.121518550156e-01 3.123200243920e-01 3.124782572192e-01 3.126198233787e-01 3.127528563422e-01 3.128718540324e-01 3.129785546346e-01 3.130771093405e-01 3.131602398884e-01 3.132355638453e-01 3.132983661534e-01 3.133505672794e-01 3.133948926806e-01 3.134260666623e-01 3.134501882711e-01 3.134633016710e-01 3.134672239723e-01 3.134645286852e-01 3.134502981205e-01 3.134307346545e-01 3.134021355694e-01 3.133660152617e-01 3.133253653663e-01 3.132744123496e-01 3.132201725096e-01 3.131582297083e-01 3.130904066405e-01 3.130194245505e-01 3.129401647758e-01 3.128602521885e-01 3.127743179759e-01 3.126846000207e-01 3.125941495568e-01 3.124972822572e-01 3.124019807237e-01 3.123021053577e-01 3.122012918375e-01 3.121010331861e-01 3.119966750464e-01 3.118960043558e-01 3.117921610339e-01 3.116904711705e-01 3.115910435250e-01 3.114899554240e-01 3.113944688703e-01 3.112987015771e-01 3.112070564959e-01 3.111196226596e-01 3.110332030279e-01 3.109540553279e-01 3.108764192238e-01 3.108051632964e-01 3.107397560324e-01 3.106773151119e-01 3.106255936372e-01 3.105766536229e-01 3.105363986260e-01 3.105040807468e-01 3.104769522065e-01 3.104614290473e-01 3.104507592541e-01 3.104512543752e-01 3.104600321754e-01 3.104770335411e-01 3.105064740452e-01 3.105416534657e-01 3.105910117970e-01 3.106492548198e-01 3.107175702587e-01 3.107991692455e-01 3.108888451342e-01 3.109930315221e-01 3.111068804356e-01 3.112320960214e-01 3.113718896250e-01 3.115192957084e-01 3.116829843572e-01 3.118557399018e-01 3.120415203694e-01 3.122408515318e-01 3.124495258635e-01 3.126747580181e-01 3.129080936465e-01 3.131552925978e-01 3.134156313404e-01 3.136846217516e-01 3.139697593981e-01 3.142621039639e-01 3.145689612771e-01 3.148864864976e-01 3.152127490512e-01 3.155541758307e-01 3.159009514941e-01 3.162623377975e-01 3.166317617281e-01 3.170087269610e-01 3.173991451571e-01 3.177930044882e-01 3.181991371232e-01 3.186108081056e-01 3.190287339598e-01 3.194573266161e-01 3.198866446585e-01 3.203267323267e-01 3.207683631292e-01 3.212143949857e-01 3.216671116330e-01 3.221175247787e-01 3.225761717129e-01 3.230318036933e-01 3.234898366739e-01 3.239490858114e-01 3.244034909729e-01 3.248624483083e-01 3.253126839637e-01 3.257639054098e-01 3.262100939260e-01 3.266482127652e-01 3.270864513149e-01 3.275105289888e-01 3.279323385063e-01 3.283429730176e-01 3.287420313576e-01 3.291357721500e-01 3.295102331085e-01 3.298789629430e-01 3.302296718765e-01 3.305653345998e-01 3.308893846859e-01 3.311892919242e-01 3.314780032101e-01 3.317435009462e-01 3.319896708328e-01 3.322176022025e-01 3.324166415040e-01 3.325999860932e-01 3.327525225650e-01 3.328821810680e-01 3.329870098733e-01 3.330585736602e-01 3.331083703073e-01 3.331211681207e-01 3.331078482366e-01 3.330620385198e-01 3.329787345753e-01 3.328684265387e-01 3.327150695477e-01 3.325313750993e-01 3.323089910706e-01 3.320443228424e-01 3.317479156536e-01 3.314024388724e-01 3.310229977028e-01 3.305973296563e-01 3.301263989496e-01 3.296184543133e-01 3.290563624128e-01 3.284563576932e-01 3.278048341987e-01 3.271045755128e-01 3.263616182214e-01 3.255604288455e-01 3.247177328162e-01 3.238176186639e-01 3.228672582702e-01 3.218681959805e-01 3.208080119965e-01 3.197030776582e-01 3.185356723793e-01 3.173167353493e-01 3.160445259559e-01 3.147089442041e-01 3.133255735545e-01 3.118767334664e-01 3.103748303892e-01 3.088154528840e-01 3.071919001144e-01 3.055182553044e-01 3.037770961604e-01 3.019826667113e-01 3.001278453334e-01 2.982097766868e-01 2.962402411588e-01 2.942024247716e-01 2.921121584416e-01 2.899601818156e-01 2.877465206076e-01 2.854818304573e-01 2.831490534539e-01 2.807671839097e-01 2.783235161180e-01 2.758220629049e-01 2.732706100414e-01 2.706547278968e-01 2.679943465828e-01 2.652747010866e-01 2.625031752221e-01 2.596856575266e-01 2.568094645796e-01 2.538942073426e-01 2.509253630628e-01 2.479136337552e-01 2.448614333808e-01 2.417612456238e-01 2.386311402647e-01 2.354562035819e-01 2.322509427889e-01 2.290157691622e-01 2.257457940205e-01 2.224579912232e-01 2.191404428090e-01 2.158083158415e-01 2.124612406332e-01 2.090987054239e-01 2.057373487584e-01 2.023660388324e-01 1.990036341063e-01 1.956478015111e-01 1.923032439847e-01 1.889854120340e-01 1.856862493490e-01 1.824270627109e-01 1.792048023790e-01 1.760296360839e-01 1.729162509539e-01 1.698600563671e-01 1.668853243403e-01 1.639893959115e-01 1.611875130691e-01 1.584927918318e-01 1.559058903166e-01 1.534513380358e-01 1.511269607750e-01 1.489516767331e-01 1.469371656832e-01 1.450861893163e-01 1.434225575599e-01 1.419427701197e-01 1.406672779089e-01 1.396005693963e-01 1.387476609451e-01 1.381241839324e-01 1.377231335908e-01 1.375601847788e-01 1.376297925385e-01 1.379346615338e-01 1.384790460695e-01 1.392497978531e-01 1.402560200320e-01 1.414815427033e-01 1.429247804950e-01 1.445801611346e-01 1.464295850666e-01 1.484762825640e-01 1.506980744997e-01 1.530913541534e-01 1.556442895480e-01 1.583386722448e-01 1.611756630347e-01 1.641307317532e-01 1.672027674521e-01 1.703773476300e-01 1.736397508751e-01 1.769883969988e-01 1.804027063910e-01 1.838823844904e-01 1.874127678489e-01 1.909831685150e-01 1.945926921726e-01 1.982214737171e-01 2.018739939566e-01 2.055344819629e-01 2.091960991768e-01 2.128588763786e-01 2.165054644446e-01 2.201404513734e-01 2.237490838396e-01 2.273285565566e-01 2.308773044887e-01 2.343801502499e-01 2.378442494352e-01 2.412540896496e-01 2.446103510731e-01 2.479109240388e-01 2.511429860282e-01 2.543141765104e-01 2.574096068588e-01 2.604322185936e-01 2.633794967783e-01 2.662395382159e-01 2.690207332033e-01 2.717096046904e-01 2.743100922474e-01 2.768190439193e-01 2.792276669979e-01 2.815457129754e-01 2.837578990849e-01 2.858722713088e-01 2.878833506768e-01 2.897855729110e-01 2.915882057026e-01 2.932766496824e-01 2.948601156335e-01 2.963341634037e-01 2.976938966282e-01 2.989493728531e-01 3.000880096384e-01 3.011196122987e-01 3.020404052132e-01 3.028481327373e-01 3.035514356756e-01 3.041396841969e-01 3.046240508196e-01 3.050008104916e-01 3.052691831867e-01 3.054390628103e-01 3.055004363100e-01 3.054669782121e-01 3.053351253794e-01 3.051060694120e-01 3.047910014619e-01 3.043814139733e-01 3.038919772210e-01 3.033187591872e-01 3.026665665534e-01 3.019456579288e-01 3.011507738431e-01 3.002965034524e-01 2.993812072404e-01 2.984117907682e-01 2.973987430929e-01 2.963391647676e-01 2.952491261345e-01 2.941280172378e-01 2.929843829040e-01 2.918288164209e-01 2.906609286678e-01 2.894967825340e-01 2.883378678671e-01 2.871938284172e-01 2.860752355212e-01 2.849847593365e-01 2.839374466028e-01 2.829367312753e-01 2.819928702612e-01 2.811156671750e-01 2.803087561399e-01 2.795862068102e-01 2.789512733956e-01 2.784138264531e-01 2.779824144187e-01 2.776607357291e-01 2.774608098333e-01 2.773845073847e-01 2.774401582568e-01 2.776336981016e-01 2.779675875703e-01 2.784493725808e-01 2.790793011789e-01 2.798623462715e-01 2.808001972068e-01 2.818923705418e-01 2.831423236384e-01 2.845476284064e-01 2.861089950688e-01 2.878248458356e-01 2.896912425767e-01 2.917079257582e-01 2.938686306852e-01 2.961713020330e-01 2.986100363014e-01 3.011781697710e-01 3.038721983158e-01 3.066831800746e-01 3.096063594604e-01 3.126348677250e-01 3.157598717101e-01 3.189754116734e-01 3.222730242862e-01 3.256442995970e-01 3.290828762686e-01 3.325784137992e-01 3.361238943315e-01 3.397107171860e-01 3.433297529082e-01 3.469747933971e-01 3.506354957321e-01 3.543054924881e-01 3.579756951516e-01 3.616381535156e-01 3.652869190024e-01 3.689118294102e-01 3.725079493148e-01 3.760665168678e-01 3.795793574748e-01 3.830420862304e-01 3.864454911645e-01 3.897837715267e-01 3.930515392581e-01 3.962402669127e-01 3.993468993532e-01 4.023639747986e-01 4.052856679361e-01 4.081087634448e-01 4.108252522807e-01 4.134327932828e-01 4.159253134655e-01 4.182980969273e-01 4.205484044835e-01 4.226699686719e-01 4.246620632670e-01 4.265191234539e-01 4.282383325301e-01 4.298188527032e-01 4.312547934067e-01 4.325473252186e-01 4.336918089893e-01 4.346867626661e-01 4.355329402885e-01 4.362254737422e-01 4.367670449911e-01 4.371551330387e-01 4.373891070457e-01 4.374715596507e-01 4.373999004396e-01 4.371782576579e-01 4.368060222400e-01 4.362836305596e-01 4.356160801517e-01 4.348029121301e-01 4.338488155501e-01 4.327559089168e-01 4.315270979109e-01 4.301676685212e-01 4.286811485832e-01 4.270725215924e-01 4.253477014233e-01 4.235111217388e-01 4.215711865948e-01 4.195320207370e-01 4.174014397982e-01 4.151874978127e-01 4.128964855480e-01 4.105379410114e-01 4.081190749880e-01 4.056494244623e-01 4.031391173776e-01 4.005956767388e-01 3.980307854692e-01 3.954547268981e-01 3.928758773385e-01 3.903063897417e-01 3.877554661639e-01 3.852335818260e-01 3.827517225624e-01 3.803199373125e-01 3.779477096007e-01 3.756458259594e-01 3.734228238372e-01 3.712885744106e-01 3.692510062731e-01 3.673171217455e-01 3.654959086158e-01 3.637915506453e-01 3.622104395064e-01 3.607567064848e-01 3.594328220830e-01 3.582423864691e-01 3.571845352805e-01 3.562608014522e-01 3.554690530140e-01 3.548061447160e-01 3.542693653703e-01 3.538524823944e-01 3.535505521808e-01 3.533555473464e-01 3.532588743197e-01 3.532524144873e-01 3.533243115125e-01 3.534657098359e-01 3.536630274408e-01 3.539053015822e-01 3.541804652703e-01 3.544742396810e-01 3.547760506554e-01 3.550701845854e-01 3.553449119273e-01 3.555884316935e-01 3.557865013456e-01 3.559281705409e-01 3.560012357721e-01 3.559953733474e-01 3.559003874639e-01 3.557059447911e-01 3.554050392335e-01 3.549896789292e-01 3.544534992532e-01 3.537916497061e-01 3.529984616535e-01 3.520743982227e-01 3.510155155636e-01 3.498236803322e-01 3.484997019163e-01 3.470466767306e-01 3.454703795572e-01 3.437759018053e-01 3.419716344727e-01 3.400675897579e-01 3.380741920643e-01 3.360048052338e-01 3.338730410126e-01 3.316954568534e-01 3.294887765865e-01 3.272718114458e-01 3.250648661498e-01 3.228878270423e-01 3.207632087011e-01 3.187135774652e-01 3.167611757773e-01 3.149290865592e-01 3.132402297953e-01 3.117168193798e-01 3.103802339708e-01 3.092500361707e-01 3.083450619945e-01 3.076823852899e-01 3.072742187142e-01 3.071338335707e-01 3.072682609586e-01 3.076818596037e-01 3.083782239767e-01 3.093526496720e-01 3.106019407956e-01 3.121164525599e-01 3.138824634265e-01 3.158880990243e-01 3.181107947552e-01 3.205327332982e-01 3.231297651604e-01 3.258760267497e-01 3.287471412607e-01 3.317123929608e-01 3.347447477945e-01 3.378156513377e-01 3.408947802722e-01 3.439536532088e-01 3.469627517136e-01 3.498955329762e-01 3.527251726002e-01 3.554246434565e-01 3.579716972408e-01 3.603417045021e-01 3.625151239364e-01 3.644713516249e-01 3.661939062804e-01 3.676683665225e-01 3.688809146340e-01 3.698220391219e-01 3.704837112983e-01 3.708606558326e-01 3.709510675348e-01 3.707546641102e-01 3.702747469824e-01 3.695184784795e-01 3.684939220552e-01 3.672134268517e-01 3.656939646576e-01 3.639522899732e-01 3.620119932465e-01 3.598983826407e-01 3.576384575716e-01 3.552657516885e-01 3.528142383458e-01 3.503207359181e-01 3.478265807941e-01 3.453710248185e-01 3.430000591491e-01 3.407561032005e-01 3.386853259738e-01 3.368303818552e-01 3.352361787489e-01 3.339427559467e-01 3.329863991000e-01 3.324032679556e-01 3.322188231913e-01 3.324565456083e-01 3.331321677238e-01 3.342499845072e-01 3.358144069515e-01 3.378131756126e-01 3.402326383459e-01 3.430500653884e-01 3.462327005918e-01 3.497479841346e-01 3.535505749934e-01 3.575969321442e-01 3.618382552558e-01 3.662205289083e-01 3.706941779758e-01 3.752026431266e-01 3.796953840641e-01 3.841195751654e-01 3.884254542302e-01 3.925692142572e-01 3.965051725461e-01 4.001958552305e-01 4.036082454253e-01 4.067110064148e-01 4.094839198981e-01 4.119068484737e-01 4.139700993408e-01 4.156694457939e-01 4.170064890498e-01 4.179916703031e-01 4.186398576020e-01 4.189777683142e-01 4.190342119338e-01 4.188481122293e-01 4.184632742785e-01 4.179295898808e-01 4.173036484028e-01 4.166419027735e-01 4.160066820087e-01 4.154610308130e-01 4.150656642840e-01 4.148819053535e-01 4.149628859525e-01 4.153598194946e-01 4.161118196468e-01 4.172492937600e-01 4.187918534414e-01 4.207438489806e-01 4.231006737988e-01 4.258382396350e-01 4.289222051889e-01 4.323062829549e-01 4.359307435598e-01 4.397291632286e-01 4.436230972993e-01 4.475334148944e-01 4.513753784992e-01 4.550627005041e-01 4.585120914928e-01 4.616411738880e-01 4.643756032474e-01 4.666456666774e-01 4.683928610016e-01 4.695700778284e-01 4.701382269916e-01 4.700778712666e-01 4.693804182812e-01 4.680551746258e-01 4.661299194584e-01 4.636448645947e-01 4.606650748835e-01 4.572685836578e-01 4.535515688965e-01 4.496259384808e-01 4.456170069525e-01 4.416636085645e-01 4.379068255683e-01 4.344935309486e-01 4.315654267366e-01 4.292535079935e-01 4.276727580489e-01 4.269121728655e-01 4.270307376614e-01 4.280523775196e-01 4.299628151328e-01 4.327082717746e-01 4.361984630244e-01 4.403088545396e-01 4.448875465598e-01 4.497633634898e-01 4.547483509567e-01 4.596499891185e-01 4.642764248811e-01 4.684420761490e-01 4.719780154231e-01 4.747294805481e-01 4.765696238126e-01 4.773983805787e-01 4.771478201839e-01 4.757883340092e-01 4.733247769773e-01 4.698100938231e-01 4.653387425289e-01 4.600511548370e-01 4.541377240911e-01 4.478299457478e-01 4.414068668340e-01 4.351783215168e-01 4.294824024107e-01 4.246662371253e-01 4.210648786582e-01 4.189829914576e-01 4.186623966792e-01 4.202674925045e-01 4.238638815679e-01 4.294079294154e-01 4.367587102288e-01 4.456807924143e-01 4.558731837718e-01 4.669852053783e-01 4.786455081658e-01 4.904803634432e-01 5.021312159476e-01 5.132740055586e-01 5.236212616420e-01 5.329367866465e-01 5.410387671403e-01 5.477997116399e-01 5.531557523814e-01 5.570970586166e-01 5.596717155988e-01 5.609823054025e-01 5.611764839762e-01 5.604444000516e-01 5.590031034913e-01 5.570912407902e-01 5.549503222552e-01 5.528118933258e-01 5.508856467184e-01 5.493410415983e-01 5.483002391669e-01 5.478302848865e-01 5.479391642404e-01 5.485836831371e-01 5.496707963129e-01 5.510771887059e-01 5.526568223630e-01 5.542617346286e-01 5.557541164560e-01 5.570167460335e-01 5.579657943185e-01 5.585537927248e-01 5.587731617589e-01 5.586490453918e-01 5.582351198447e-01 5.576064018260e-01 5.568394278540e-01 5.560093645723e-01 5.551676269538e-01 5.543383987549e-01 5.535120775337e-01 5.526380705804e-01 5.516377715002e-01 5.504061659250e-01 5.488285241404e-01 5.467960551924e-01 5.442215525367e-01 5.410602843912e-01 5.373163074778e-01 5.330624291952e-01 5.284354349767e-01 5.236387924192e-01 5.189357131098e-01 5.146226533749e-01 5.110172778364e-01 5.084217137558e-01 5.070954423174e-01 5.072294955233e-01 5.089223519904e-01 5.121812672240e-01 5.169150309564e-01 5.229592461822e-01 5.300993416766e-01 5.380917801678e-01 5.467028264938e-01 5.557134935063e-01 5.649441836189e-01 5.742545447200e-01 5.835385213485e-01 5.927209314066e-01 6.017352651130e-01 6.105217959897e-01 6.190083869690e-01 6.271041497328e-01 6.347040277061e-01 6.416817703193e-01 6.479114585652e-01 6.532705832436e-01 6.576558906626e-01 6.610023892631e-01 6.632819778896e-01 6.645237182530e-01 6.648016962634e-01 6.642380077029e-01 6.629963114999e-01 6.612587423454e-01 6.592227572380e-01 6.570780980058e-01 6.549953762340e-01 6.520824191550e-01 6.475005636807e-01 6.434847952885e-01 6.420416188678e-01 6.435541961923e-01 6.465224524664e-01 6.486193313937e-01 6.482761833229e-01 6.457151388074e-01 6.427968666869e-01 6.417697567550e-01 6.437252564383e-01 6.478465527432e-01 6.520246972590e-01 6.543608913689e-01 6.544895997394e-01 6.538553733664e-01 6.547870423431e-01 6.589406435110e-01 6.661725473859e-01 6.746695548362e-01 6.822461169879e-01 6.878079193724e-01 6.920078358932e-01 6.967193132541e-01 7.036957374447e-01 7.132867570544e-01 7.241573349742e-01 7.342207062086e-01 7.420444826421e-01 7.477796873345e-01 7.530440733372e-01 7.598466170840e-01 7.692120042112e-01 7.804876866663e-01 7.918226254280e-01 8.014138387478e-01 8.086477041897e-01 8.144100446326e-01 8.203876103778e-01 8.278118148484e-01 8.365366408452e-01 8.450847909808e-01 8.516158464914e-01 8.551401494249e-01 8.561737539074e-01 8.563865119328e-01 8.574547166399e-01 8.598599492618e-01 8.624344111627e-01 8.629947885936e-01 8.596647681792e-01 8.520487178935e-01 8.415708495007e-01 8.308221653511e-01 8.222834500861e-01 8.170701272851e-01 8.144239365057e-01 8.113308887951e-01 7.428628087006e-01 6.966089056184e-01 6.586346918221e-01 6.301506648430e-01 6.296698775775e-01 6.555804714006e-01 6.871994449877e-01 7.029146106949e-01 6.931410307420e-01 6.630446075223e-01 6.291557852813e-01 6.107600643846e-01 6.175642702105e-01 6.430616388245e-01 6.712223950072e-01 6.877512052742e-01 6.864173183290e-01 6.708573037150e-01 6.533431128734e-01 6.490667392273e-01 6.656098095016e-01 6.958116867461e-01 7.231267990036e-01 7.337756331931e-01 7.256871284987e-01 7.105787861723e-01 7.072345036630e-01 7.264631048061e-01 7.601748443736e-01 7.883661351308e-01 7.952814132389e-01 7.799829302260e-01 7.573325590092e-01 7.484419118373e-01 7.633238572147e-01 7.913532331441e-01 8.117411376015e-01 8.107871651681e-01 7.905420392670e-01 7.665405640344e-01 7.559124483261e-01 7.627406361003e-01 7.752858685049e-01 7.785109995970e-01 7.674264055102e-01 7.502233363683e-01 7.403691057633e-01 7.432590346127e-01 7.503528604791e-01 7.479412309120e-01 7.306542723833e-01 7.077050734341e-01 6.968439787332e-01 7.078775506040e-01 7.311790738252e-01 7.461300221747e-01 7.388324454041e-01 7.124459371053e-01 6.858525598550e-01 6.798093045857e-01 6.976148908278e-01 7.222044090595e-01 7.337623875726e-01 7.259320848765e-01 7.087039709165e-01 6.989305468526e-01 7.045449658647e-01 7.173965076676e-01 7.236278136774e-01 7.186573043231e-01 7.119245812636e-01 7.177074754111e-01 7.390728783628e-01 7.628699285711e-01 7.722370228344e-01 7.621128366060e-01 7.448035331579e-01 7.413232946637e-01 7.616908423544e-01 7.935603062590e-01 8.144915801809e-01 8.119021794356e-01 7.924967358079e-01 7.773424280996e-01 7.838205389415e-01 8.082327117812e-01 8.299540097007e-01 8.314314266351e-01 8.120827998423e-01 7.880354588803e-01 7.789488896143e-01 7.901361506107e-01 8.086329714265e-01 8.178066312492e-01 8.119554164188e-01 7.983922597110e-01 7.882362475442e-01 7.849760470566e-01 7.826137975226e-01 7.751339592380e-01 7.656207826513e-01 7.641381884593e-01 7.752991348737e-01 7.893663608144e-01 7.891133095120e-01 7.654894867515e-01 7.281998589400e-01 7.031371222265e-01 7.121618171053e-01 7.753428923635e-01
 7.323022326480e-01 7.306482490307e-01 7.289651196445e-01 7.277000795473e-01 7.268933514077e-01 7.261079545845e-01 7.248513286387e-01 7.231047887875e-01 7.213696460083e-01 7.201288354020e-01 7.193274550200e-01 7.184513550483e-01 7.170803829161e-01 7.153015671511e-01 7.135969649773e-01 7.123649829246e-01 7.115288875474e-01 7.105986931820e-01 7.091620098671e-01 7.073164681619e-01 7.055789120910e-01 7.043477743155e-01 7.034898880704e-01 7.024933646381e-01 7.009848221993e-01 6.990990483842e-01 6.973490301721e-01 6.961183251168e-01 6.952554675826e-01 6.942065946984e-01 6.925886431245e-01 6.906114158510e-01 6.888588877858e-01 6.876682732873e-01 6.867770067141e-01 6.856102748925e-01 6.838728589509e-01 6.818430888731e-01 6.800894080580e-01 6.788921489495e-01 6.779523212395e-01 6.766980674258e-01 6.748734791921e-01 6.727967110694e-01 6.710273109498e-01 6.698021237165e-01 6.688123218386e-01 6.675199332855e-01 6.656855600962e-01 6.636064882803e-01 6.618268049191e-01 6.605883897520e-01 6.595756819971e-01 6.582403574069e-01 6.563658763030e-01 6.542891327017e-01 6.525518743949e-01 6.513420789394e-01 6.502980269107e-01 6.488740413998e-01 6.469065320064e-01 6.448000913123e-01 6.431093913673e-01 6.419472823024e-01 6.408521159304e-01 6.392774105992e-01 6.371669007327e-01 6.350159881846e-01 6.333653338861e-01 6.322290947688e-01 6.310636581933e-01 6.293275814643e-01 6.270625403112e-01 6.248612560500e-01 6.232432225720e-01 6.221062026410e-01 6.208386485642e-01 6.189551552865e-01 6.165967951257e-01 6.143890012159e-01 6.127929060172e-01 6.116192486884e-01 6.102344212408e-01 6.082327034682e-01 6.058443061897e-01 6.036775625007e-01 6.020913227863e-01 6.008426531442e-01 5.993464405601e-01 5.972770583172e-01 5.948963965979e-01 5.927639888010e-01 5.911609583775e-01 5.898201624247e-01 5.882204233001e-01 5.861141416898e-01 5.837566903873e-01 5.816404055323e-01 5.799938102256e-01 5.785564214129e-01 5.768658012884e-01 5.747292779821e-01 5.723992704597e-01 5.702979342196e-01 5.685954714403e-01 5.670571988673e-01 5.652910470280e-01 5.631469757411e-01 5.608532978837e-01 5.587625430190e-01 5.569997875260e-01 5.553595609436e-01 5.535308286971e-01 5.514029736099e-01 5.491564842739e-01 5.470708721271e-01 5.452414850752e-01 5.435038530509e-01 5.416211470349e-01 5.395174042409e-01 5.373287607658e-01 5.352511301273e-01 5.333517947763e-01 5.315209646510e-01 5.295954264547e-01 5.275238417322e-01 5.253923598639e-01 5.233198874208e-01 5.213496262539e-01 5.194307771442e-01 5.174775505185e-01 5.154446814475e-01 5.133583510243e-01 5.112782485926e-01 5.092411533139e-01 5.072476885847e-01 5.052689928306e-01 5.032594896352e-01 5.011931739043e-01 4.990891348192e-01 4.969951443102e-01 4.949454160577e-01 4.929318512256e-01 4.909076284306e-01 4.888260291906e-01 4.866932146385e-01 4.845627397259e-01 4.824707138367e-01 4.804029279603e-01 4.783198445696e-01 4.761992331227e-01 4.740510108588e-01 4.719042570682e-01 4.697718887345e-01 4.676375057111e-01 4.654893049868e-01 4.633382944626e-01 4.611918526988e-01 4.590371130389e-01 4.568627389877e-01 4.546739785874e-01 4.524911067028e-01 4.503330774202e-01 4.481860488339e-01 4.460129053549e-01 4.438075000681e-01 4.416002788044e-01 4.394201660888e-01 4.372601000054e-01 4.350889856756e-01 4.328861524396e-01 4.306675515125e-01 4.284657348864e-01 4.262851041871e-01 4.240962971173e-01 4.218793002423e-01 4.196475088829e-01 4.174249682540e-01 4.152159871240e-01 4.130028320107e-01 4.107641830422e-01 4.085064388430e-01 4.062550407653e-01 4.040163530651e-01 4.017731741817e-01 3.995104641228e-01 3.972319055926e-01 3.949525145649e-01 3.926827892824e-01 3.904149494393e-01 3.881336117406e-01 3.858389213533e-01 3.835429684219e-01 3.812518209842e-01 3.789609825061e-01 3.766630564441e-01 3.743554615849e-01 3.720446277260e-01 3.697392151966e-01 3.674350735045e-01 3.651222916860e-01 3.628019860185e-01 3.604795613081e-01 3.581612195840e-01 3.558453275950e-01 3.535235786379e-01 3.511918113417e-01 3.488569509273e-01 3.465270273956e-01 3.441987597178e-01 3.418636944322e-01 3.395205366525e-01 3.371742475579e-01 3.348304762329e-01 3.324879957823e-01 3.301396773540e-01 3.277818443016e-01 3.254225135872e-01 3.230651107445e-01 3.207060237071e-01 3.183413654221e-01 3.159720522619e-01 3.136013716814e-01 3.112319513851e-01 3.088622703081e-01 3.064870823220e-01 3.041093486716e-01 3.017331683690e-01 2.993567553006e-01 2.969773499821e-01 2.945960632387e-01 2.922133040404e-01 2.898294005472e-01 2.874462640693e-01 2.850601744316e-01 2.826712201973e-01 2.802840477059e-01 2.778955826884e-01 2.755040851268e-01 2.731122129147e-01 2.707194889178e-01 2.683257280866e-01 2.659332580770e-01 2.635392873905e-01 2.611422519783e-01 2.587464678981e-01 2.563510900174e-01 2.539548388103e-01 2.515606642184e-01 2.491652519316e-01 2.467682264140e-01 2.443726576959e-01 2.419779611188e-01 2.395819815838e-01 2.371887888042e-01 2.347950181159e-01 2.323997695293e-01 2.300068608544e-01 2.276156644330e-01 2.252245021019e-01 2.228357442690e-01 2.204472876025e-01 2.180580879279e-01 2.156732605953e-01 2.132905714490e-01 2.109081864890e-01 2.085279557650e-01 2.061499632895e-01 2.037721821901e-01 2.013998285444e-01 1.990296713749e-01 1.966603475918e-01 1.942949965198e-01 1.919328367789e-01 1.895729452245e-01 1.872175853236e-01 1.848651622619e-01 1.825153693331e-01 1.801711440224e-01 1.778300553223e-01 1.754923611896e-01 1.731612319256e-01 1.708347189821e-01 1.685121222199e-01 1.661961209695e-01 1.638852807604e-01 1.615795691346e-01 1.592821890465e-01 1.569907776117e-01 1.547054600721e-01 1.524279988637e-01 1.501575274460e-01 1.478942698849e-01 1.456415528069e-01 1.433972456682e-01 1.411615521980e-01 1.389365711200e-01 1.367209142855e-01 1.345159567025e-01 1.323245018022e-01 1.301437560204e-01 1.279756803533e-01 1.258206646034e-01 1.236792382583e-01 1.215528626667e-01 1.194431964687e-01 1.173494993763e-01 1.152725146093e-01 1.132136221625e-01 1.111733541536e-01 1.091536445065e-01 1.071561527098e-01 1.051806552308e-01 1.032285393022e-01 1.013014766725e-01 9.940004745680e-02 9.752742437128e-02 9.568526884047e-02 9.387290732956e-02 9.209376378180e-02 9.034936894942e-02 8.864062657611e-02 8.697167609580e-02 8.534460556502e-02 8.375915907007e-02 8.221975580510e-02 8.072840002363e-02 7.928650594324e-02 7.789894349174e-02 7.656698561256e-02 7.529339269510e-02 7.408186626155e-02 7.293431674121e-02 7.185340919777e-02 7.084299981646e-02 6.990510200165e-02 6.904241025759e-02 6.825923147836e-02 6.755638628759e-02 6.693568180655e-02 6.640083189429e-02 6.595136411802e-02 6.558967354438e-02 6.531887883211e-02 6.513728796402e-02 6.504632774997e-02 6.504615760784e-02 6.513461820777e-02 6.531298077689e-02 6.557943304740e-02 6.593170456912e-02 6.637058155644e-02 6.689252920864e-02 6.749414079688e-02 6.817441057402e-02 6.892887547887e-02 6.975491270358e-02 7.065128559752e-02 7.161397229232e-02 7.264041982371e-02 7.372730207826e-02 7.487039196724e-02 7.606743166590e-02 7.731569168973e-02 7.861233554031e-02 7.995501888713e-02 8.134127231868e-02 8.276647622817e-02 8.422975409062e-02 8.572809732611e-02 8.725819196100e-02 8.882024878230e-02 9.041158057729e-02 9.202925213364e-02 9.367295709322e-02 9.533896259748e-02 9.702594652493e-02 9.873390503852e-02 1.004601105463e-01 1.022039208557e-01 1.039641320787e-01 1.057372822900e-01 1.075254074374e-01 1.093248436356e-01 1.111356292427e-01 1.129572376143e-01 1.147878469189e-01 1.166271795680e-01 1.184750267504e-01 1.203288693254e-01 1.221886059505e-01 1.240541358583e-01 1.259238831285e-01 1.277987857001e-01 1.296774808613e-01 1.315576741573e-01 1.334409801518e-01 1.353251459942e-01 1.372113957338e-01 1.390988830763e-01 1.409866770321e-01 1.428741628696e-01 1.447611700569e-01 1.466462680809e-01 1.485314689351e-01 1.504147771817e-01 1.522962569726e-01 1.541753463917e-01 1.560507858410e-01 1.579228036205e-01 1.597923109607e-01 1.616578868362e-01 1.635202639055e-01 1.653783765008e-01 1.672310278396e-01 1.690788421992e-01 1.709216834270e-01 1.727597401695e-01 1.745925583634e-01 1.764188754190e-01 1.782392830504e-01 1.800527314263e-01 1.818595271358e-01 1.836606142689e-01 1.854548512026e-01 1.872412254835e-01 1.890209197629e-01 1.907917092490e-01 1.925552935467e-01 1.943113066654e-01 1.960586395274e-01 1.977987061305e-01 1.995294647018e-01 2.012506538334e-01 2.029639605650e-01 2.046668105960e-01 2.063612187466e-01 2.080472443979e-01 2.097224353328e-01 2.113884571249e-01 2.130436648919e-01 2.146885738441e-01 2.163247120521e-01 2.179496060471e-01 2.195636289113e-01 2.211672632146e-01 2.227589686424e-01 2.243406172212e-01 2.259109947734e-01 2.274700335598e-01 2.290179897371e-01 2.305529101957e-01 2.320766164135e-01 2.335888516743e-01 2.350890834322e-01 2.365767277501e-01 2.380518185409e-01 2.395136693896e-01 2.409641981092e-01 2.424014958961e-01 2.438257236468e-01 2.452374733713e-01 2.466353028033e-01 2.480202460474e-01 2.493917407391e-01 2.507497082746e-01 2.520948933939e-01 2.534251943014e-01 2.547414382075e-01 2.560438597781e-01 2.573316230784e-01 2.586065344707e-01 2.598670634647e-01 2.611121649437e-01 2.623438489910e-01 2.635589635038e-01 2.647611260355e-01 2.659494271937e-01 2.671208864861e-01 2.682787313000e-01 2.694193938118e-01 2.705457854804e-01 2.716588110214e-01 2.727537403429e-01 2.738354633600e-01 2.749003602272e-01 2.759491049051e-01 2.769848082764e-01 2.780021957168e-01 2.790053526220e-01 2.799924719753e-01 2.809618058476e-01 2.819180274750e-01 2.828551474424e-01 2.837777987987e-01 2.846854323679e-01 2.855738216384e-01 2.864494091087e-01 2.873066984759e-01 2.881471817735e-01 2.889733844745e-01 2.897811387419e-01 2.905746042541e-01 2.913499330092e-01 2.921086148158e-01 2.928526151085e-01 2.935779804833e-01 2.942895572922e-01 2.949835042441e-01 2.956598749502e-01 2.963227601581e-01 2.969660669761e-01 2.975962482346e-01 2.982090811226e-01 2.988033676794e-01 2.993841690990e-01 2.999463550387e-01 3.004941600725e-01 3.010264739770e-01 3.015395945539e-01 3.020398807069e-01 3.025216314018e-01 3.029900539232e-01 3.034426956993e-01 3.038762376993e-01 3.042982288056e-01 3.047016872714e-01 3.050909102924e-01 3.054659103256e-01 3.058224225995e-01 3.061677125582e-01 3.064952991763e-01 3.068092948365e-01 3.071100310846e-01 3.073930948702e-01 3.076654399412e-01 3.079213833467e-01 3.081637846553e-01 3.083938310487e-01 3.086070306388e-01 3.088102685783e-01 3.089977106205e-01 3.091734389620e-01 3.093377274443e-01 3.094867123133e-01 3.096261828277e-01 3.097517675201e-01 3.098660262649e-01 3.099705038458e-01 3.100601703510e-01 3.101428282626e-01 3.102113683597e-01 3.102707222277e-01 3.103212913287e-01 3.103587063919e-01 3.103903347826e-01 3.104103220398e-01 3.104226495262e-01 3.104279207869e-01 3.104214612675e-01 3.104107400408e-01 3.103901744647e-01 3.103632712293e-01 3.103302643542e-01 3.102884245861e-01 3.102445374160e-01 3.101918177042e-01 3.101356359049e-01 3.100753558664e-01 3.100080141934e-01 3.099410335504e-01 3.098670286214e-01 3.097915843858e-01 3.097138438928e-01 3.096316885359e-01 3.095512637091e-01 3.094657182103e-01 3.093817777532e-01 3.092974827920e-01 3.092111464912e-01 3.091284715959e-01 3.090435227528e-01 3.089624305749e-01 3.088830396383e-01 3.088043730145e-01 3.087314873220e-01 3.086580733035e-01 3.085908750431e-01 3.085274026479e-01 3.084663587391e-01 3.084145873689e-01 3.083641039721e-01 3.083226991199e-01 3.082863033022e-01 3.082561905899e-01 3.082354718709e-01 3.082187646000e-01 3.082130850998e-01 3.082144970183e-01 3.082238551362e-01 3.082443790230e-01 3.082712748649e-01 3.083116323250e-01 3.083595587825e-01 3.084184721078e-01 3.084900512770e-01 3.085691337256e-01 3.086632001705e-01 3.087660207229e-01 3.088820820297e-01 3.090106143734e-01 3.091490046840e-01 3.093030088198e-01 3.094668062512e-01 3.096444747879e-01 3.098359664052e-01 3.100375078309e-01 3.102565609548e-01 3.104839295341e-01 3.107275741101e-01 3.109839587534e-01 3.112513249577e-01 3.115351982528e-01 3.118280888599e-01 3.121369569618e-01 3.124579384605e-01 3.127899617936e-01 3.131376077294e-01 3.134932435659e-01 3.138653211751e-01 3.142469313331e-01 3.146395259462e-01 3.150463897334e-01 3.154593075169e-01 3.158874400101e-01 3.163226876152e-01 3.167678558333e-01 3.172252544839e-01 3.176863937659e-01 3.181614610455e-01 3.186399677785e-01 3.191275190534e-01 3.196230250713e-01 3.201201720754e-01 3.206287408510e-01 3.211365272032e-01 3.216513758856e-01 3.221698995572e-01 3.226872326613e-01 3.232124938211e-01 3.237323193534e-01 3.242573114617e-01 3.247799129541e-01 3.252990634481e-01 3.258209588103e-01 3.263330934053e-01 3.268467179237e-01 3.273520496087e-01 3.278511265721e-01 3.283471426522e-01 3.288288670170e-01 3.293079265698e-01 3.297728455455e-01 3.302277537297e-01 3.306733432388e-01 3.310994459352e-01 3.315187805826e-01 3.319169667530e-01 3.323016727573e-01 3.326701409640e-01 3.330154079011e-01 3.333475122483e-01 3.336525404735e-01 3.339398557686e-01 3.342039948812e-01 3.344403165954e-01 3.346576894747e-01 3.348418512826e-01 3.350041987029e-01 3.351361989490e-01 3.352354857117e-01 3.353105944642e-01 3.353461884373e-01 3.353552559040e-01 3.353274351289e-01 3.352629879472e-01 3.351679271646e-01 3.350272384010e-01 3.348566123025e-01 3.346415089634e-01 3.343853383961e-01 3.340938033478e-01 3.337509860889e-01 3.333741828581e-01 3.329461153160e-01 3.324742898407e-01 3.319601853815e-01 3.313909782213e-01 3.307830138285e-01 3.301180879690e-01 3.294064912053e-01 3.286468571390e-01 3.278288370844e-01 3.269678272300e-01 3.260443458592e-01 3.250730742465e-01 3.240472555162e-01 3.229608717724e-01 3.218273218404e-01 3.206282270288e-01 3.193786080830e-01 3.180700106249e-01 3.166995185946e-01 3.152779941500e-01 3.137887206523e-01 3.122480914218e-01 3.106442229945e-01 3.089786844250e-01 3.072599240852e-01 3.054722469173e-01 3.036320295103e-01 3.017267746305e-01 2.997609382633e-01 2.977405601739e-01 2.956510061518e-01 2.935104844059e-01 2.913043880740e-01 2.890398913393e-01 2.867213862162e-01 2.843356557394e-01 2.819020381833e-01 2.794042300494e-01 2.768524576869e-01 2.742486351641e-01 2.715824304299e-01 2.688721519890e-01 2.661018902465e-01 2.632846258906e-01 2.604188119435e-01 2.574995550455e-01 2.545428087051e-01 2.515333293413e-01 2.484869660556e-01 2.453994384400e-01 2.422699290557e-01 2.391123554442e-01 2.359135549952e-01 2.326907364181e-01 2.294392591910e-01 2.261607551659e-01 2.228698859864e-01 2.195534152985e-01 2.162322227447e-01 2.128996802337e-01 2.095622825256e-01 2.062320555508e-01 2.029006091235e-01 1.995889975380e-01 1.962904820348e-01 1.930169037644e-01 1.897788393367e-01 1.865712801916e-01 1.834173461655e-01 1.803110366009e-01 1.772690225460e-01 1.742998826237e-01 1.714047752773e-01 1.686062805223e-01 1.659000954032e-01 1.633068109704e-01 1.608335689511e-01 1.584861474069e-01 1.562866394615e-01 1.542323579050e-01 1.523450765915e-01 1.506297914863e-01 1.490953270209e-01 1.477586122740e-01 1.466167286682e-01 1.456903781429e-01 1.449763302911e-01 1.444840184417e-01 1.442216867549e-01 1.441828692479e-01 1.443814475350e-01 1.448064112695e-01 1.454624866311e-01 1.463477337126e-01 1.474499014217e-01 1.487753805492e-01 1.503050220173e-01 1.520401651816e-01 1.539685702627e-01 1.560768166095e-01 1.583647505204e-01 1.608099514360e-01 1.634123109246e-01 1.661556410147e-01 1.690268776213e-01 1.720232665226e-01 1.751226270545e-01 1.783253047839e-01 1.816136272758e-01 1.849790182007e-01 1.884155465175e-01 1.919048425017e-01 1.954493650880e-01 1.990312038794e-01 2.026446144010e-01 2.062858121457e-01 2.099377294740e-01 2.136038014474e-01 2.172670712149e-01 2.209257124017e-01 2.245744486827e-01 2.281997146933e-01 2.318062819601e-01 2.353769810063e-01 2.389142383928e-01 2.424119390920e-01 2.458583936091e-01 2.492596511893e-01 2.526004889543e-01 2.558834420396e-01 2.591032164162e-01 2.622497654028e-01 2.653296981756e-01 2.683273645171e-01 2.712492992732e-01 2.740882776427e-01 2.768373878155e-01 2.795037497118e-01 2.820725304827e-01 2.845517822588e-01 2.869334107238e-01 2.892129214477e-01 2.913978154220e-01 2.934730014739e-01 2.954487484976e-01 2.973168463499e-01 2.990745550648e-01 3.007296469213e-01 3.022686480368e-01 3.037027292937e-01 3.050246397723e-01 3.062335352480e-01 3.073365316898e-01 3.083217379265e-01 3.092011963978e-01 3.099679640797e-01 3.106230138997e-01 3.111737504245e-01 3.116097643934e-01 3.119453339771e-01 3.121730444082e-01 3.122963619869e-01 3.123237061675e-01 3.122453883107e-01 3.120774117528e-01 3.118128719486e-01 3.114570847045e-01 3.110176140284e-01 3.104891450908e-01 3.098866213925e-01 3.092048001416e-01 3.084520686782e-01 3.076364514873e-01 3.067544365715e-01 3.058217866451e-01 3.048353778702e-01 3.038048969262e-01 3.027380017185e-01 3.016343340140e-01 3.005098375022e-01 2.993628792971e-01 2.982053254677e-01 2.970449024274e-01 2.958839877773e-01 2.947382271792e-01 2.936082859560e-01 2.925068086287e-01 2.914414342779e-01 2.904162083916e-01 2.894465121781e-01 2.885331963112e-01 2.876890142473e-01 2.869218982250e-01 2.862363057996e-01 2.856454331569e-01 2.851520608759e-01 2.847666222101e-01 2.844959090428e-01 2.843439681293e-01 2.843206896640e-01 2.844280759888e-01 2.846734043141e-01 2.850608488643e-01 2.855925968979e-01 2.862739332252e-01 2.871053246545e-01 2.880908627044e-01 2.892302076920e-01 2.905229698518e-01 2.919716337216e-01 2.935721807831e-01 2.953243025583e-01 2.972252129709e-01 2.992706689554e-01 3.014583981606e-01 3.037817704638e-01 3.062376914554e-01 3.088207795551e-01 3.115233049257e-01 3.143420356990e-01 3.172675792173e-01 3.202935894291e-01 3.234142746439e-01 3.266195001878e-01 3.299037618913e-01 3.332572780471e-01 3.366725590388e-01 3.401427661981e-01 3.436576210669e-01 3.472104749952e-01 3.507930474006e-01 3.543961713255e-01 3.580134119098e-01 3.616351428449e-01 3.652550705843e-01 3.688645225548e-01 3.724547709547e-01 3.760205797877e-01 3.795514585899e-01 3.830432637035e-01 3.864871804743e-01 3.898756625265e-01 3.932043154227e-01 3.964645749794e-01 3.996511485448e-01 4.027585806213e-01 4.057785569496e-01 4.087084540302e-01 4.115402203299e-01 4.142693406283e-01 4.168917829629e-01 4.194001848508e-01 4.217932476019e-01 4.240639144239e-01 4.262096123083e-01 4.282265675455e-01 4.301103310230e-01 4.318590425048e-01 4.334679165261e-01 4.349353290792e-01 4.362589039621e-01 4.374345027975e-01 4.384627128385e-01 4.393402389966e-01 4.400656504025e-01 4.406396822258e-01 4.410589929216e-01 4.413265271582e-01 4.414399416406e-01 4.413999817351e-01 4.412080941126e-01 4.408641066287e-01 4.403716964477e-01 4.397301370016e-01 4.389419766337e-01 4.380115636570e-01 4.369401441351e-01 4.357315410769e-01 4.343908620035e-01 4.329207042000e-01 4.313282703925e-01 4.296156317614e-01 4.277906794728e-01 4.258593819095e-01 4.238260484145e-01 4.217002868453e-01 4.194872265846e-01 4.171955185445e-01 4.148341954614e-01 4.124095306690e-01 4.099337135949e-01 4.074133622090e-01 4.048592646145e-01 4.022811161265e-01 3.996884881153e-01 3.970921581481e-01 3.945023838131e-01 3.919289008588e-01 3.893833192077e-01 3.868754750637e-01 3.844156856592e-01 3.820147514839e-01 3.796817742614e-01 3.774268396192e-01 3.752588283604e-01 3.731856325917e-01 3.712157949150e-01 3.693562317175e-01 3.676123648338e-01 3.659908989308e-01 3.644943270688e-01 3.631277574498e-01 3.618927228580e-01 3.607888199004e-01 3.598181868748e-01 3.589772246509e-01 3.582653258619e-01 3.576767259112e-01 3.572074436547e-01 3.568509373981e-01 3.565991186981e-01 3.564447879153e-01 3.563778601603e-01 3.563877554894e-01 3.564648741758e-01 3.565959214243e-01 3.567705394114e-01 3.569753039356e-01 3.571966062024e-01 3.574233679266e-01 3.576403923774e-01 3.578366958739e-01 3.579980168463e-01 3.581132270807e-01 3.581696148204e-01 3.581556154142e-01 3.580616103944e-01 3.578765006621e-01 3.575921808521e-01 3.572004898156e-01 3.566926260497e-01 3.560651773955e-01 3.553119919059e-01 3.544300289480e-01 3.534177767618e-01 3.522735107170e-01 3.509993534786e-01 3.495965980604e-01 3.480700436828e-01 3.464248035098e-01 3.446678925168e-01 3.428087368646e-01 3.408573890471e-01 3.388259791518e-01 3.367286302506e-01 3.345805138669e-01 3.323986279354e-01 3.302005442674e-01 3.280072384882e-01 3.258381633940e-01 3.237154969108e-01 3.216621556791e-01 3.197002028212e-01 3.178540070052e-01 3.161462955649e-01 3.145999769332e-01 3.132370791136e-01 3.120793528773e-01 3.111453993148e-01 3.104535859975e-01 3.100184933902e-01 3.098521388627e-01 3.099660473643e-01 3.103644267767e-01 3.110522964594e-01 3.120272360748e-01 3.132853387597e-01 3.148210842761e-01 3.166202013063e-01 3.186704967501e-01 3.209538657892e-01 3.234484902818e-01 3.261346873860e-01 3.289850270891e-01 3.319744045534e-01 3.350738033227e-01 3.382553906409e-01 3.414896983420e-01 3.447458737942e-01 3.479958221697e-01 3.512096856058e-01 3.543586049147e-01 3.574158612834e-01 3.603533555520e-01 3.631469228359e-01 3.657725533866e-01 3.682068355766e-01 3.704311829285e-01 3.724256681762e-01 3.741747657825e-01 3.756647939701e-01 3.768838097654e-01 3.778228844195e-01 3.784751091957e-01 3.788370618584e-01 3.789075337904e-01 3.786879149872e-01 3.781835923007e-01 3.774017820371e-01 3.763523485416e-01 3.750523766668e-01 3.735158721655e-01 3.717652773405e-01 3.698251149384e-01 3.677205839706e-01 3.654838589884e-01 3.631487621353e-01 3.607485960954e-01 3.583256866758e-01 3.559183399372e-01 3.535708246247e-01 3.513267221760e-01 3.492307236510e-01 3.473292780920e-01 3.456631042976e-01 3.442780241790e-01 3.432104677707e-01 3.424975847456e-01 3.421702043650e-01 3.422503954769e-01 3.427610381774e-01 3.437090175057e-01 3.450993873663e-01 3.469293839387e-01 3.491833778591e-01 3.518451327403e-01 3.548846079845e-01 3.582694157164e-01 3.619612418335e-01 3.659131102837e-01 3.700801074186e-01 3.744076632570e-01 3.788458191109e-01 3.833390228014e-01 3.878330093978e-01 3.922782094318e-01 3.966203281597e-01 4.008133018749e-01 4.048129646932e-01 4.085761720483e-01 4.120698858366e-01 4.152599691953e-01 4.181232943429e-01 4.206395664818e-01 4.227946613541e-01 4.245837703358e-01 4.260049453331e-01 4.270696740088e-01 4.277911078075e-01 4.281923312220e-01 4.283044165679e-01 4.281630487350e-01 4.278136823324e-01 4.273046392595e-01 4.266910521175e-01 4.260320589808e-01 4.253887928654e-01 4.248256124884e-01 4.244045465595e-01 4.241866921596e-01 4.242288836426e-01 4.245796646036e-01 4.252827771180e-01 4.263681697223e-01 4.278573599743e-01 4.297551669390e-01 4.320546534913e-01 4.347356404222e-01 4.377612868178e-01 4.410865350850e-01 4.446492001110e-01 4.483816683814e-01 4.522072268440e-01 4.560416713856e-01 4.598002888730e-01 4.633939738898e-01 4.667375967023e-01 4.697470653243e-01 4.723452649125e-01 4.744634991837e-01 4.760390458439e-01 4.770244236622e-01 4.773827995582e-01 4.770924468495e-01 4.761480869068e-01 4.745583240489e-01 4.723546098115e-01 4.695819725268e-01 4.663063115741e-01 4.626124557553e-01 4.586001664313e-01 4.543905791181e-01 4.501146964085e-01 4.459174977018e-01 4.419492642743e-01 4.383631647444e-01 4.353094935525e-01 4.329234994486e-01 4.313229520170e-01 4.306000828798e-01 4.308128398462e-01 4.319812175944e-01 4.340857067697e-01 4.370655848570e-01 4.408197739198e-01 4.452158951077e-01 4.500918839270e-01 4.552644816755e-01 4.605390042534e-01 4.657139614680e-01 4.705934043024e-01 4.749853001841e-01 4.787196200793e-01 4.816434316516e-01 4.836302829943e-01 4.845876392804e-01 4.844528697943e-01 4.832067086693e-01 4.808684487065e-01 4.775020148998e-01 4.732214701333e-01 4.681822075459e-01 4.625935021479e-01 4.567054462679e-01 4.508088830221e-01 4.452293887291e-01 4.403066303388e-01 4.363875160225e-01 4.337930125371e-01 4.328051609351e-01 4.336363036117e-01 4.364087087943e-01 4.411461485256e-01 4.477647944008e-01 4.560855996650e-01 4.658470853527e-01 4.767270793198e-01 4.883667171679e-01 5.003890800922e-01 5.124286089194e-01 5.241372436704e-01 5.352015699257e-01 5.453550055941e-01 5.543786293761e-01 5.621137285355e-01 5.684545875289e-01 5.733586496873e-01 5.768398476928e-01 5.789657121346e-01 5.798581058156e-01 5.796788206723e-01 5.786285617095e-01 5.769307813943e-01 5.748201680763e-01 5.725324807450e-01 5.702849738523e-01 5.682662254339e-01 5.666235595222e-01 5.654520073007e-01 5.647970600625e-01 5.646447967307e-01 5.649383963993e-01 5.655797468915e-01 5.664477908266e-01 5.674108128122e-01 5.683406754047e-01 5.691266943360e-01 5.696857362106e-01 5.699697943289e-01 5.699669468499e-01 5.696982962263e-01 5.692171922354e-01 5.685925794058e-01 5.679050860177e-01 5.672265811865e-01 5.666100237831e-01 5.660818113928e-01 5.656274981568e-01 5.651967165144e-01 5.647031185824e-01 5.640311965572e-01 5.630543767451e-01 5.616461394780e-01 5.597031970714e-01 5.571566705494e-01 5.539945425243e-01 5.502658136742e-01 5.460908827489e-01 5.416611498671e-01 5.372275110181e-01 5.330880574463e-01 5.295650485985e-01 5.269753269884e-01 5.256025980710e-01 5.256644997380e-01 5.272981406269e-01 5.305410215730e-01 5.353347425432e-01 5.415419786320e-01 5.489589535112e-01 5.573572059547e-01 5.664922960168e-01 5.761385089926e-01 5.860982623637e-01 5.962062181099e-01 6.063350777514e-01 6.163781149222e-01 6.262478597549e-01 6.358590345758e-01 6.451162694697e-01 6.539164389480e-01 6.621329603062e-01 6.696342818654e-01 6.762828629045e-01 6.819468380698e-01 6.865203460196e-01 6.899242122418e-01 6.921293090843e-01 6.931508581881e-01 6.930545281369e-01 6.919602907496e-01 6.900203006866e-01 6.874235877538e-01 6.843743161587e-01 6.810811071240e-01 6.770208939399e-01 6.711047740564e-01 6.656617855730e-01 6.628178993263e-01 6.630505693356e-01 6.648895121004e-01 6.659790668069e-01 6.647159629408e-01 6.613271948958e-01 6.577391291103e-01 6.562936856006e-01 6.581352528839e-01 6.624246052618e-01 6.669635831342e-01 6.697557353760e-01 6.703870449925e-01 6.703200508976e-01 6.719409790886e-01 6.769512886330e-01 6.852039701718e-01 6.948352625886e-01 7.035907212769e-01 7.103392930530e-01 7.157378956628e-01 7.216906891083e-01 7.299694197334e-01 7.409028563152e-01 7.530889416351e-01 7.643395786540e-01 7.731337525903e-01 7.795668635163e-01 7.852493946124e-01 7.922275950814e-01 8.015922816845e-01 8.127427650942e-01 8.238442697148e-01 8.330799250708e-01 8.398150955297e-01 8.449343351723e-01 8.501526274393e-01 8.567444555486e-01 8.645693771003e-01 8.721040273976e-01 8.774231581181e-01 8.794613398025e-01 8.787363282975e-01 8.770458714813e-01 8.762997483461e-01 8.772286503779e-01 8.788145293474e-01 8.788409717971e-01 8.752043435038e-01 8.671408619245e-01 8.556666920216e-01 8.430596880963e-01 8.317525522086e-01 8.232492199716e-01 8.175726244778e-01 7.900515167358e-01 7.175801479327e-01 6.960655591799e-01 6.679156387929e-01 6.529691410314e-01 6.622253639353e-01 6.888269411990e-01 7.138777283003e-01 7.209085811503e-01 7.050119604828e-01 6.743801631944e-01 6.461180467116e-01 6.364665872967e-01 6.494804693669e-01 6.747120615179e-01 6.963510944792e-01 7.032090148730e-01 6.933396678798e-01 6.745355121852e-01 6.611091649724e-01 6.656816214409e-01 6.891767377248e-01 7.190707942839e-01 7.387447568995e-01 7.386639384039e-01 7.227121613873e-01 7.074960198157e-01 7.119764935261e-01 7.409321887949e-01 7.793523123989e-01 8.054469761250e-01 8.066811851124e-01 7.873430992229e-01 7.663528061331e-01 7.643893884064e-01 7.861436381545e-01 8.161214394474e-01 8.335963453099e-01 8.287865401909e-01 8.083104598020e-01 7.895815685319e-01 7.866236334951e-01 7.976121864172e-01 8.077791893840e-01 8.041316679317e-01 7.865525444612e-01 7.675647032490e-01 7.612397935401e-01 7.691085409717e-01 7.779964129365e-01 7.727066612656e-01 7.496804989275e-01 7.212649272702e-01 7.074121217440e-01 7.176525442826e-01 7.405946856792e-01 7.548484081812e-01 7.473490977879e-01 7.223324247907e-01 6.982032961402e-01 6.932150590616e-01 7.087834172469e-01 7.293495314249e-01 7.387936707001e-01 7.337402631622e-01 7.240320252548e-01 7.223022768193e-01 7.311952080849e-01 7.414011536712e-01 7.428390863050e-01 7.360011808488e-01 7.326768451461e-01 7.445137645650e-01 7.692924444627e-01 7.913731280544e-01 7.959691251698e-01 7.821728734557e-01 7.651959746425e-01 7.649812108431e-01 7.870756721552e-01 8.161247185270e-01 8.309234560256e-01 8.226168451510e-01 8.013449347769e-01 7.888198279272e-01 7.992768546937e-01 8.251431022843e-01 8.451597888240e-01 8.440974775890e-01 8.240331333807e-01 8.018477741336e-01 7.953095443050e-01 8.073310552707e-01 8.251288287504e-01 8.346200142155e-01 8.322304852467e-01 8.245334856111e-01 8.188456856453e-01 8.149257667505e-01 8.068755148447e-01 7.928040499397e-01 7.808377312477e-01 7.829107473809e-01 8.003045875515e-01 8.178982320024e-01 8.158217092586e-01 7.862822313750e-01 7.426520821389e-01 7.146323783217e-01 7.248290779990e-01 7.927688859665e-01
 7.479420236096e-01 7.463104121323e-01 7.446489451183e-01 7.434182920362e-01 7.426591553177e-01 7.419181433200e-01 7.406891603144e-01 7.389605281384e-01 7.372505974512e-01 7.360487019727e-01 7.352926605342e-01 7.344571206185e-01 7.331162979591e-01 7.313592709356e-01 7.296789032842e-01 7.284846772432e-01 7.276959619431e-01 7.268060673741e-01 7.253951328824e-01 7.235694741737e-01 7.218608220644e-01 7.206701162181e-01 7.198571388410e-01 7.188991453299e-01 7.174185468727e-01 7.155547239973e-01 7.138326508291e-01 7.126425027432e-01 7.118262346802e-01 7.108138124904e-01 7.092206955809e-01 7.072653281858e-01 7.055442551046e-01 7.043955171601e-01 7.035479607561e-01 7.024156575616e-01 7.007016628522e-01 6.986936525396e-01 6.969730686890e-01 6.958212163036e-01 6.949249619044e-01 6.937007700832e-01 6.918959123369e-01 6.898438000510e-01 6.881119818252e-01 6.869331477716e-01 6.859859270576e-01 6.847237867939e-01 6.829112085422e-01 6.808575127535e-01 6.791160046449e-01 6.779224821218e-01 6.769505081309e-01 6.756466929684e-01 6.737980516787e-01 6.717498558678e-01 6.700474514091e-01 6.688769333206e-01 6.678720351170e-01 6.664811342711e-01 6.645416539393e-01 6.624629526830e-01 6.608057963677e-01 6.596801392625e-01 6.586212736660e-01 6.570777910639e-01 6.549939025987e-01 6.528703626575e-01 6.512534511247e-01 6.501558330354e-01 6.490240158202e-01 6.473129708472e-01 6.450701427840e-01 6.428984708004e-01 6.413192305651e-01 6.402220344749e-01 6.389850088067e-01 6.371215616964e-01 6.347826890866e-01 6.326071326122e-01 6.310546501131e-01 6.299213743033e-01 6.285633920505e-01 6.265784698126e-01 6.242111903452e-01 6.220792346161e-01 6.205373035450e-01 6.193284654307e-01 6.178566953126e-01 6.158028477952e-01 6.134434519088e-01 6.113477953486e-01 6.097894987824e-01 6.084860730203e-01 6.069093130435e-01 6.048173767705e-01 6.024817953904e-01 6.004028915778e-01 5.988012230759e-01 5.973990459125e-01 5.957276904653e-01 5.936054078039e-01 5.912998404256e-01 5.892366908075e-01 5.875769606970e-01 5.860709243593e-01 5.843223582671e-01 5.821937176542e-01 5.799253660333e-01 5.778726732513e-01 5.761487364078e-01 5.745373631354e-01 5.727266759001e-01 5.706154670330e-01 5.683949625625e-01 5.663443554958e-01 5.645503215889e-01 5.628385229471e-01 5.609744382035e-01 5.588893543172e-01 5.567265536446e-01 5.546805832391e-01 5.528117347256e-01 5.510053681017e-01 5.490995261664e-01 5.470489470395e-01 5.449426710667e-01 5.428975985065e-01 5.409537550584e-01 5.390586275245e-01 5.371275541949e-01 5.351162886038e-01 5.330534740955e-01 5.309973789770e-01 5.289835057807e-01 5.270145763488e-01 5.250593819551e-01 5.230720055066e-01 5.210262592794e-01 5.189437000804e-01 5.168730734718e-01 5.148472948533e-01 5.128571047545e-01 5.108536070240e-01 5.087911673605e-01 5.066797543961e-01 5.045720912798e-01 5.025027584817e-01 5.004554496708e-01 4.983921462768e-01 4.962917054156e-01 4.941647148593e-01 4.920393535092e-01 4.899264864474e-01 4.878094408450e-01 4.856810077794e-01 4.835514521562e-01 4.814247802932e-01 4.792876658491e-01 4.771296233311e-01 4.749579132072e-01 4.727946136514e-01 4.706575784436e-01 4.685270416672e-01 4.663679900660e-01 4.641768180465e-01 4.619882129139e-01 4.598272203886e-01 4.576837924000e-01 4.555258875473e-01 4.533359606790e-01 4.511325218795e-01 4.489490174195e-01 4.467843408185e-01 4.446074850032e-01 4.424022079328e-01 4.401845930952e-01 4.379774820669e-01 4.357832646190e-01 4.335812635239e-01 4.313529709070e-01 4.291068567025e-01 4.268696260605e-01 4.246433798295e-01 4.224106300979e-01 4.201570183362e-01 4.178881392753e-01 4.156199921398e-01 4.133612023667e-01 4.111025385609e-01 4.088288644036e-01 4.065419295004e-01 4.042553312512e-01 4.019729463491e-01 3.996895152227e-01 3.973979001692e-01 3.950964941920e-01 3.927927438507e-01 3.904949584178e-01 3.881958041154e-01 3.858880269765e-01 3.835714702757e-01 3.812545712543e-01 3.789412884443e-01 3.766290802554e-01 3.743096310259e-01 3.719799479269e-01 3.696480307761e-01 3.673207771843e-01 3.649938565610e-01 3.626588090370e-01 3.603163578024e-01 3.579703258116e-01 3.556268200491e-01 3.532837718294e-01 3.509329332756e-01 3.485735172622e-01 3.462122690074e-01 3.438527971959e-01 3.414900154621e-01 3.391215881413e-01 3.367483734780e-01 3.343726942747e-01 3.319985691868e-01 3.296228390277e-01 3.272406630841e-01 3.248566610699e-01 3.224731862218e-01 3.200884767617e-01 3.177003088070e-01 3.153100243438e-01 3.129169598902e-01 3.105231289088e-01 3.081286574477e-01 3.057306112353e-01 3.033297339431e-01 3.009298198429e-01 2.985274969286e-01 2.961216965251e-01 2.937149979152e-01 2.913062402506e-01 2.888965417761e-01 2.864871651869e-01 2.840747502551e-01 2.816594308227e-01 2.792444485936e-01 2.768288462263e-01 2.744119412815e-01 2.719953766750e-01 2.695779709310e-01 2.671570169424e-01 2.647374833677e-01 2.623172902004e-01 2.598952413271e-01 2.574754250268e-01 2.550532882432e-01 2.526287430007e-01 2.502063913111e-01 2.477840828329e-01 2.453608253560e-01 2.429390441782e-01 2.405162463363e-01 2.380915926779e-01 2.356702855515e-01 2.332498115526e-01 2.308282285127e-01 2.284079631680e-01 2.259880263945e-01 2.235675950795e-01 2.211512760768e-01 2.187351561062e-01 2.163184645862e-01 2.139049585643e-01 2.114922877045e-01 2.090807438075e-01 2.066715310760e-01 2.042639135377e-01 2.018572236151e-01 1.994539792661e-01 1.970520992181e-01 1.946513768945e-01 1.922559837218e-01 1.898618573502e-01 1.874702104060e-01 1.850827542391e-01 1.826971088377e-01 1.803153283138e-01 1.779392328152e-01 1.755660332119e-01 1.731952935829e-01 1.708309184821e-01 1.684688276589e-01 1.661119044288e-01 1.637622510012e-01 1.614167079566e-01 1.590769638838e-01 1.567434022765e-01 1.544145719287e-01 1.520933620749e-01 1.497803634228e-01 1.474737889038e-01 1.451745311001e-01 1.428837765141e-01 1.406006264102e-01 1.383271020244e-01 1.360639943313e-01 1.338103569878e-01 1.315668206388e-01 1.293347891461e-01 1.271132716677e-01 1.249045093086e-01 1.227102209660e-01 1.205283333266e-01 1.183605495046e-01 1.162084965612e-01 1.140714872065e-01 1.119527080250e-01 1.098522268636e-01 1.077696587375e-01 1.057074830768e-01 1.036663762399e-01 1.016467337990e-01 9.965234354546e-02 9.768305897208e-02 9.573960503982e-02 9.382522933910e-02 9.193957183949e-02 9.008529092291e-02 8.826586252278e-02 8.648135711180e-02 8.473465241168e-02 8.302862930778e-02 8.136394125666e-02 7.974389082927e-02 7.817201409857e-02 7.664937998103e-02 7.518068869956e-02 7.376903006269e-02 7.241569680212e-02 7.112471104790e-02 6.990007863633e-02 6.874288862300e-02 6.765878229529e-02 6.665098628589e-02 6.572139384125e-02 6.487412586029e-02 6.411109856710e-02 6.343480444007e-02 6.284894097547e-02 6.235496908519e-02 6.195552890144e-02 6.165261703302e-02 6.144579753281e-02 6.133588432441e-02 6.132362282749e-02 6.140698842223e-02 6.158655763895e-02 6.186185846499e-02 6.223018463308e-02 6.268981711903e-02 6.323858999320e-02 6.387266762877e-02 6.458853897235e-02 6.538543019924e-02 6.625830365050e-02 6.720501975039e-02 6.822185596839e-02 6.930313827752e-02 7.044766763070e-02 7.165034012241e-02 7.290827244341e-02 7.421946813281e-02 7.557930323930e-02 7.698512495416e-02 7.843485874934e-02 7.992353707263e-02 8.144989382513e-02 8.301176262704e-02 8.460514430675e-02 8.623037890431e-02 8.788310529161e-02 8.956114731591e-02 9.126388924333e-02 9.298853237213e-02 9.473330135721e-02 9.649850698771e-02 9.828014327592e-02 1.000781403985e-01 1.018919569939e-01 1.037184284529e-01 1.055569671904e-01 1.074071877899e-01 1.092672397554e-01 1.111370162858e-01 1.130163703711e-01 1.149010082939e-01 1.167934236287e-01 1.186904625962e-01 1.205931573902e-01 1.225017589867e-01 1.244125902817e-01 1.263274702774e-01 1.282443847563e-01 1.301622165335e-01 1.320833883279e-01 1.340045540252e-01 1.359266178570e-01 1.378486235695e-01 1.397690911315e-01 1.416888619025e-01 1.436074407069e-01 1.455246621633e-01 1.474402251148e-01 1.493527136198e-01 1.512618792730e-01 1.531684787143e-01 1.550707396828e-01 1.569699954528e-01 1.588657839027e-01 1.607557259738e-01 1.626417615471e-01 1.645220562739e-01 1.663965477002e-01 1.682670074655e-01 1.701311213806e-01 1.719894912458e-01 1.738413228709e-01 1.756858931377e-01 1.775239106944e-01 1.793555120431e-01 1.811794278727e-01 1.829966052737e-01 1.848059081142e-01 1.866062805624e-01 1.883996279348e-01 1.901831968329e-01 1.919597899050e-01 1.937280514907e-01 1.954864329401e-01 1.972363332197e-01 1.989764674823e-01 2.007070310006e-01 2.024289300001e-01 2.041405713938e-01 2.058423824504e-01 2.075338152159e-01 2.092145196291e-01 2.108852371775e-01 2.125457213643e-01 2.141952553890e-01 2.158341198638e-01 2.174609815804e-01 2.190766386434e-01 2.206815358582e-01 2.222746692765e-01 2.238563141347e-01 2.254253683532e-01 2.269818062760e-01 2.285274764887e-01 2.300599000998e-01 2.315804221513e-01 2.330884918291e-01 2.345828256173e-01 2.360647451929e-01 2.375338567345e-01 2.389897133425e-01 2.404330010276e-01 2.418618882099e-01 2.432768551477e-01 2.446785497537e-01 2.460653487262e-01 2.474405021802e-01 2.488009014715e-01 2.501462095759e-01 2.514778948402e-01 2.527939384234e-01 2.540971376779e-01 2.553862876414e-01 2.566590737892e-01 2.579183708626e-01 2.591602638494e-01 2.603887113982e-01 2.616031696384e-01 2.628004865115e-01 2.639839880459e-01 2.651509758231e-01 2.663019914475e-01 2.674399803056e-01 2.685595468860e-01 2.696650299950e-01 2.707542318505e-01 2.718255488248e-01 2.728841000871e-01 2.739237987590e-01 2.749485049106e-01 2.759572410864e-01 2.769482149724e-01 2.779255426264e-01 2.788837401813e-01 2.798262780169e-01 2.807539567165e-01 2.816619483728e-01 2.825566710846e-01 2.834326630386e-01 2.842916056320e-01 2.851357897980e-01 2.859606094947e-01 2.867718471574e-01 2.875648723804e-01 2.883403704075e-01 2.891012879499e-01 2.898428441406e-01 2.905704525993e-01 2.912804511333e-01 2.919714838340e-01 2.926488027522e-01 2.933063261785e-01 2.939493982528e-01 2.945762806161e-01 2.951834056874e-01 2.957774293677e-01 2.963521486374e-01 2.969125980576e-01 2.974565611631e-01 2.979814872544e-01 2.984931254791e-01 2.989862528428e-01 2.994639960579e-01 2.999267061731e-01 3.003704035462e-01 3.008018955173e-01 3.012149190483e-01 3.016134858019e-01 3.019975363701e-01 3.023633424554e-01 3.027177879395e-01 3.030537595034e-01 3.033760882369e-01 3.036845551363e-01 3.039758201898e-01 3.042557292499e-01 3.045184368412e-01 3.047684895290e-01 3.050059732876e-01 3.052265941334e-01 3.054373747752e-01 3.056321147755e-01 3.058149599543e-01 3.059865264325e-01 3.061418091161e-01 3.062886236289e-01 3.064206870862e-01 3.065415131993e-01 3.066525175772e-01 3.067487702195e-01 3.068381345898e-01 3.069138791113e-01 3.069810260054e-01 3.070389737157e-01 3.070844399975e-01 3.071241458160e-01 3.071514253876e-01 3.071720788938e-01 3.071848188782e-01 3.071868739792e-01 3.071849395928e-01 3.071728981648e-01 3.071564081685e-01 3.071331139903e-01 3.071023255064e-01 3.070693204384e-01 3.070278813004e-01 3.069840140495e-01 3.069350117911e-01 3.068811126389e-01 3.068267971893e-01 3.067657922713e-01 3.067051952587e-01 3.066418639030e-01 3.065756684828e-01 3.065113181343e-01 3.064425129758e-01 3.063769194738e-01 3.063107213740e-01 3.062444165991e-01 3.061817626789e-01 3.061174407927e-01 3.060586264308e-01 3.060000810856e-01 3.059453727106e-01 3.058963497967e-01 3.058479141495e-01 3.058083066820e-01 3.057710726902e-01 3.057398057465e-01 3.057162233110e-01 3.056961314254e-01 3.056861511771e-01 3.056812695897e-01 3.056847018633e-01 3.056973325127e-01 3.057163924828e-01 3.057477552025e-01 3.057858522024e-01 3.058351607482e-01 3.058956433668e-01 3.059639841868e-01 3.060464895238e-01 3.061371414437e-01 3.062416333468e-01 3.063574745714e-01 3.064838083712e-01 3.066256764921e-01 3.067767932188e-01 3.069435148074e-01 3.071230918929e-01 3.073137537057e-01 3.075216583975e-01 3.077390730638e-01 3.079735560477e-01 3.082210638287e-01 3.084805240753e-01 3.087575228645e-01 3.090445208585e-01 3.093489036154e-01 3.096660913807e-01 3.099962457658e-01 3.103431599710e-01 3.106999394531e-01 3.110742892464e-01 3.114602317139e-01 3.118590218740e-01 3.122733709533e-01 3.126967851602e-01 3.131373996888e-01 3.135866026567e-01 3.140494298440e-01 3.145250525693e-01 3.150081511195e-01 3.155076320650e-01 3.160126957420e-01 3.165305752739e-01 3.170580987156e-01 3.175908937481e-01 3.181380188388e-01 3.186868964836e-01 3.192471840621e-01 3.198128182533e-01 3.203823001408e-01 3.209613652764e-01 3.215396967996e-01 3.221261464512e-01 3.227132008617e-01 3.233018672034e-01 3.238952208734e-01 3.244837779321e-01 3.250776112329e-01 3.256653648028e-01 3.262527153370e-01 3.268393728043e-01 3.274163775301e-01 3.279947253468e-01 3.285616340825e-01 3.291245924302e-01 3.296800223779e-01 3.302219212912e-01 3.307601600909e-01 3.312803908199e-01 3.317928696547e-01 3.322912100059e-01 3.327722376795e-01 3.332429319031e-01 3.336905381428e-01 3.341251762543e-01 3.345394841952e-01 3.349313250872e-01 3.353070211270e-01 3.356537622550e-01 3.359825281838e-01 3.362844991613e-01 3.365587647320e-01 3.368109165438e-01 3.370282024216e-01 3.372228238955e-01 3.373833704016e-01 3.375116444148e-01 3.376119162188e-01 3.376711891028e-01 3.377030339027e-01 3.376934741883e-01 3.376479842532e-01 3.375673421836e-01 3.374410247385e-01 3.372827745325e-01 3.370756958143e-01 3.368295062884e-01 3.365416587675e-01 3.362029162798e-01 3.358277242202e-01 3.353969850725e-01 3.349245707751e-01 3.344031898527e-01 3.338282206350e-01 3.332108027032e-01 3.325334396959e-01 3.318112018628e-01 3.310340362172e-01 3.302003950604e-01 3.293193840683e-01 3.283742290299e-01 3.273811493851e-01 3.263280745510e-01 3.252165634473e-01 3.240530451158e-01 3.228226714323e-01 3.215423335947e-01 3.201978281894e-01 3.187936911463e-01 3.173344427355e-01 3.158065429980e-01 3.142269065286e-01 3.125799518979e-01 3.108738690248e-01 3.091099736432e-01 3.072768355613e-01 3.053919041134e-01 3.034381418819e-01 3.014267779203e-01 2.993564849912e-01 2.972187141493e-01 2.950299806889e-01 2.927730257641e-01 2.904614155390e-01 2.880914102568e-01 2.856575915196e-01 2.831752143396e-01 2.806273943520e-01 2.780299440297e-01 2.753768238436e-01 2.726661470114e-01 2.699116661411e-01 2.670980137831e-01 2.642420501865e-01 2.613359366373e-01 2.583817463501e-01 2.553911886704e-01 2.523493244313e-01 2.492769037381e-01 2.461629352689e-01 2.430144312847e-01 2.398402195662e-01 2.366294449637e-01 2.334020992537e-01 2.301479242227e-01 2.268769177307e-01 2.235961310511e-01 2.202985711938e-01 2.170040595654e-01 2.137031658762e-01 2.104094242033e-01 2.071283784869e-01 2.038574002748e-01 2.006168970883e-01 1.973983503453e-01 1.942192520555e-01 1.910841844408e-01 1.879946339280e-01 1.849719815465e-01 1.820082623895e-01 1.791259238881e-01 1.763272844380e-01 1.736202624359e-01 1.710241526799e-01 1.685350046395e-01 1.661769065617e-01 1.639512397988e-01 1.618699009965e-01 1.599495390633e-01 1.581881771205e-01 1.566091805810e-01 1.552111913452e-01 1.540072732335e-01 1.530079715234e-01 1.522119906862e-01 1.516375153802e-01 1.512771765551e-01 1.511429494877e-01 1.512353742026e-01 1.515493602255e-01 1.520954894998e-01 1.528592586264e-01 1.538478011405e-01 1.550509998247e-01 1.564612885747e-01 1.580798262986e-01 1.598872963428e-01 1.618871893160e-01 1.640625078560e-01 1.664037876285e-01 1.689077998962e-01 1.715522973270e-01 1.743392861691e-01 1.772490461461e-01 1.802740679807e-01 1.834073145304e-01 1.866295392645e-01 1.899422990750e-01 1.933253707423e-01 1.967755440529e-01 2.002836828936e-01 2.038336409382e-01 2.074284578920e-01 2.110481442686e-01 2.146910543609e-01 2.183502592659e-01 2.220118183329e-01 2.256785289885e-01 2.293324533961e-01 2.329754783470e-01 2.365991548036e-01 2.401932927364e-01 2.437612354176e-01 2.472859485292e-01 2.507720375791e-01 2.542102266228e-01 2.575916892274e-01 2.609223883573e-01 2.641842014391e-01 2.673846976108e-01 2.705138976520e-01 2.735668936383e-01 2.765476833144e-01 2.794416846166e-01 2.822568384241e-01 2.849821610137e-01 2.876159562037e-01 2.901618972285e-01 2.926055166489e-01 2.949571365541e-01 2.972056886462e-01 2.993506782848e-01 3.013965580728e-01 3.033308030104e-01 3.051637064899e-01 3.068852761107e-01 3.084976981800e-01 3.100042546423e-01 3.113932358681e-01 3.126774600994e-01 3.138458275694e-01 3.149030026041e-01 3.158516083916e-01 3.166828538760e-01 3.174099579800e-01 3.180227323267e-01 3.185278225223e-01 3.189279982626e-01 3.192168033559e-01 3.194075093011e-01 3.194911707268e-01 3.194755855464e-01 3.193641986760e-01 3.191521592377e-01 3.188539854889e-01 3.184619146570e-01 3.179857564360e-01 3.174295776527e-01 3.167912025634e-01 3.160852747005e-01 3.153058608387e-01 3.144640331536e-01 3.135648395267e-01 3.126077123210e-01 3.116077231326e-01 3.105612107717e-01 3.094805482400e-01 3.083721763958e-01 3.072369172808e-01 3.060907399207e-01 3.049323868836e-01 3.037747210763e-01 3.026243408089e-01 3.014853869086e-01 3.003725263807e-01 2.992858799142e-01 2.982392100642e-01 2.972385826212e-01 2.962903750616e-01 2.954083175985e-01 2.945929067994e-01 2.938585717548e-01 2.932107508739e-01 2.926555144642e-01 2.922047484210e-01 2.918589568303e-01 2.916301724949e-01 2.915228547989e-01 2.915413067757e-01 2.916934131798e-01 2.919806730969e-01 2.924111858476e-01 2.929854765489e-01 2.937071882121e-01 2.945799649048e-01 2.956029223765e-01 2.967793236601e-01 2.981067276071e-01 2.995858949975e-01 3.012156215096e-01 3.029919244122e-01 3.049142695994e-01 3.069780029119e-01 3.091793346661e-01 3.115154805241e-01 3.139792970254e-01 3.165663708155e-01 3.192706016824e-01 3.220851812684e-01 3.250042208068e-01 3.280189884135e-01 3.311236735827e-01 3.343103564315e-01 3.375709443835e-01 3.408980780022e-01 3.442838923846e-01 3.477194841823e-01 3.511983247920e-01 3.547107259473e-01 3.582500847365e-01 3.618072488967e-01 3.653740665887e-01 3.689439078558e-01 3.725059674000e-01 3.760562200788e-01 3.795849273526e-01 3.830840289949e-01 3.865485367864e-01 3.899684377429e-01 3.933396709594e-01 3.966539072505e-01 3.999029591645e-01 4.030842062314e-01 4.061875597764e-01 4.092089208185e-01 4.121417146965e-01 4.149796395735e-01 4.177191074518e-01 4.203534687012e-01 4.228779363507e-01 4.252884385023e-01 4.275794451413e-01 4.297486898529e-01 4.317897629207e-01 4.337000083561e-01 4.354764489403e-01 4.371138149096e-01 4.386122654524e-01 4.399656569626e-01 4.411732349022e-01 4.422338400849e-01 4.431431851922e-01 4.439026303428e-01 4.445095601822e-01 4.449624958758e-01 4.452630312271e-01 4.454079596065e-01 4.454009276359e-01 4.452398503813e-01 4.449248924258e-01 4.444613822322e-01 4.438460323601e-01 4.430847262092e-01 4.421784326058e-01 4.411294889422e-01 4.399437698922e-01 4.386216246163e-01 4.371699968164e-01 4.355930120318e-01 4.338939657079e-01 4.320810074590e-01 4.301573705996e-01 4.281315218376e-01 4.260097126722e-01 4.237989539109e-01 4.215084001882e-01 4.191438543999e-01 4.167160884328e-01 4.142336136618e-01 4.117043163812e-01 4.091395746438e-01 4.065483388179e-01 4.039401056728e-01 4.013265265333e-01 3.987166823967e-01 3.961223719001e-01 3.935541335776e-01 3.910213373999e-01 3.885353881090e-01 3.861066662339e-01 3.837442951063e-01 3.814588556252e-01 3.792587770386e-01 3.771520139925e-01 3.751474533679e-01 3.732517933345e-01 3.714707575352e-01 3.698109385300e-01 3.682750623476e-01 3.668680982412e-01 3.655907169338e-01 3.644449208338e-01 3.634300303614e-01 3.625441813280e-01 3.617852125279e-01 3.611487146726e-01 3.606297232413e-01 3.602221113086e-01 3.599175020129e-01 3.597079718382e-01 3.595846263775e-01 3.595371627594e-01 3.595531083714e-01 3.596228149044e-01 3.597328646840e-01 3.598704332078e-01 3.600236135854e-01 3.601783275865e-01 3.603229305227e-01 3.604435979585e-01 3.605275853917e-01 3.605634460426e-01 3.605381551115e-01 3.604420162350e-01 3.602635893885e-01 3.599935127157e-01 3.596228167391e-01 3.591434263862e-01 3.585496351898e-01 3.578360001121e-01 3.569971025645e-01 3.560317070352e-01 3.549366506871e-01 3.537141305658e-01 3.523635931884e-01 3.508891939750e-01 3.492959386462e-01 3.475892598093e-01 3.457786623647e-01 3.438728955542e-01 3.418837609003e-01 3.398246308407e-01 3.377100488339e-01 3.355563995445e-01 3.333820751688e-01 3.312055216148e-01 3.290476374497e-01 3.269304299921e-01 3.248759645051e-01 3.229077392729e-01 3.210491196482e-01 3.193239523606e-01 3.177559121993e-01 3.163674386848e-01 3.151816840500e-01 3.142175719422e-01 3.134946127235e-01 3.130291830708e-01 3.128351692327e-01 3.129245273381e-01 3.133038225695e-01 3.139775760987e-01 3.149475654990e-01 3.162105755906e-01 3.177606399098e-01 3.195872313408e-01 3.216765765344e-01 3.240139974516e-01 3.265774751884e-01 3.293463809906e-01 3.322955286680e-01 3.353991066132e-01 3.386297644381e-01 3.419564507596e-01 3.453516063041e-01 3.487845916604e-01 3.522252151865e-01 3.556442543368e-01 3.590103653543e-01 3.622978598736e-01 3.654764851110e-01 3.685204450930e-01 3.714055479889e-01 3.741075031692e-01 3.766059792347e-01 3.788800189191e-01 3.809127634574e-01 3.826900121517e-01 3.841967891909e-01 3.854241749727e-01 3.863628727557e-01 3.870083776111e-01 3.873582670894e-01 3.874118339174e-01 3.871721498797e-01 3.866470597221e-01 3.858443660781e-01 3.847764093932e-01 3.834618745193e-01 3.819159255114e-01 3.801648956698e-01 3.782328292411e-01 3.761472157739e-01 3.739435697809e-01 3.716538774634e-01 3.693170429622e-01 3.669736462754e-01 3.646645571756e-01 3.624360183343e-01 3.603305848199e-01 3.583945872592e-01 3.566726281141e-01 3.552075828422e-01 3.540416203333e-01 3.532088997918e-01 3.527465636135e-01 3.526791318820e-01 3.530285311385e-01 3.538116370893e-01 3.550315742087e-01 3.566923885270e-01 3.587822871956e-01 3.612847611776e-01 3.641789091145e-01 3.674293948608e-01 3.710033905856e-01 3.748552977355e-01 3.789390886552e-01 3.832052470254e-01 3.875979803225e-01 3.920682458490e-01 3.965566708622e-01 4.010127888545e-01 4.053840743244e-01 4.096191656627e-01 4.136744689141e-01 4.175038294519e-01 4.210706860017e-01 4.243420563705e-01 4.272883659573e-01 4.298897570655e-01 4.321284902378e-01 4.339992416855e-01 4.354992022449e-01 4.366348045011e-01 4.374214447294e-01 4.378785284716e-01 4.380375571301e-01 4.379331651402e-01 4.376088683272e-01 4.371147125858e-01 4.365038600194e-01 4.358374444007e-01 4.351764444241e-01 4.345861139311e-01 4.341293587398e-01 4.338681533863e-01 4.338612689431e-01 4.341587731106e-01 4.348047195123e-01 4.358306937752e-01 4.372573992784e-01 4.390933761368e-01 4.413293345082e-01 4.439472192679e-01 4.469095616745e-01 4.501695995301e-01 4.536668107507e-01 4.573300210725e-01 4.610827937590e-01 4.648379297801e-01 4.685088498282e-01 4.720049143322e-01 4.752373848122e-01 4.781226528344e-01 4.805788865770e-01 4.825371851834e-01 4.839342891324e-01 4.847209772379e-01 4.848613951020e-01 4.843325201028e-01 4.831316813373e-01 4.812697768190e-01 4.787785502804e-01 4.757084691867e-01 4.721284127827e-01 4.681284728942e-01 4.638166905452e-01 4.593184130795e-01 4.547737888291e-01 4.503345639182e-01 4.461622342583e-01 4.424151864156e-01 4.392511476779e-01 4.368116341790e-01 4.352176119225e-01 4.345631371128e-01 4.349045903484e-01 4.362592183609e-01 4.385995539384e-01 4.418572125223e-01 4.459224042729e-01 4.506510177191e-01 4.558697974903e-01 4.613855878023e-01 4.669950324377e-01 4.724882256872e-01 4.776616737202e-01 4.823239749297e-01 4.862984995300e-01 4.894369756842e-01 4.916147747351e-01 4.927443761835e-01 4.927740084578e-01 4.916923080367e-01 4.895342530520e-01 4.863775125068e-01 4.823511853938e-01 4.776310498873e-01 4.724401467543e-01 4.670460080659e-01 4.617523117154e-01 4.568918692562e-01 4.528063035424e-01 4.498327906088e-01 4.482785699240e-01 4.483940493222e-01 4.503601726700e-01 4.542564990458e-01 4.600659129697e-01 4.676681428677e-01 4.768501703206e-01 4.873292124513e-01 4.987657426583e-01 5.107973031283e-01 5.230501840881e-01 5.351624457174e-01 5.468010940284e-01 5.576672558538e-01 5.675151201027e-01 5.761461325314e-01 5.834209036805e-01 5.892615201757e-01 5.936441378182e-01 5.966070386485e-01 5.982369322081e-01 5.986728000499e-01 5.980915690628e-01 5.966991503766e-01 5.947235788234e-01 5.923949453256e-01 5.899381291262e-01 5.875537646756e-01 5.854082533805e-01 5.836261296799e-01 5.822783741066e-01 5.813871557563e-01 5.809232314141e-01 5.808183769598e-01 5.809768891926e-01 5.812822412503e-01 5.816231054943e-01 5.818936342458e-01 5.820163010727e-01 5.819443340258e-01 5.816611885354e-01 5.811905150635e-01 5.805802398442e-01 5.799029900308e-01 5.792376100848e-01 5.786582135187e-01 5.782228671401e-01 5.779563539477e-01 5.778479174645e-01 5.778462263267e-01 5.778578641113e-01 5.777622398633e-01 5.774185533122e-01 5.766873033860e-01 5.754453511428e-01 5.736047825914e-01 5.711309403789e-01 5.680517688647e-01 5.644698721373e-01 5.605571022699e-01 5.565531479299e-01 5.527501143439e-01 5.494686099061e-01 5.470356804858e-01 5.457486371070e-01 5.458514216214e-01 5.475066552525e-01 5.507830493561e-01 5.556539941935e-01 5.620027913964e-01 5.696519299721e-01 5.783766806569e-01 5.879380380866e-01 5.981056259533e-01 6.086654773887e-01 6.194414362257e-01 6.302798170473e-01 6.410557760390e-01 6.516590179842e-01 6.619822082725e-01 6.719159727783e-01 6.813336355177e-01 6.901015791678e-01 6.980753852566e-01 7.051045441714e-01 7.110533590233e-01 7.158022355327e-01 7.192684301934e-01 7.214086889956e-01 7.222266702049e-01 7.217830979289e-01 7.201810242946e-01 7.175727911386e-01 7.141451614370e-01 7.101093503280e-01 7.052030771345e-01 6.981809785827e-01 6.914530094861e-01 6.872538494772e-01 6.861553097445e-01 6.867208786399e-01 6.865803957235e-01 6.841006380986e-01 6.795194643533e-01 6.748358426329e-01 6.725037274845e-01 6.737532297592e-01 6.777515248787e-01 6.822325672586e-01 6.851049024479e-01 6.858968897279e-01 6.860820083918e-01 6.881021029280e-01 6.937088858484e-01 7.027554004983e-01 7.133286993196e-01 7.231065739815e-01 7.309199298194e-01 7.374382805307e-01 7.446098781700e-01 7.542371754632e-01 7.666347979199e-01 7.803289244652e-01 7.930247754317e-01 8.031013723570e-01 8.105892806897e-01 8.170799540245e-01 8.246353998784e-01 8.343830654534e-01 8.457468130331e-01 8.568902994011e-01 8.659778000396e-01 8.723630589883e-01 8.769488139123e-01 8.814994603099e-01 8.873524263259e-01 8.943854472855e-01 9.010198801609e-01 9.052181053845e-01 9.057942252629e-01 9.032109368352e-01 8.993441233966e-01 8.963288602497e-01 8.951911700640e-01 8.951708661779e-01 8.941590839459e-01 8.899610040125e-01 8.815276826248e-01 8.694455137810e-01 8.554983448537e-01 8.417150056673e-01 8.295676014809e-01 8.182489188167e-01 7.439002545534e-01 7.155909729375e-01 6.946844362416e-01 6.802163137929e-01 6.814333643029e-01 6.988824671519e-01 7.218474360426e-01 7.357169090753e-01 7.313494982118e-01 7.100385333995e-01 6.830486611906e-01 6.657949013604e-01 6.678671286335e-01 6.860559959057e-01 7.076196930903e-01 7.196249334906e-01 7.158688176208e-01 6.992330084370e-01 6.806385903611e-01 6.739592416824e-01 6.869246517054e-01 7.142532795963e-01 7.408233548708e-01 7.520606303836e-01 7.430186339206e-01 7.224530922489e-01 7.096416195372e-01 7.212869069571e-01 7.560125781371e-01 7.946589691959e-01 8.163446465953e-01 8.126690926982e-01 7.924562566265e-01 7.765954438568e-01 7.826681155717e-01 8.092388128771e-01 8.377689312171e-01 8.497830682667e-01 8.405578505701e-01 8.212715550242e-01 8.100831391900e-01 8.164019469082e-01 8.321487653430e-01 8.402578485965e-01 8.303059379946e-01 8.069887969051e-01 7.867012776995e-01 7.836430791805e-01 7.957337640543e-01 8.062475289811e-01 7.993442492834e-01 7.730916909042e-01 7.416882623888e-01 7.254813686640e-01 7.329677282414e-01 7.522561902694e-01 7.631791140034e-01 7.547091385375e-01 7.321096206857e-01 7.120636861002e-01 7.086592486744e-01 7.207499290590e-01 7.349766415667e-01 7.401769640912e-01 7.368449228267e-01 7.346472867050e-01 7.413758614078e-01 7.540515608770e-01 7.621775723045e-01 7.594169461042e-01 7.513770812845e-01 7.521062958659e-01 7.703657553265e-01 7.987698572464e-01 8.195679513881e-01 8.201895516561e-01 8.038147740558e-01 7.882904072117e-01 7.920483020544e-01 8.160768147284e-01 8.423456774504e-01 8.510727710692e-01 8.370522128081e-01 8.136110278832e-01 8.027840356045e-01 8.157167152199e-01 8.416280410500e-01 8.592223841823e-01 8.556740539333e-01 8.353567103200e-01 8.152312238932e-01 8.106087140345e-01 8.221242015022e-01 8.378562542379e-01 8.469720924634e-01 8.483943805110e-01 8.478076280005e-01 8.482581055777e-01 8.452984008306e-01 8.326256093443e-01 8.121027332435e-01 7.970442761136e-01 8.018369748118e-01 8.250475300903e-01 8.466042698272e-01 8.439705177389e-01 8.100153745310e-01 7.608216334866e-01 7.290435122116e-01 7.381991801484e-01 8.087265080940e-01
 7.635806257238e-01 7.619721962503e-01 7.603340058467e-01 7.591399639888e-01 7.584298856854e-01 7.577343180458e-01 7.565336572895e-01 7.548243584024e-01 7.531417814343e-01 7.519806484439e-01 7.512710112025e-01 7.504775858551e-01 7.491682334170e-01 7.474342321438e-01 7.457795620061e-01 7.446254582486e-01 7.438853835504e-01 7.430373419418e-01 7.416530212761e-01 7.398489320673e-01 7.381712257107e-01 7.370225298789e-01 7.362560550831e-01 7.353379232172e-01 7.338865965110e-01 7.320464549873e-01 7.303541146597e-01 7.292067139717e-01 7.284381720014e-01 7.274640804350e-01 7.258966471542e-01 7.239653536982e-01 7.222775903620e-01 7.211726310484e-01 7.203701283636e-01 7.192740917519e-01 7.175847927217e-01 7.156004608722e-01 7.139154791278e-01 7.128108611875e-01 7.119594305618e-01 7.107664681660e-01 7.089837751838e-01 7.069585361820e-01 7.052663185406e-01 7.041354556901e-01 7.032324130146e-01 7.020021157459e-01 7.002130273670e-01 6.981873089010e-01 6.964857997290e-01 6.953388116816e-01 6.944096112030e-01 6.931386632450e-01 6.913186429021e-01 6.893008015832e-01 6.876345915149e-01 6.865054886729e-01 6.855416565557e-01 6.841863385251e-01 6.822768877390e-01 6.802280002629e-01 6.786053501505e-01 6.775186512838e-01 6.764982996418e-01 6.749887792666e-01 6.729334110025e-01 6.708392065636e-01 6.692578879144e-01 6.682008349858e-01 6.671049445163e-01 6.654214912820e-01 6.632030450777e-01 6.610633584262e-01 6.595248767294e-01 6.584694600632e-01 6.572654204562e-01 6.554240703056e-01 6.531078947230e-01 6.509670803382e-01 6.494598964401e-01 6.483690229668e-01 6.470397532617e-01 6.450747641281e-01 6.427315686578e-01 6.406367749307e-01 6.391413918952e-01 6.379738085470e-01 6.365291633872e-01 6.344935903630e-01 6.321585999733e-01 6.301022082076e-01 6.285906382742e-01 6.273268101906e-01 6.257751845085e-01 6.237009085355e-01 6.213896202423e-01 6.193515285406e-01 6.177966943836e-01 6.164315104522e-01 6.147818831097e-01 6.126775339484e-01 6.103990864518e-01 6.083770503606e-01 6.067623074667e-01 6.052901791480e-01 6.035624016290e-01 6.014521330471e-01 5.992127999294e-01 5.972006121652e-01 5.955177801852e-01 5.939373491837e-01 5.921476402392e-01 5.900565625570e-01 5.878649523911e-01 5.858527150877e-01 5.840958843628e-01 5.824127942315e-01 5.805695591727e-01 5.785071123088e-01 5.763738071786e-01 5.743615697851e-01 5.725264951082e-01 5.707465059423e-01 5.688638516608e-01 5.668375392416e-01 5.647598935299e-01 5.627449611036e-01 5.608303457806e-01 5.589619308208e-01 5.570558841912e-01 5.550697732622e-01 5.530334561656e-01 5.510041518793e-01 5.490172125122e-01 5.470753538546e-01 5.451470216283e-01 5.431845471115e-01 5.411630813264e-01 5.391051740701e-01 5.370609356443e-01 5.350624894668e-01 5.330987086080e-01 5.311190884792e-01 5.290799097874e-01 5.269927110790e-01 5.249111539444e-01 5.228676695100e-01 5.208440555345e-01 5.188043843266e-01 5.167278682221e-01 5.146250454063e-01 5.125245140439e-01 5.104342151076e-01 5.083389182922e-01 5.062334745178e-01 5.041290680370e-01 5.020257535625e-01 4.999094656721e-01 4.977712807978e-01 4.956207649421e-01 4.934814596231e-01 4.913682900471e-01 4.892579630439e-01 4.871161300336e-01 4.849443116536e-01 4.827777905091e-01 4.806400890238e-01 4.785162579408e-01 4.763755331147e-01 4.742023445980e-01 4.720192350281e-01 4.698574671686e-01 4.677122561444e-01 4.655512695864e-01 4.633618960242e-01 4.611629064386e-01 4.589753462452e-01 4.567995296431e-01 4.546132658990e-01 4.523987533858e-01 4.501695359593e-01 4.479500934152e-01 4.457410400038e-01 4.435220100807e-01 4.412820220849e-01 4.390278949227e-01 4.367754222963e-01 4.345319572535e-01 4.322866545459e-01 4.300248554620e-01 4.277509866380e-01 4.254782074944e-01 4.232092966404e-01 4.209374868635e-01 4.186569282018e-01 4.163665108128e-01 4.140754695354e-01 4.117889368673e-01 4.095004812049e-01 4.072017506982e-01 4.048947479065e-01 4.025884456388e-01 4.002849647644e-01 3.979813031354e-01 3.956694643954e-01 3.933473997324e-01 3.910234569793e-01 3.887045868393e-01 3.863839833341e-01 3.840549089592e-01 3.817179708115e-01 3.793783625344e-01 3.770401668843e-01 3.747020627817e-01 3.723550145483e-01 3.699996096303e-01 3.676424052804e-01 3.652861148626e-01 3.629260339389e-01 3.605597532151e-01 3.581885179428e-01 3.558144908714e-01 3.534417675595e-01 3.510659566819e-01 3.486838709942e-01 3.462994570212e-01 3.439155517067e-01 3.415290075600e-01 3.391388675925e-01 3.367461848515e-01 3.343503194561e-01 3.319529798424e-01 3.295547472758e-01 3.271518342451e-01 3.247462252325e-01 3.223409003074e-01 3.199322369772e-01 3.175197116382e-01 3.151058540373e-01 3.126894411430e-01 3.102714535912e-01 3.078530647758e-01 3.054311311065e-01 3.030052986499e-01 3.005796128271e-01 2.981529356645e-01 2.957236217687e-01 2.932947977564e-01 2.908630528124e-01 2.884283630537e-01 2.859939481686e-01 2.835578618256e-01 2.811203029344e-01 2.786830217632e-01 2.762430988110e-01 2.738001168747e-01 2.713585202623e-01 2.689159954718e-01 2.664720311915e-01 2.640285801950e-01 2.615824991062e-01 2.591346912382e-01 2.566891282539e-01 2.542433969455e-01 2.517951507036e-01 2.493482449481e-01 2.468993110424e-01 2.444503784933e-01 2.420035891676e-01 2.395562522784e-01 2.371071128453e-01 2.346605373354e-01 2.322134817207e-01 2.297655734821e-01 2.273201058238e-01 2.248738222606e-01 2.224274283535e-01 2.199836760553e-01 2.175390913489e-01 2.150952063694e-01 2.126544326797e-01 2.102142574205e-01 2.077743265522e-01 2.053372170068e-01 2.028999263677e-01 2.004653157655e-01 1.980345776434e-01 1.956037431487e-01 1.931753974966e-01 1.907498687297e-01 1.883251094714e-01 1.859034235620e-01 1.834866340580e-01 1.810717409158e-01 1.786598118633e-01 1.762521339575e-01 1.738460674162e-01 1.714456226820e-01 1.690500133161e-01 1.666575073263e-01 1.642696468795e-01 1.618866596953e-01 1.595077387022e-01 1.571351031978e-01 1.547689495666e-01 1.524081763889e-01 1.500536901546e-01 1.477054616122e-01 1.453634161554e-01 1.430297446584e-01 1.407052430360e-01 1.383869149688e-01 1.360776069211e-01 1.337775932086e-01 1.314863792076e-01 1.292064088464e-01 1.269377996192e-01 1.246790891027e-01 1.224331020628e-01 1.201992531857e-01 1.179782358134e-01 1.157722752090e-01 1.135814521425e-01 1.114055305565e-01 1.092468496323e-01 1.071048285171e-01 1.049814669844e-01 1.028791882102e-01 1.007975820399e-01 9.873817391225e-02 9.670278142175e-02 9.469140318530e-02 9.270694598936e-02 9.075114497028e-02 8.882475882884e-02 8.693180930957e-02 8.507307091851e-02 8.324947359068e-02 8.146551477950e-02 7.972195165480e-02 7.802111822851e-02 7.636844315942e-02 7.476529024015e-02 7.321397158992e-02 7.171930165153e-02 7.028274487764e-02 6.890752795629e-02 6.759963795394e-02 6.636115695800e-02 6.519659677317e-02 6.410998799210e-02 6.310330522434e-02 6.218140600394e-02 6.134724922654e-02 6.060395216538e-02 5.995558973628e-02 5.940443870478e-02 5.895242928656e-02 5.860211610014e-02 5.835432385942e-02 5.820909452886e-02 5.816888700854e-02 5.823239385667e-02 5.839900400506e-02 5.866818554753e-02 5.903677886873e-02 5.950209590989e-02 6.006264320937e-02 6.071440648442e-02 6.145411870763e-02 6.227939507705e-02 6.318508555323e-02 6.416748993366e-02 6.522376377531e-02 6.634748393339e-02 6.753662079717e-02 6.878719021241e-02 7.009446323722e-02 7.145643950830e-02 7.286792450425e-02 7.432580612461e-02 7.582719676217e-02 7.736883801861e-02 7.894793922892e-02 8.056286804034e-02 8.220898085687e-02 8.388583261742e-02 8.559064046060e-02 8.731976576567e-02 8.907306290266e-02 9.084770862458e-02 9.264149349693e-02 9.445543931145e-02 9.628528150713e-02 9.812976392744e-02 9.998846155042e-02 1.018591485591e-01 1.037418940353e-01 1.056363964116e-01 1.075384670235e-01 1.094499407730e-01 1.113680674561e-01 1.132923701755e-01 1.152235160640e-01 1.171598376323e-01 1.190996511657e-01 1.210440449802e-01 1.229893440235e-01 1.249379402835e-01 1.268887654487e-01 1.288397841949e-01 1.307931791698e-01 1.327456792563e-01 1.346967473259e-01 1.366480468528e-01 1.385976975042e-01 1.405458515323e-01 1.424927114384e-01 1.444358100932e-01 1.463768094846e-01 1.483136873835e-01 1.502466639065e-01 1.521773352590e-01 1.541027093148e-01 1.560242623915e-01 1.579412837182e-01 1.598514032642e-01 1.617571791849e-01 1.636572791551e-01 1.655509427603e-01 1.674395490477e-01 1.693205577554e-01 1.711949460745e-01 1.730623115391e-01 1.749219830401e-01 1.767750781914e-01 1.786208151620e-01 1.804580308569e-01 1.822874451271e-01 1.841080531806e-01 1.859199994831e-01 1.877242895540e-01 1.895187004219e-01 1.913047182185e-01 1.930808511046e-01 1.948468135850e-01 1.966038615951e-01 1.983514472719e-01 2.000886046373e-01 2.018158197460e-01 2.035317834334e-01 2.052373405376e-01 2.069327813422e-01 2.086167473259e-01 2.102903117473e-01 2.119515314612e-01 2.136008919813e-01 2.152395300661e-01 2.168661392918e-01 2.184814379281e-01 2.200845647643e-01 2.216741728672e-01 2.232521608171e-01 2.248179329187e-01 2.263705489309e-01 2.279113913610e-01 2.294382071414e-01 2.309513697264e-01 2.324516237755e-01 2.339380614998e-01 2.354120902296e-01 2.368725857375e-01 2.383183001308e-01 2.397502715942e-01 2.411672117172e-01 2.425716475598e-01 2.439619769815e-01 2.453365761873e-01 2.466976738429e-01 2.480421135891e-01 2.493727684872e-01 2.506901302676e-01 2.519902609315e-01 2.532768090449e-01 2.545470851885e-01 2.558013718064e-01 2.570429731108e-01 2.582664453311e-01 2.594757468083e-01 2.606684750143e-01 2.618441379044e-01 2.630062332208e-01 2.641499810090e-01 2.652793114660e-01 2.663916192019e-01 2.674866313293e-01 2.685682111101e-01 2.696297138744e-01 2.706770569688e-01 2.717084428923e-01 2.727198656812e-01 2.737185216702e-01 2.746975914041e-01 2.756603853407e-01 2.766074257257e-01 2.775349354092e-01 2.784492263354e-01 2.793444834205e-01 2.802223913728e-01 2.810852536824e-01 2.819282284662e-01 2.827572613168e-01 2.835679333740e-01 2.843599913288e-01 2.851377221984e-01 2.858944946855e-01 2.866377297123e-01 2.873625487230e-01 2.880687071297e-01 2.887606558113e-01 2.894326653499e-01 2.900902869870e-01 2.907303462678e-01 2.913509520489e-01 2.919579182122e-01 2.925447750162e-01 2.931173365737e-01 2.936725157749e-01 2.942085839902e-01 2.947317863875e-01 2.952352610205e-01 2.957244753768e-01 2.961973037549e-01 2.966516192452e-01 2.970932853230e-01 2.975158811336e-01 2.979242311098e-01 2.983174236689e-01 2.986920117892e-01 2.990550795987e-01 2.993992822114e-01 2.997299639046e-01 3.000469519776e-01 3.003457288609e-01 3.006340282859e-01 3.009048254367e-01 3.011628956331e-01 3.014075076173e-01 3.016360654036e-01 3.018534736678e-01 3.020552617957e-01 3.022452711633e-01 3.024229643629e-01 3.025856965113e-01 3.027392885502e-01 3.028780794850e-01 3.030068881870e-01 3.031248556211e-01 3.032290404553e-01 3.033258978295e-01 3.034087723988e-01 3.034838491296e-01 3.035488719598e-01 3.036021997829e-01 3.036495896603e-01 3.036854040005e-01 3.037149328011e-01 3.037361071018e-01 3.037482559919e-01 3.037564425725e-01 3.037543515147e-01 3.037485419321e-01 3.037355393084e-01 3.037161250055e-01 3.036946130715e-01 3.036644502488e-01 3.036336018712e-01 3.035976631703e-01 3.035575120900e-01 3.035174683393e-01 3.034711540042e-01 3.034267113046e-01 3.033796064979e-01 3.033308166636e-01 3.032840251399e-01 3.032337712601e-01 3.031877953303e-01 3.031404244790e-01 3.030952580620e-01 3.030541448227e-01 3.030122809403e-01 3.029774029452e-01 3.029437433120e-01 3.029147629993e-01 3.028921655366e-01 3.028712951523e-01 3.028597520935e-01 3.028515008846e-01 3.028508768687e-01 3.028583405752e-01 3.028706502827e-01 3.028945533544e-01 3.029242013979e-01 3.029647783408e-01 3.030146048500e-01 3.030721519186e-01 3.031433070001e-01 3.032217034381e-01 3.033130861676e-01 3.034161907043e-01 3.035284300277e-01 3.036565370894e-01 3.037932158249e-01 3.039462331054e-01 3.041105678821e-01 3.042879039602e-01 3.044810994925e-01 3.046849535174e-01 3.049060062017e-01 3.051393038736e-01 3.053868564210e-01 3.056519345825e-01 3.059268737418e-01 3.062215082895e-01 3.065281966398e-01 3.068504382680e-01 3.071896343464e-01 3.075399042322e-01 3.079100147939e-01 3.082913340654e-01 3.086888878536e-01 3.091026075891e-01 3.095275607098e-01 3.099714405396e-01 3.104253223506e-01 3.108961966359e-01 3.113805050366e-01 3.118760238498e-01 3.123891577369e-01 3.129102792908e-01 3.134477698184e-01 3.139961452076e-01 3.145543371599e-01 3.151279662753e-01 3.157069087931e-01 3.163009039070e-01 3.169017811206e-01 3.175114479121e-01 3.181327464651e-01 3.187565317220e-01 3.193932728720e-01 3.200323067857e-01 3.206776382761e-01 3.213306086550e-01 3.219826493930e-01 3.226438345578e-01 3.233024080436e-01 3.239651375419e-01 3.246297973799e-01 3.252897531150e-01 3.259547752150e-01 3.266115299813e-01 3.272697034955e-01 3.279230801766e-01 3.285682648049e-01 3.292130670644e-01 3.298440738380e-01 3.304718121201e-01 3.310892580785e-01 3.316935476153e-01 3.322918446153e-01 3.328707026923e-01 3.334417909910e-01 3.339952490961e-01 3.345317310585e-01 3.350558327512e-01 3.355542505494e-01 3.360404652845e-01 3.365017048109e-01 3.369418157266e-01 3.373618625409e-01 3.377516829579e-01 3.381235705636e-01 3.384635206215e-01 3.387775224839e-01 3.390648237618e-01 3.393160234975e-01 3.395441853169e-01 3.397328542127e-01 3.398916913539e-01 3.400166127383e-01 3.401004057633e-01 3.401557437117e-01 3.401651080887e-01 3.401394921916e-01 3.400739518722e-01 3.399624603162e-01 3.398162067277e-01 3.396175159547e-01 3.393812847659e-01 3.390964914937e-01 3.387627640819e-01 3.383884424111e-01 3.379563429546e-01 3.374829815765e-01 3.369552186375e-01 3.363747592726e-01 3.357476256256e-01 3.350589444911e-01 3.343245062400e-01 3.335301265411e-01 3.326809537097e-01 3.317794727628e-01 3.308135007364e-01 3.297983830415e-01 3.287185561290e-01 3.275824307771e-01 3.263898179220e-01 3.251299535752e-01 3.238187705043e-01 3.224392230992e-01 3.210023822843e-01 3.195052959799e-01 3.179400950073e-01 3.163219379854e-01 3.146331819004e-01 3.128881303860e-01 3.110801089131e-01 3.092048717250e-01 3.072768351767e-01 3.052771545665e-01 3.032229291347e-01 3.011052663683e-01 2.989226515633e-01 2.966879268841e-01 2.943839765423e-01 2.920282660089e-01 2.896105986059e-01 2.871334722558e-01 2.846062638913e-01 2.820148364572e-01 2.793772199082e-01 2.766814762135e-01 2.739337120418e-01 2.711408300278e-01 2.682908252636e-01 2.654032164849e-01 2.624640937960e-01 2.594839895252e-01 2.564671049672e-01 2.534048917677e-01 2.503162330766e-01 2.471880961373e-01 2.440333598927e-01 2.408543135221e-01 2.376462152700e-01 2.344272371177e-01 2.311854537551e-01 2.279367918764e-01 2.246822475500e-01 2.214205702332e-01 2.181697368017e-01 2.149204323928e-01 2.116902094231e-01 2.084794849293e-01 2.052917757588e-01 2.021445599928e-01 1.990294545336e-01 1.959684816362e-01 1.929606625799e-01 1.900144013895e-01 1.871466629781e-01 1.843517539073e-01 1.816549449542e-01 1.790538115879e-01 1.765621575658e-01 1.741940035936e-01 1.719487360504e-01 1.698495532193e-01 1.678949116350e-01 1.661009319489e-01 1.644774319143e-01 1.630265960151e-01 1.617685613259e-01 1.606990992187e-01 1.598350022142e-01 1.591786233056e-01 1.587314441448e-01 1.585070488445e-01 1.584955083337e-01 1.587102400941e-01 1.591449202412e-01 1.597971963406e-01 1.606725666641e-01 1.617550041105e-01 1.630528765254e-01 1.645513122414e-01 1.662459203565e-01 1.681329687270e-01 1.701946060032e-01 1.724333038636e-01 1.748301859280e-01 1.773794384340e-01 1.800736461957e-01 1.828937293193e-01 1.858418564467e-01 1.888960892806e-01 1.920541830858e-01 1.953044360545e-01 1.986316732255e-01 2.020370902985e-01 2.054996580049e-01 2.090179373315e-01 2.125811895582e-01 2.161769960434e-01 2.198068685352e-01 2.234500180726e-01 2.271098829262e-01 2.307735580595e-01 2.344329985175e-01 2.380897236180e-01 2.417238858199e-01 2.453420807683e-01 2.489308343059e-01 2.524842834477e-01 2.560037658457e-01 2.594720710142e-01 2.628972026654e-01 2.662652842276e-01 2.695732809923e-01 2.728234148170e-01 2.760001004784e-01 2.791113238939e-01 2.821436718403e-01 2.850973640127e-01 2.879727627469e-01 2.907562825859e-01 2.934576211623e-01 2.960629030982e-01 2.985744644733e-01 3.009929043475e-01 3.033065216833e-01 3.055253579053e-01 3.076364581903e-01 3.096444735316e-01 3.115486846495e-01 3.133397734744e-01 3.150278144912e-01 3.166009895441e-01 3.180649896808e-01 3.194196296284e-01 3.206563506705e-01 3.217884559242e-01 3.228031114618e-01 3.237080141995e-01 3.245033424424e-01 3.251832755682e-01 3.257602724664e-01 3.262224084605e-01 3.265802845564e-01 3.268333232181e-01 3.269775640053e-01 3.270261104377e-01 3.269690062918e-01 3.268183725993e-01 3.265739763351e-01 3.262345306372e-01 3.258134354885e-01 3.253028922952e-01 3.247153426659e-01 3.240518327832e-01 3.233130753893e-01 3.225123765960e-01 3.216445007168e-01 3.207230896206e-01 3.197500305260e-01 3.187286588968e-01 3.176722960454e-01 3.165784726330e-01 3.154609685130e-01 3.143230620822e-01 3.131707282103e-01 3.120165292951e-01 3.108599867816e-01 3.097154030813e-01 3.085867076437e-01 3.074812836803e-01 3.064122623838e-01 3.053797199617e-01 3.043993901138e-01 3.034749043551e-01 3.026148921711e-01 3.018306360631e-01 3.011227980550e-01 3.005065393548e-01 2.999843244648e-01 2.995643155243e-01 2.992551452354e-01 2.990591677913e-01 2.989873075489e-01 2.990415058701e-01 2.992282101586e-01 2.995524171424e-01 3.000151127698e-01 3.006243202019e-01 3.013778307918e-01 3.022799829628e-01 3.033322465873e-01 3.045321361368e-01 3.058836445010e-01 3.073822938808e-01 3.090280218122e-01 3.108199266188e-01 3.127532058378e-01 3.148256899383e-01 3.170325733843e-01 3.193694958199e-01 3.218316469126e-01 3.244123474877e-01 3.271071859536e-01 3.299079258512e-01 3.328089963877e-01 3.358042010839e-01 3.388843385187e-01 3.420434092893e-01 3.452738489063e-01 3.485667964049e-01 3.519160215718e-01 3.553115720915e-01 3.587467779478e-01 3.622131447668e-01 3.657015107286e-01 3.692058380552e-01 3.727170645170e-01 3.762270448642e-01 3.797292728749e-01 3.832146129587e-01 3.866769806709e-01 3.901079957586e-01 3.935001017138e-01 3.968479236397e-01 4.001418626046e-01 4.033772696699e-01 4.065461970499e-01 4.096420158821e-01 4.126600616805e-01 4.155927748807e-01 4.184350158435e-01 4.211818834184e-01 4.238255641229e-01 4.263646579084e-01 4.287911705401e-01 4.311016195678e-01 4.332915036459e-01 4.353550552168e-01 4.372913156989e-01 4.390931888655e-01 4.407592923587e-01 4.422866367466e-01 4.436700851553e-01 4.449100728675e-01 4.460026329647e-01 4.469455388497e-01 4.477389500597e-01 4.483781783614e-01 4.488663219957e-01 4.491987734587e-01 4.493767830707e-01 4.494014498433e-01 4.492701824444e-01 4.489873359203e-01 4.485515643331e-01 4.479648657470e-01 4.472310555297e-01 4.463492364133e-01 4.453255034796e-01 4.441608727344e-01 4.428593878310e-01 4.414268112698e-01 4.398642646521e-01 4.381800444698e-01 4.363780640936e-01 4.344644823584e-01 4.324468618030e-01 4.303298550177e-01 4.281223934566e-01 4.258326393029e-01 4.234669436630e-01 4.210361094801e-01 4.185466383948e-01 4.160102017101e-01 4.134347547731e-01 4.108299639665e-01 4.082079010578e-01 4.055775242800e-01 4.029500736053e-01 4.003357245851e-01 3.977454937594e-01 3.951896059649e-01 3.926790900945e-01 3.902241782467e-01 3.878344009249e-01 3.855199290166e-01 3.832893365162e-01 3.811514530326e-01 3.791143731760e-01 3.771851275398e-01 3.753701769186e-01 3.736746575540e-01 3.721028456201e-01 3.706582901322e-01 3.693428651066e-01 3.681578725717e-01 3.671018283682e-01 3.661746816418e-01 3.653729961459e-01 3.646919699525e-01 3.641272178549e-01 3.636717314703e-01 3.633192190949e-01 3.630593449946e-01 3.628840364785e-01 3.627819821172e-01 3.627423192690e-01 3.627538497339e-01 3.628032163655e-01 3.628782270751e-01 3.629671211622e-01 3.630552287048e-01 3.631307978249e-01 3.631802577630e-01 3.631914069688e-01 3.631520454795e-01 3.630502420536e-01 3.628765167439e-01 3.626178438010e-01 3.622674637450e-01 3.618153412277e-01 3.612550310089e-01 3.605802088268e-01 3.597852648661e-01 3.588673756204e-01 3.578233820473e-01 3.566533119900e-01 3.553581922344e-01 3.539380734385e-01 3.524001783999e-01 3.507476488861e-01 3.489887615496e-01 3.471330316877e-01 3.451904303336e-01 3.431734036976e-01 3.410970939193e-01 3.389764125410e-01 3.368291641574e-01 3.346742840846e-01 3.325319486015e-01 3.304237606429e-01 3.283716673973e-01 3.263996732119e-01 3.245316751842e-01 3.227909227416e-01 3.212029177124e-01 3.197902189134e-01 3.185753837730e-01 3.175811795472e-01 3.168254137955e-01 3.163285004205e-01 3.161040170142e-01 3.161638801001e-01 3.165197179991e-01 3.171750906931e-01 3.181352737383e-01 3.193966019877e-01 3.209548140266e-01 3.228025622813e-01 3.249251723388e-01 3.273090450816e-01 3.299342258891e-01 3.327798740348e-01 3.358227805063e-01 3.390345853778e-01 3.423898732183e-01 3.458592038103e-01 3.494122353721e-01 3.530199402682e-01 3.566494726036e-01 3.602726919516e-01 3.638569941480e-01 3.673741649511e-01 3.707955500869e-01 3.740933141390e-01 3.772421856488e-01 3.802164609844e-01 3.829946683140e-01 3.855562121195e-01 3.878806554934e-01 3.899529094576e-01 3.917575639481e-01 3.932823971231e-01 3.945191863176e-01 3.954593305214e-01 3.961003435521e-01 3.964396038408e-01 3.964788382276e-01 3.962235610373e-01 3.956812071721e-01 3.948623024445e-01 3.937831447585e-01 3.924596899305e-01 3.909120948343e-01 3.891674002009e-01 3.872504261366e-01 3.851933999446e-01 3.830293593918e-01 3.807948301849e-01 3.785310774628e-01 3.762773403678e-01 3.740783975725e-01 3.719793343918e-01 3.700242895896e-01 3.682603380849e-01 3.667286796080e-01 3.654749343544e-01 3.645356063659e-01 3.639462934138e-01 3.637387726971e-01 3.639350526630e-01 3.645571017685e-01 3.656126163887e-01 3.671049734731e-01 3.690310988218e-01 3.713750318320e-01 3.741193297051e-01 3.772330367964e-01 3.806828235443e-01 3.844287877620e-01 3.884225786917e-01 3.926186219346e-01 3.969608321265e-01 4.013975574622e-01 4.058739358510e-01 4.103334115627e-01 4.147260334046e-01 4.189965523195e-01 4.230983967639e-01 4.269868186207e-01 4.306195947206e-01 4.339631623271e-01 4.369847115101e-01 4.396629799411e-01 4.419793644800e-01 4.439237220891e-01 4.454938445139e-01 4.466929296556e-01 4.475360238925e-01 4.480414601515e-01 4.482374385262e-01 4.481608344769e-01 4.478515165562e-01 4.473619585372e-01 4.467439357516e-01 4.460597103855e-01 4.453708709985e-01 4.447424962029e-01 4.442409974801e-01 4.439272953032e-01 4.438621806931e-01 4.440971668832e-01 4.446769796865e-01 4.456348198387e-01 4.469919929919e-01 4.487582126896e-01 4.509256337494e-01 4.534742051866e-01 4.563687758780e-01 4.595594623524e-01 4.629879539314e-01 4.665798310673e-01 4.702560064968e-01 4.739294995213e-01 4.775089363767e-01 4.809041495085e-01 4.840219489704e-01 4.867775054904e-01 4.890882340273e-01 4.908810573929e-01 4.920945241220e-01 4.926763783958e-01 4.925917723336e-01 4.918184567891e-01 4.903538428473e-01 4.882118570451e-01 4.854253500436e-01 4.820502590047e-01 4.781596697479e-01 4.738493197278e-01 4.692343316872e-01 4.644468786466e-01 4.596368761056e-01 4.549643422820e-01 4.505986619947e-01 4.467080891601e-01 4.434547658321e-01 4.409890979503e-01 4.394346734758e-01 4.388862437615e-01 4.393984005210e-01 4.409845370656e-01 4.436096048557e-01 4.471962422304e-01 4.516242445133e-01 4.567361386878e-01 4.623489229939e-01 4.682584725983e-01 4.742499241791e-01 4.801078639023e-01 4.856208703399e-01 4.905956956633e-01 4.948548035804e-01 4.982492610525e-01 5.006619640092e-01 5.020092284495e-01 5.022501688211e-01 5.013845441655e-01 4.994590528875e-01 4.965697564137e-01 4.928590901498e-01 4.885203152114e-01 4.837929505586e-01 4.789575209356e-01 4.743285382248e-01 4.702411791471e-01 4.670364768827e-01 4.650355063896e-01 4.645268003419e-01 4.657292663055e-01 4.687842877955e-01 4.737353846649e-01 4.805247226417e-01 4.889983205295e-01 4.989154572792e-01 5.099753007919e-01 5.218301526178e-01 5.341117838532e-01 5.464549202337e-01 5.585051287255e-01 5.699452107453e-01 5.804954331685e-01 5.899256872970e-01 5.980638123136e-01 6.047925151232e-01 6.100561384527e-01 6.138559351445e-01 6.162490086616e-01 6.173457457770e-01 6.172964585846e-01 6.162916036313e-01 6.145429304933e-01 6.122771827767e-01 6.097181676281e-01 6.070755552483e-01 6.045333678911e-01 6.022343761404e-01 6.002797565549e-01 5.987175438278e-01 5.975482569050e-01 5.967343593206e-01 5.961995845484e-01 5.958523006575e-01 5.955909250384e-01 5.953235153313e-01 5.949776407604e-01 5.945056401833e-01 5.938964046336e-01 5.931701292220e-01 5.923774431180e-01 5.915908139253e-01 5.908914723101e-01 5.903602002271e-01 5.900557022190e-01 5.900103060325e-01 5.902166633866e-01 5.906216038551e-01 5.911334420820e-01 5.916221036756e-01 5.919391556859e-01 5.919305992471e-01 5.914544011341e-01 5.904046216102e-01 5.887222468040e-01 5.864156003356e-01 5.835629957085e-01 5.803178136178e-01 5.769046307514e-01 5.736006437967e-01 5.707251559567e-01 5.686029033839e-01 5.675429823249e-01 5.678039370582e-01 5.695706425602e-01 5.729394916212e-01 5.779073642460e-01 5.843870962337e-01 5.922185747352e-01 6.011916972543e-01 6.110772695240e-01 6.216394218074e-01 6.326657207672e-01 6.439613971732e-01 6.553606044040e-01 6.667231140836e-01 6.779183568054e-01 6.888247129910e-01 6.993126867430e-01 7.092449630743e-01 7.184759942178e-01 7.268455209588e-01 7.342001502951e-01 7.403895447738e-01 7.452881397172e-01 7.488010783267e-01 7.508720645101e-01 7.514988279348e-01 7.507234791775e-01 7.486426186252e-01 7.454017565607e-01 7.411843370282e-01 7.358403847021e-01 7.280805515510e-01 7.203813092724e-01 7.150677486289e-01 7.127909557010e-01 7.121417658684e-01 7.107355600341e-01 7.069114858838e-01 7.009190812123e-01 6.948318875729e-01 6.912273315489e-01 6.914510786392e-01 6.947082886914e-01 6.986904540370e-01 7.012241908720e-01 7.017772797834e-01 7.018287384314e-01 7.038775047078e-01 7.097326718643e-01 7.192548013909e-01 7.304818169947e-01 7.410242348291e-01 7.496694820106e-01 7.571033110793e-01 7.653306709190e-01 7.762013747358e-01 7.900265313092e-01 8.052665529058e-01 8.195201592228e-01 8.310619922861e-01 8.398560906890e-01 8.474667057211e-01 8.559577091784e-01 8.664652926929e-01 8.784066615602e-01 8.899158136098e-01 8.991239217431e-01 9.053708567975e-01 9.095892311000e-01 9.136161687665e-01 9.188728350358e-01 9.252789899027e-01 9.312085651189e-01 9.344985363304e-01 9.338070361748e-01 9.294856901310e-01 9.234186683044e-01 9.179094591225e-01 9.142762655761e-01 9.120789693139e-01 9.094518147381e-01 9.042817685113e-01 8.954049301617e-01 8.830800018977e-01 8.685504095161e-01 8.531636539723e-01 8.378014862964e-01 7.901617125880e-01 7.230669899215e-01 7.058497167058e-01 6.939027071760e-01 6.963621338519e-01 7.130428967255e-01 7.351419057927e-01 7.504849292276e-01 7.502897846481e-01 7.338071515579e-01 7.092600836919e-01 6.902339456555e-01 6.876550231352e-01 7.019247846339e-01 7.230203203990e-01 7.381226806546e-01 7.390659090577e-01 7.256605920322e-01 7.055048419017e-01 6.909649788948e-01 6.927464970281e-01 7.123495874525e-01 7.400327426805e-01 7.609376864693e-01 7.641416720276e-01 7.491922673208e-01 7.280824876929e-01 7.199150441582e-01 7.369221667028e-01 7.726135939424e-01 8.068952669857e-01 8.221167009016e-01 8.145691188780e-01 7.966057317821e-01 7.886934454138e-01 8.029704217841e-01 8.319359845850e-01 8.559908742760e-01 8.605816139906e-01 8.466895123299e-01 8.296985916799e-01 8.272778475597e-01 8.432105036701e-01 8.636193270859e-01 8.701894837087e-01 8.553982430337e-01 8.281960095416e-01 8.077401281137e-01 8.075107800512e-01 8.223195135079e-01 8.334735034524e-01 8.257399803048e-01 7.989102479080e-01 7.678303031616e-01 7.511996276456e-01 7.552047013611e-01 7.681966481232e-01 7.730681667139e-01 7.622705262771e-01 7.424246083845e-01 7.276317121536e-01 7.265308023865e-01 7.347130976812e-01 7.411266368404e-01 7.402518286634e-01 7.371766089706e-01 7.415325517449e-01 7.560624160387e-01 7.722918906482e-01 7.787066136072e-01 7.725432814367e-01 7.642050467442e-01 7.695658044910e-01 7.942181467041e-01 8.259990126145e-01 8.456732747195e-01 8.431265337210e-01 8.254906761306e-01 8.127913636740e-01 8.213977113988e-01 8.477297999144e-01 8.715347911009e-01 8.746958841367e-01 8.555405668612e-01 8.301896033032e-01 8.205128682273e-01 8.345617177446e-01 8.590431723205e-01 8.732969253935e-01 8.671009462470e-01 8.468603581544e-01 8.289791818897e-01 8.257330340332e-01 8.354667888958e-01 8.475981230079e-01 8.551584629099e-01 8.600213488670e-01 8.670301487588e-01 8.747461552070e-01 8.742802404566e-01 8.584910639371e-01 8.323892577467e-01 8.141625920109e-01 8.209205045279e-01 8.492138582605e-01 8.747555590382e-01 8.726345543432e-01 8.360270241694e-01 7.828190508776e-01 7.474412577632e-01 7.539747830334e-01 8.245380763603e-01
 7.791988784450e-01 7.776153577901e-01 7.760016012655e-01 7.748461705984e-01 7.741869651268e-01 7.735372528147e-01 7.723653533573e-01 7.706773992711e-01 7.690241097397e-01 7.679053198887e-01 7.672433911161e-01 7.664932955314e-01 7.652166312422e-01 7.635066429219e-01 7.618796306244e-01 7.607672063756e-01 7.600775545711e-01 7.592721200989e-01 7.579153853757e-01 7.561348764485e-01 7.544894018116e-01 7.533851617096e-01 7.526658902594e-01 7.517896287374e-01 7.503686133405e-01 7.485535010795e-01 7.468925358759e-01 7.457901314105e-01 7.450704286190e-01 7.441359708522e-01 7.425956072655e-01 7.406902398848e-01 7.390377049103e-01 7.379778960861e-01 7.372220723950e-01 7.361637306375e-01 7.345007670929e-01 7.325421632767e-01 7.308946987861e-01 7.298389233364e-01 7.290335214165e-01 7.278731174601e-01 7.261147304024e-01 7.241185852651e-01 7.224678466414e-01 7.213865173679e-01 7.205290244087e-01 7.193319857468e-01 7.175682493532e-01 7.155731037767e-01 7.139130637026e-01 7.128146553682e-01 7.119292051179e-01 7.106934551303e-01 7.089037177376e-01 7.069182507262e-01 7.052896948688e-01 7.042039199687e-01 7.032834957555e-01 7.019657709740e-01 7.000877939321e-01 6.980707333830e-01 6.964839393831e-01 6.954383717975e-01 6.944587942264e-01 6.929855218581e-01 6.909609285541e-01 6.888973171016e-01 6.873537623623e-01 6.863386841469e-01 6.852817539559e-01 6.836274995414e-01 6.814363096978e-01 6.793304410583e-01 6.778341931019e-01 6.768227842141e-01 6.756536455512e-01 6.738370010989e-01 6.715463700806e-01 6.694423750943e-01 6.679825400584e-01 6.669356040074e-01 6.656373150427e-01 6.636952645545e-01 6.613788530037e-01 6.593233126384e-01 6.578760853417e-01 6.567519749057e-01 6.553368535134e-01 6.533221120505e-01 6.510146483116e-01 6.489995719561e-01 6.475365380712e-01 6.463145369426e-01 6.447902849566e-01 6.427361927813e-01 6.404525667911e-01 6.384580276968e-01 6.369517509662e-01 6.356251320844e-01 6.340002313876e-01 6.319165362655e-01 6.296683935683e-01 6.276903468708e-01 6.261220321285e-01 6.246860699393e-01 6.229815416511e-01 6.208926414328e-01 6.186861112152e-01 6.167164077081e-01 6.150769637313e-01 6.135297052648e-01 6.117636184895e-01 6.096955296419e-01 6.075364791159e-01 6.055652872307e-01 6.038475236357e-01 6.021954534412e-01 6.003761445162e-01 5.983398259968e-01 5.962387270000e-01 5.942637212055e-01 5.924637588607e-01 5.907133632215e-01 5.888563405305e-01 5.868580530936e-01 5.848116701430e-01 5.828297470662e-01 5.809468368526e-01 5.791080972188e-01 5.772299859686e-01 5.752723219470e-01 5.732655893958e-01 5.712656890609e-01 5.693086921234e-01 5.673967090119e-01 5.654982843324e-01 5.635638328550e-01 5.615696585426e-01 5.595394852542e-01 5.575246041892e-01 5.555564011366e-01 5.536219739355e-01 5.516698241672e-01 5.496568129990e-01 5.475966759896e-01 5.455450809182e-01 5.435302034405e-01 5.415337135828e-01 5.395204433473e-01 5.374713194254e-01 5.353964141235e-01 5.333233847826e-01 5.312589205227e-01 5.291885870830e-01 5.271104823587e-01 5.250341097035e-01 5.229576559626e-01 5.208648221063e-01 5.187504227276e-01 5.166246280494e-01 5.145133213576e-01 5.124270375975e-01 5.103400748787e-01 5.082193033572e-01 5.060708490717e-01 5.039302453939e-01 5.018185068607e-01 4.997184724078e-01 4.975981685955e-01 4.954458693148e-01 4.932871148080e-01 4.911505919174e-01 4.890280175483e-01 4.868865413777e-01 4.847175316260e-01 4.825405232458e-01 4.803768512565e-01 4.782229664603e-01 4.760557094765e-01 4.738596376576e-01 4.716510993670e-01 4.694536868156e-01 4.672651584008e-01 4.650642333976e-01 4.628418305935e-01 4.606063737938e-01 4.583739362575e-01 4.561503473731e-01 4.539218590905e-01 4.516762148341e-01 4.494200360576e-01 4.471656349514e-01 4.449137261512e-01 4.426583156171e-01 4.403930333833e-01 4.381182480502e-01 4.358439834788e-01 4.335734452286e-01 4.312997606442e-01 4.290143854359e-01 4.267226690202e-01 4.244307437976e-01 4.221415026804e-01 4.198514962737e-01 4.175516736071e-01 4.152420150356e-01 4.129317790876e-01 4.106252413826e-01 4.083156434082e-01 4.059977976690e-01 4.036715518171e-01 4.013429418786e-01 3.990157550689e-01 3.966871827929e-01 3.943494897675e-01 3.920028254842e-01 3.896551131712e-01 3.873072346660e-01 3.849553420073e-01 3.825966094829e-01 3.802323843787e-01 3.778661373948e-01 3.755002384932e-01 3.731298396107e-01 3.707534542200e-01 3.683745761388e-01 3.659955854927e-01 3.636135794298e-01 3.612275224299e-01 3.588380531792e-01 3.564453978320e-01 3.540508375136e-01 3.516549611881e-01 3.492532859603e-01 3.468494009186e-01 3.444450710428e-01 3.420364780331e-01 3.396242793091e-01 3.372096048011e-01 3.347924164378e-01 3.323729188392e-01 3.299526590803e-01 3.275277868402e-01 3.250987862212e-01 3.226703133175e-01 3.202387491915e-01 3.178049652127e-01 3.153715173035e-01 3.129333947840e-01 3.104922088157e-01 3.080512387185e-01 3.056075162429e-01 3.031620140777e-01 3.007159060318e-01 2.982662110076e-01 2.958137989544e-01 2.933612176919e-01 2.909075634607e-01 2.884517932832e-01 2.859962474150e-01 2.835362666597e-01 2.810745566354e-01 2.786148315345e-01 2.761533675371e-01 2.736890755457e-01 2.712249947035e-01 2.687588128874e-01 2.662914356757e-01 2.638258753992e-01 2.613577810522e-01 2.588883787566e-01 2.564203147938e-01 2.539501951117e-01 2.514792637640e-01 2.490095254621e-01 2.465375471534e-01 2.440652750906e-01 2.415942619924e-01 2.391212031882e-01 2.366482851665e-01 2.341774278899e-01 2.317055910679e-01 2.292333240130e-01 2.267623984427e-01 2.242903608149e-01 2.218199592918e-01 2.193517609409e-01 2.168823432243e-01 2.144143236108e-01 2.119471712604e-01 2.094796322429e-01 2.070139596389e-01 2.045511246110e-01 2.020888338384e-01 1.996282401795e-01 1.971695360905e-01 1.947114594250e-01 1.922569255807e-01 1.898052734705e-01 1.873538696410e-01 1.849064029785e-01 1.824605507284e-01 1.800173916836e-01 1.775779332182e-01 1.751428153809e-01 1.727097557007e-01 1.702805990641e-01 1.678549574694e-01 1.654326262337e-01 1.630163475000e-01 1.606049244689e-01 1.581966434247e-01 1.557943200092e-01 1.533968456008e-01 1.510046567973e-01 1.486201468595e-01 1.462418369669e-01 1.438691970641e-01 1.415042361769e-01 1.391464551278e-01 1.367959158881e-01 1.344553234517e-01 1.321230911109e-01 1.297995879249e-01 1.274864313457e-01 1.251825306003e-01 1.228899393700e-01 1.206103686774e-01 1.183421270778e-01 1.160874373531e-01 1.138465402925e-01 1.116189936814e-01 1.094074710345e-01 1.072127682603e-01 1.050351247206e-01 1.028766645548e-01 1.007378553021e-01 9.861913586022e-02 9.652341313305e-02 9.445057465019e-02 9.240270766680e-02 9.038305353254e-02 8.839191002866e-02 8.643120010188e-02 8.450390393855e-02 8.260898282286e-02 8.075134144827e-02 7.893422541881e-02 7.715847876522e-02 7.542912745097e-02 7.374748589777e-02 7.211617073695e-02 7.053962220574e-02 6.902046885573e-02 6.756275308733e-02 6.617141848109e-02 6.484956548815e-02 6.360055834700e-02 6.242947114263e-02 6.133943321036e-02 6.033519122375e-02 5.942129409343e-02 5.860132976569e-02 5.787884000515e-02 5.725739325787e-02 5.673889225396e-02 5.632643689953e-02 5.602199281600e-02 5.582653556920e-02 5.574126746617e-02 5.576627830268e-02 5.590025092410e-02 5.614317073802e-02 5.649223286558e-02 5.694432184669e-02 5.749788701934e-02 5.814869342411e-02 5.889325955388e-02 5.972785557712e-02 6.064771553286e-02 6.164810550760e-02 6.272556571114e-02 6.387427344746e-02 6.509195126797e-02 6.637268471809e-02 6.771287441732e-02 6.910845785465e-02 7.055625055528e-02 7.205108963118e-02 7.359076180502e-02 7.517169892666e-02 7.678954587820e-02 7.844424771574e-02 8.013075921817e-02 8.184673646943e-02 8.359037295694e-02 8.535875436174e-02 8.715127556543e-02 8.896528576501e-02 9.079850362794e-02 9.264921182155e-02 9.451610148183e-02 9.639711303334e-02 9.829286535300e-02 1.002001016969e-01 1.021182354065e-01 1.040463825551e-01 1.059818855651e-01 1.079256809810e-01 1.098773875973e-01 1.118337712673e-01 1.137963984037e-01 1.157631680763e-01 1.177324761223e-01 1.197050292830e-01 1.216797633543e-01 1.236567533485e-01 1.256349908869e-01 1.276130907406e-01 1.295911344464e-01 1.315681395703e-01 1.335442341265e-01 1.355194756748e-01 1.374928972825e-01 1.394635820943e-01 1.414324773248e-01 1.433965573593e-01 1.453581016744e-01 1.473156341732e-01 1.492685125466e-01 1.512183102538e-01 1.531612801707e-01 1.551002016074e-01 1.570333960360e-01 1.589600827987e-01 1.608815850831e-01 1.627971760495e-01 1.647056832608e-01 1.666077965966e-01 1.685015953092e-01 1.703884053092e-01 1.722688235528e-01 1.741405093985e-01 1.760044350129e-01 1.778596949239e-01 1.797058543266e-01 1.815445952228e-01 1.833737579407e-01 1.851941428911e-01 1.870053279392e-01 1.888058615733e-01 1.905974341789e-01 1.923793393332e-01 1.941509551302e-01 1.959124994706e-01 1.976623284983e-01 1.994015859699e-01 2.011303822817e-01 2.028483499046e-01 2.045552611707e-01 2.062505547736e-01 2.079335183242e-01 2.096055113742e-01 2.112650841052e-01 2.129127208434e-01 2.145492451582e-01 2.161719307236e-01 2.177820236710e-01 2.193793097367e-01 2.209631131810e-01 2.225356419579e-01 2.240945134786e-01 2.256392534261e-01 2.271714559276e-01 2.286879626976e-01 2.301928810624e-01 2.316842605708e-01 2.331600338369e-01 2.346226227129e-01 2.360688488254e-01 2.375022806098e-01 2.389220511575e-01 2.403249693739e-01 2.417153395160e-01 2.430881737431e-01 2.444473439344e-01 2.457926579432e-01 2.471204328494e-01 2.484345785670e-01 2.497311578194e-01 2.510123231577e-01 2.522795209036e-01 2.535281577219e-01 2.547629619989e-01 2.559808491423e-01 2.571812468099e-01 2.583679056488e-01 2.595357582475e-01 2.606889962939e-01 2.618251224374e-01 2.629433260465e-01 2.640472863980e-01 2.651320026647e-01 2.662007073345e-01 2.672530230032e-01 2.682863254443e-01 2.693058521276e-01 2.703059219867e-01 2.712891357921e-01 2.722569416925e-01 2.732042794999e-01 2.741382079838e-01 2.750525982344e-01 2.759489558903e-01 2.768300474090e-01 2.776906531217e-01 2.785368100309e-01 2.793638510140e-01 2.801727441606e-01 2.809664333757e-01 2.817399350541e-01 2.824989360553e-01 2.832389953688e-01 2.839599591411e-01 2.846668881064e-01 2.853523676501e-01 2.860237107088e-01 2.866762212144e-01 2.873099635242e-01 2.879294967020e-01 2.885286753092e-01 2.891135923895e-01 2.896805136890e-01 2.902289203416e-01 2.907631687897e-01 2.912778134966e-01 2.917779635826e-01 2.922611769416e-01 2.927255241746e-01 2.931771367956e-01 2.936086524708e-01 2.940270443301e-01 2.944284519647e-01 2.948127505444e-01 2.951842401199e-01 2.955372151022e-01 2.958773806564e-01 2.962018062608e-01 2.965090118953e-01 2.968051761583e-01 2.970825407594e-01 2.973486751257e-01 2.975999231584e-01 2.978358145875e-01 2.980610104853e-01 2.982693207232e-01 2.984674242450e-01 2.986522672702e-01 2.988221091685e-01 2.989833307084e-01 2.991291145215e-01 2.992658687945e-01 2.993901841388e-01 2.995020049557e-01 2.996062378185e-01 2.996968088845e-01 2.997798404175e-01 2.998524160411e-01 2.999149428987e-01 2.999714704022e-01 3.000160993561e-01 3.000553242998e-01 3.000851643785e-01 3.001078137967e-01 3.001256510875e-01 3.001337083659e-01 3.001391719787e-01 3.001371564490e-01 3.001302597442e-01 3.001207432264e-01 3.001037386940e-01 3.000872841356e-01 3.000646944432e-01 3.000402101410e-01 3.000153955911e-01 2.999851477625e-01 2.999576310235e-01 2.999273242079e-01 2.998968334302e-01 2.998690291827e-01 2.998389481379e-01 2.998138761956e-01 2.997880088036e-01 2.997664725888e-01 2.997484360122e-01 2.997312764450e-01 2.997217550250e-01 2.997138451931e-01 2.997127076506e-01 2.997176205499e-01 2.997264102496e-01 2.997456822835e-01 2.997687717733e-01 2.998021520166e-01 2.998431909909e-01 2.998915746098e-01 2.999522147369e-01 3.000187040604e-01 3.000987216531e-01 3.001874810480e-01 3.002866989341e-01 3.003997764225e-01 3.005212991067e-01 3.006589308548e-01 3.008069419083e-01 3.009680788889e-01 3.011449466137e-01 3.013316174825e-01 3.015364506923e-01 3.017524847801e-01 3.019843508580e-01 3.022323949907e-01 3.024917897977e-01 3.027708642619e-01 3.030622098152e-01 3.033710053073e-01 3.036958632722e-01 3.040339365261e-01 3.043924885578e-01 3.047624358948e-01 3.051516869681e-01 3.055566651501e-01 3.059752627821e-01 3.064135738018e-01 3.068639647565e-01 3.073334471103e-01 3.078175467536e-01 3.083154604424e-01 3.088324712874e-01 3.093595504641e-01 3.099063211057e-01 3.104647941497e-01 3.110371361750e-01 3.116264632164e-01 3.122238964693e-01 3.128397206963e-01 3.134648816129e-01 3.141019597704e-01 3.147535386764e-01 3.154108073426e-01 3.160846890421e-01 3.167632113444e-01 3.174527435028e-01 3.181522128262e-01 3.188551673002e-01 3.195706620706e-01 3.202868910097e-01 3.210116796936e-01 3.217414676455e-01 3.224713714467e-01 3.232092612132e-01 3.239433501812e-01 3.246829726809e-01 3.254211755719e-01 3.261567812315e-01 3.268950202705e-01 3.276239117785e-01 3.283545679178e-01 3.290772430361e-01 3.297930493142e-01 3.305058511895e-01 3.312039444034e-01 3.318994067783e-01 3.325795143379e-01 3.332492871229e-01 3.339090346958e-01 3.345486721861e-01 3.351805387499e-01 3.357900269289e-01 3.363846980867e-01 3.369623698372e-01 3.375148289889e-01 3.380530544183e-01 3.385626272129e-01 3.390526964031e-01 3.395180604059e-01 3.399525664526e-01 3.403674930229e-01 3.407468638970e-01 3.411014127398e-01 3.414244851693e-01 3.417113944501e-01 3.419731329308e-01 3.421918329599e-01 3.423814203395e-01 3.425316578496e-01 3.426419896655e-01 3.427197474970e-01 3.427489294645e-01 3.427439569454e-01 3.426924523175e-01 3.425968642783e-01 3.424623080679e-01 3.422735146369e-01 3.420467560175e-01 3.417665465377e-01 3.414385916623e-01 3.410647727014e-01 3.406325534912e-01 3.401574253579e-01 3.396228351599e-01 3.390374804078e-01 3.384000896403e-01 3.377007273995e-01 3.369544940441e-01 3.361433209785e-01 3.352794465305e-01 3.343580533000e-01 3.333720974699e-01 3.323356585898e-01 3.312302864034e-01 3.300696738845e-01 3.288478291551e-01 3.275596442251e-01 3.262177641811e-01 3.248043829951e-01 3.233354132959e-01 3.218019572958e-01 3.202023086270e-01 3.185469001036e-01 3.168194453983e-01 3.150367956449e-01 3.131869775089e-01 3.112728287886e-01 3.093023584040e-01 3.072605434199e-01 3.051654421241e-01 3.030035937457e-01 3.007808485656e-01 2.985030604835e-01 2.961574100786e-01 2.937620452396e-01 2.913023875188e-01 2.887878186354e-01 2.862205659851e-01 2.835919735499e-01 2.809191301588e-01 2.781873302602e-01 2.754093022416e-01 2.725856432980e-01 2.697088726053e-01 2.667971707504e-01 2.638362934068e-01 2.608403427754e-01 2.578084657908e-01 2.547374216014e-01 2.516434311012e-01 2.485133280644e-01 2.453649232222e-01 2.421946676868e-01 2.390039324015e-01 2.358076118695e-01 2.325949777546e-01 2.293861167990e-01 2.261753500594e-01 2.229696463262e-01 2.197820425696e-01 2.166045198323e-01 2.134582974076e-01 2.103391722515e-01 2.072569442143e-01 2.042242383291e-01 2.012371962856e-01 1.983181449470e-01 1.954626357955e-01 1.926860094953e-01 1.899981038817e-01 1.873994072221e-01 1.849127049145e-01 1.825338266180e-01 1.802816244339e-01 1.781632271217e-01 1.761837431492e-01 1.743628941351e-01 1.726976670975e-01 1.712074693055e-01 1.698956276497e-01 1.687681170830e-01 1.678406969510e-01 1.671064277515e-01 1.665837813499e-01 1.662691801977e-01 1.661662887188e-01 1.662841994675e-01 1.666117495551e-01 1.671616034016e-01 1.679222658753e-01 1.688957281909e-01 1.700798934955e-01 1.714617635009e-01 1.730463008300e-01 1.748156344782e-01 1.767701428190e-01 1.788999164745e-01 1.811901688944e-01 1.836430582638e-01 1.862374861984e-01 1.889717353609e-01 1.918334506430e-01 1.948087364295e-01 1.978973424938e-01 2.010772434239e-01 2.043493589376e-01 2.076977613205e-01 2.111128072619e-01 2.145933098862e-01 2.181177471055e-01 2.216895151565e-01 2.252932547882e-01 2.289217109009e-01 2.325728659648e-01 2.362287723159e-01 2.398934058493e-01 2.435507727912e-01 2.471983882965e-01 2.508317401816e-01 2.544361886648e-01 2.580179494081e-01 2.615606828969e-01 2.650637379778e-01 2.685243792077e-01 2.719289285280e-01 2.752848298559e-01 2.785762833082e-01 2.818040977312e-01 2.849659904627e-01 2.880497203025e-01 2.910636107614e-01 2.939919053416e-01 2.968384395080e-01 2.996006456845e-01 3.022677366321e-01 3.048489745415e-01 3.073294755265e-01 3.097148374720e-01 3.120016104960e-01 3.141821172177e-01 3.162639478874e-01 3.182349910994e-01 3.201011409389e-01 3.218593839030e-01 3.235034020490e-01 3.250433473600e-01 3.264659348010e-01 3.277797484992e-01 3.289822079968e-01 3.300676963480e-01 3.310477067778e-01 3.319099096121e-01 3.326639914210e-01 3.333071102066e-01 3.338367654134e-01 3.342639356374e-01 3.345774284032e-01 3.347904082088e-01 3.348988152921e-01 3.349032733576e-01 3.348145522045e-01 3.346240628571e-01 3.343450508971e-01 3.339743793249e-01 3.335151880637e-01 3.329780857185e-01 3.323561051044e-01 3.316645179029e-01 3.309010535335e-01 3.300708876361e-01 3.291850102454e-01 3.282391754075e-01 3.272490830305e-01 3.262135852797e-01 3.251401904469e-01 3.240399304385e-01 3.229108571541e-01 3.217681870583e-01 3.206131004803e-01 3.194544247176e-01 3.183025965215e-01 3.171586646659e-01 3.160383641742e-01 3.149432922482e-01 3.138836589069e-01 3.128698669389e-01 3.119033444441e-01 3.109992937886e-01 3.101596598009e-01 3.093950485168e-01 3.087137275541e-01 3.081192847631e-01 3.076238592262e-01 3.072306579247e-01 3.069476549565e-01 3.067819660423e-01 3.067358755790e-01 3.068193202366e-01 3.070325473159e-01 3.073820464700e-01 3.078719510617e-01 3.085018475662e-01 3.092784606350e-01 3.101991434237e-01 3.112676264422e-01 3.124843353064e-01 3.138468184996e-01 3.153567668094e-01 3.170103531392e-01 3.188057163884e-01 3.207409446475e-01 3.228100444579e-01 3.250119011239e-01 3.273393422287e-01 3.297881714392e-01 3.323534083374e-01 3.350276886030e-01 3.378069129957e-01 3.406822661434e-01 3.436480087722e-01 3.466971904643e-01 3.498210204253e-01 3.530133973444e-01 3.562651982875e-01 3.595688185155e-01 3.629174765456e-01 3.663013885895e-01 3.697141683229e-01 3.731472615071e-01 3.765926047534e-01 3.800433030224e-01 3.834905231407e-01 3.869268286041e-01 3.903449676771e-01 3.937361677185e-01 3.970944200039e-01 4.004121677109e-01 4.036806134050e-01 4.068956700947e-01 4.100478772290e-01 4.131330996723e-01 4.161434927756e-01 4.190727676774e-01 4.219160372081e-01 4.246665832089e-01 4.273192246092e-01 4.298684977685e-01 4.323084389926e-01 4.346353546188e-01 4.368428045056e-01 4.389288776288e-01 4.408877977174e-01 4.427146454323e-01 4.444085654604e-01 4.459634478560e-01 4.473782860441e-01 4.486496342645e-01 4.497737979371e-01 4.507510430013e-01 4.515760176492e-01 4.522493760447e-01 4.527695106406e-01 4.531348402800e-01 4.533464897155e-01 4.534024580485e-01 4.533038161590e-01 4.530519591732e-01 4.526450811691e-01 4.520888296300e-01 4.513812233926e-01 4.505258165541e-01 4.495268087369e-01 4.483834227985e-01 4.471031898429e-01 4.456883114682e-01 4.441426879245e-01 4.424738788062e-01 4.406837580183e-01 4.387810647758e-01 4.367713110499e-01 4.346603255237e-01 4.324576588573e-01 4.301681210329e-01 4.278024136571e-01 4.253677963794e-01 4.228731957259e-01 4.203288937689e-01 4.177432651678e-01 4.151279726109e-01 4.124924447886e-01 4.098468113734e-01 4.072026368705e-01 4.045693909360e-01 4.019591192918e-01 3.993818745883e-01 3.968487077146e-01 3.943684463289e-01 3.919534894059e-01 3.896120576592e-01 3.873535969641e-01 3.851878786329e-01 3.831208006988e-01 3.811614843833e-01 3.793153203700e-01 3.775873815761e-01 3.759834357600e-01 3.745047586615e-01 3.731550095953e-01 3.719345662259e-01 3.708420111911e-01 3.698772925039e-01 3.690358875146e-01 3.683155866092e-01 3.677098968233e-01 3.672120250273e-01 3.668150698368e-01 3.665095597988e-01 3.662864590751e-01 3.661350232648e-01 3.660438394006e-01 3.660015807082e-01 3.659953894285e-01 3.660134576723e-01 3.660415409451e-01 3.660679564193e-01 3.660795549149e-01 3.660623228756e-01 3.660060754184e-01 3.658963916599e-01 3.657236261665e-01 3.654761203030e-01 3.651438978162e-01 3.647185045538e-01 3.641907799072e-01 3.635549212522e-01 3.628044336502e-01 3.619349112470e-01 3.609442928340e-01 3.598287855230e-01 3.585904531190e-01 3.572293673012e-01 3.557489998111e-01 3.541547995494e-01 3.524519869262e-01 3.506504897755e-01 3.487584991563e-01 3.467892159776e-01 3.447557793263e-01 3.426728270080e-01 3.405581922321e-01 3.384292388582e-01 3.363067855516e-01 3.342117865743e-01 3.321666443152e-01 3.301949517949e-01 3.283206334973e-01 3.265680473254e-01 3.249613598127e-01 3.235257185717e-01 3.222830266421e-01 3.212581214816e-01 3.204699095096e-01 3.199378375402e-01 3.196800685781e-01 3.197080759674e-01 3.200359557438e-01 3.206692707727e-01 3.216122783471e-01 3.228663496258e-01 3.244264995871e-01 3.262873386702e-01 3.284357093031e-01 3.308585159385e-01 3.335383469526e-01 3.364532142474e-01 3.395814607457e-01 3.428965004491e-01 3.463713847686e-01 3.499780853771e-01 3.536845512722e-01 3.574619857551e-01 3.612781918621e-01 3.651018870982e-01 3.689031284006e-01 3.726503496927e-01 3.763152185532e-01 3.798681920252e-01 3.832838274126e-01 3.865355882996e-01 3.895985006629e-01 3.924526874988e-01 3.950763828023e-01 3.974509744862e-01 3.995621219871e-01 4.013944910540e-01 4.029387473383e-01 4.041854367597e-01 4.051279097074e-01 4.057662981845e-01 4.060972195578e-01 4.061259873876e-01 4.058588383839e-01 4.053042543149e-01 4.044749254112e-01 4.033879818648e-01 4.020609544985e-01 4.005186247842e-01 3.987854909325e-01 3.968904723827e-01 3.948691083419e-01 3.927530902392e-01 3.905841062331e-01 3.884018479945e-01 3.862492578546e-01 3.841717149541e-01 3.822121375800e-01 3.804194135597e-01 3.788358306090e-01 3.775051465839e-01 3.764697418477e-01 3.757643015207e-01 3.754254495876e-01 3.754780858635e-01 3.759440673092e-01 3.768390414612e-01 3.781672758607e-01 3.799304643107e-01 3.821156002612e-01 3.847079556593e-01 3.876816522337e-01 3.910030267685e-01 3.946366260305e-01 3.985354911572e-01 4.026535759610e-01 4.069387977267e-01 4.113351622050e-01 4.157919776781e-01 4.202479998912e-01 4.246524809319e-01 4.289513404842e-01 4.330919134393e-01 4.370310850046e-01 4.407216372003e-01 4.441286867646e-01 4.472189868492e-01 4.499658244104e-01 4.523516729565e-01 4.543617777200e-01 4.559936260457e-01 4.572492824837e-01 4.581391682683e-01 4.586829038661e-01 4.589065659781e-01 4.588465280164e-01 4.585429679971e-01 4.580458690092e-01 4.574112908867e-01 4.566976567504e-01 4.559713915502e-01 4.552953591104e-01 4.547381802310e-01 4.543621604512e-01 4.542295137316e-01 4.543926700098e-01 4.548971248998e-01 4.557790490433e-01 4.570602278365e-01 4.587503727852e-01 4.608437021854e-01 4.633184948555e-01 4.661417318030e-01 4.692620208003e-01 4.726179620343e-01 4.761367000832e-01 4.797340918775e-01 4.833235081488e-01 4.868102253881e-01 4.901010069917e-01 4.931026229719e-01 4.957253978637e-01 4.978871029098e-01 4.995119574448e-01 5.005370096304e-01 5.009103152061e-01 5.005955606565e-01 4.995729779411e-01 4.978375456499e-01 4.954095078530e-01 4.923227116023e-01 4.886374130615e-01 4.844336612418e-01 4.798112119585e-01 4.748941129641e-01 4.698232775862e-01 4.647561947960e-01 4.598633315585e-01 4.553216134250e-01 4.513101054295e-01 4.479978895850e-01 4.455402662844e-01 4.440650257309e-01 4.436678093632e-01 4.444011045817e-01 4.462709101215e-01 4.492374291016e-01 4.532097164824e-01 4.580570473362e-01 4.636089098981e-01 4.696695008493e-01 4.760242731413e-01 4.824468621264e-01 4.887158068593e-01 4.946146647081e-01 4.999442039808e-01 5.045296941479e-01 5.082224713816e-01 5.109113248871e-01 5.125199405450e-01 5.130162135778e-01 5.124138718552e-01 5.107703669375e-01 5.081991301993e-01 5.048568349733e-01 5.009548889560e-01 4.967451388198e-01 4.925197189309e-01 4.886003251067e-01 4.853219211018e-01 4.830173661495e-01 4.819929363479e-01 4.825072004359e-01 4.847502226290e-01 4.888252003274e-01 4.947384320847e-01 5.023942271101e-01 5.116099480930e-01 5.221246259335e-01 5.336196712765e-01 5.457444045034e-01 5.581309073517e-01 5.704211835972e-01 5.822747239869e-01 5.933879991099e-01 6.035028806069e-01 6.124105964283e-01 6.199617530795e-01 6.260634961154e-01 6.306825909807e-01 6.338464911086e-01 6.356308784276e-01 6.361640243411e-01 6.356128118281e-01 6.341738199592e-01 6.320641301238e-01 6.295042580780e-01 6.267100210409e-01 6.238742971587e-01 6.211602637793e-01 6.186898082151e-01 6.165351893717e-01 6.147289805411e-01 6.132543781301e-01 6.120630228152e-01 6.110806766429e-01 6.102232747324e-01 6.094109599544e-01 6.085752581314e-01 6.076768738512e-01 6.067048632508e-01 6.056805615104e-01 6.046585038142e-01 6.037111975767e-01 6.029278984694e-01 6.023909554854e-01 6.021699942226e-01 6.023027356796e-01 6.027863931033e-01 6.035748541355e-01 6.045729595492e-01 6.056502153442e-01 6.066488225109e-01 6.074007729650e-01 6.077509077468e-01 6.075686761117e-01 6.067771110481e-01 6.053591498193e-01 6.033682813307e-01 6.009388011573e-01 5.982709528953e-01 5.956309470528e-01 5.933226342690e-01 5.916681495241e-01 5.909779925037e-01 5.915186185192e-01 5.934937201988e-01 5.970154995659e-01 6.021094214487e-01 6.087100154230e-01 6.166777854718e-01 6.258229964298e-01 6.359236521911e-01 6.467550135649e-01 6.580985885465e-01 6.697563321372e-01 6.815560672444e-01 6.933402205124e-01 7.049699236165e-01 7.163063993551e-01 7.272087502924e-01 7.375302167027e-01 7.471078680576e-01 7.557796664303e-01 7.633764441432e-01 7.697428820325e-01 7.747429232683e-01 7.782676027309e-01 7.802565311126e-01 7.806875740727e-01 7.795941315930e-01 7.770640014312e-01 7.732310326989e-01 7.678984400642e-01 7.598451233302e-01 7.516019049316e-01 7.455643732312e-01 7.424370329490e-01 7.408231266814e-01 7.383114471816e-01 7.332112027681e-01 7.257774036185e-01 7.181540787473e-01 7.130450401554e-01 7.119270703776e-01 7.140742356801e-01 7.171608544681e-01 7.189488353983e-01 7.188524601663e-01 7.183546704328e-01 7.200167836494e-01 7.257153176014e-01 7.353296326626e-01 7.468529035749e-01 7.578232120554e-01 7.669793652144e-01 7.750215263361e-01 7.840189547406e-01 7.958858856520e-01 8.109466845604e-01 8.276088148114e-01 8.433700189502e-01 8.564030137761e-01 8.666088885346e-01 8.755239945921e-01 8.852083078370e-01 8.967847944984e-01 9.096378721462e-01 9.218382186517e-01 9.314582066238e-01 9.378149645926e-01 9.418693777185e-01 9.455474308412e-01 9.503750140071e-01 9.563403906680e-01 9.617939050651e-01 9.644548865575e-01 9.628118236689e-01 9.570603757446e-01 9.490215294093e-01 9.410794879003e-01 9.347802601834e-01 9.299995094053e-01 9.251974978175e-01 9.185112809174e-01 9.088855992727e-01 8.964699063863e-01 8.820663338853e-01 8.660744574533e-01 8.445424411852e-01 7.525252298012e-01 7.202289137090e-01 6.984151441962e-01 6.966315166253e-01 7.154838779853e-01 7.438613547585e-01 7.662575323697e-01 7.713305988851e-01 7.566830640343e-01 7.299470186369e-01 7.058967439704e-01 6.985949024119e-01 7.117139088594e-01 7.359729248497e-01 7.567817574603e-01 7.634792965996e-01 7.537797951428e-01 7.337178791581e-01 7.146254185612e-01 7.078468658342e-01 7.184070227659e-01 7.416557358912e-01 7.660059132831e-01 7.794490806932e-01 7.758485081757e-01 7.587654260051e-01 7.413259034463e-01 7.394237384135e-01 7.593675461386e-01 7.913537997271e-01 8.172754033106e-01 8.244764027468e-01 8.141810538620e-01 8.010166547307e-01 8.026770886273e-01 8.243517327146e-01 8.533754787492e-01 8.708535081662e-01 8.671203423860e-01 8.488895339854e-01 8.349488574167e-01 8.412359420181e-01 8.656402260889e-01 8.897552605361e-01 8.952932938471e-01 8.778041723630e-01 8.495157238700e-01 8.306400931606e-01 8.327439544655e-01 8.481878618069e-01 8.582258820871e-01 8.497740263669e-01 8.247025723081e-01 7.974793738153e-01 7.832098336086e-01 7.843299243756e-01 7.895658290616e-01 7.861616143408e-01 7.714422192033e-01 7.540201137700e-01 7.450264950468e-01 7.469071192355e-01 7.514872108523e-01 7.496820728015e-01 7.416027851632e-01 7.372475782298e-01 7.464373480366e-01 7.671171657866e-01 7.859133733022e-01 7.906516946211e-01 7.819049960024e-01 7.742583351408e-01 7.846667070247e-01 8.152658632616e-01 8.497345965994e-01 8.681520336131e-01 8.631699855035e-01 8.456725154968e-01 8.372397010982e-01 8.515417116635e-01 8.805240931481e-01 9.022927535471e-01 9.007138556329e-01 8.775398585452e-01 8.511854540301e-01 8.426995375498e-01 8.569229040783e-01 8.786752630546e-01 8.886125545038e-01 8.794180609317e-01 8.593961932122e-01 8.438926051234e-01 8.416463523272e-01 8.485958182979e-01 8.556928708295e-01 8.602266104342e-01 8.674747411175e-01 8.816837611402e-01 8.970091321816e-01 9.001634320369e-01 8.828887500375e-01 8.526524936825e-01 8.318086070305e-01 8.400327293714e-01 8.724783545585e-01 9.015986236160e-01 9.006868090700e-01 8.631567402560e-01 8.079871237095e-01 7.701382912767e-01 7.734382091664e-01 8.415752445174e-01
 7.947783837262e-01 7.932202538450e-01 7.916329414209e-01 7.905175868203e-01 7.899109850378e-01 7.893072377102e-01 7.881649298669e-01 7.864998325372e-01 7.848780695930e-01 7.838025009151e-01 7.831896669726e-01 7.824840059312e-01 7.812412606910e-01 7.795563555940e-01 7.779586286513e-01 7.768896257129e-01 7.762520954571e-01 7.754897782615e-01 7.741618593668e-01 7.724062381621e-01 7.707950901132e-01 7.697364705902e-01 7.690661735052e-01 7.682324787669e-01 7.668432565410e-01 7.650541929025e-01 7.634265334092e-01 7.623708015829e-01 7.617015380022e-01 7.608071118029e-01 7.592958490160e-01 7.574180871674e-01 7.558025640907e-01 7.547892142138e-01 7.540814488910e-01 7.530620381268e-01 7.514272192436e-01 7.494960069392e-01 7.478880291996e-01 7.468823636567e-01 7.461241969395e-01 7.449976800159e-01 7.432656407472e-01 7.413006079938e-01 7.396931434852e-01 7.386627711006e-01 7.378517174855e-01 7.366899808745e-01 7.349537119097e-01 7.329905253913e-01 7.313741069290e-01 7.303254079193e-01 7.294850938877e-01 7.282866214286e-01 7.265289781510e-01 7.245773458961e-01 7.229882436949e-01 7.219475474706e-01 7.210722782057e-01 7.197941577164e-01 7.179496806544e-01 7.159654472400e-01 7.144165343379e-01 7.134136732607e-01 7.124772113537e-01 7.110425125419e-01 7.090500235446e-01 7.070188661258e-01 7.055144961324e-01 7.045440696173e-01 7.035273407112e-01 7.019049677673e-01 6.997433167309e-01 6.976728609637e-01 6.962209210184e-01 6.952548623504e-01 6.941224542384e-01 6.923335675515e-01 6.900706324844e-01 6.880059495108e-01 6.865950885739e-01 6.855932497534e-01 6.843286045242e-01 6.824119316443e-01 6.801248699830e-01 6.781106783383e-01 6.767132661435e-01 6.756347677402e-01 6.742508219581e-01 6.722603114316e-01 6.699825848828e-01 6.680113372260e-01 6.665984821344e-01 6.654198755095e-01 6.639258074053e-01 6.618939427478e-01 6.596413788356e-01 6.576922738017e-01 6.562364914873e-01 6.549507046482e-01 6.533527622029e-01 6.512922155340e-01 6.490778108746e-01 6.471458840352e-01 6.456259876676e-01 6.442278546005e-01 6.425484965435e-01 6.404850055049e-01 6.383136097281e-01 6.363895233292e-01 6.347948019039e-01 6.332826986747e-01 6.315427757524e-01 6.295012242202e-01 6.273778264793e-01 6.254498130516e-01 6.237734976511e-01 6.221537865917e-01 6.203621846992e-01 6.183548626285e-01 6.162885949787e-01 6.143534668996e-01 6.125909469681e-01 6.108724283696e-01 6.090439127150e-01 6.070769979786e-01 6.050643904373e-01 6.031181590044e-01 6.012692729679e-01 5.994630411467e-01 5.976159544665e-01 5.956894367095e-01 5.937151251985e-01 5.917477578191e-01 5.898227753945e-01 5.879439272375e-01 5.860778532334e-01 5.841749276239e-01 5.822103370003e-01 5.802110645965e-01 5.782285423891e-01 5.762929908503e-01 5.743913063323e-01 5.724694641619e-01 5.704851694678e-01 5.684562042116e-01 5.664369196186e-01 5.644532114328e-01 5.624868782869e-01 5.605036512069e-01 5.584846180570e-01 5.564407720552e-01 5.543984377911e-01 5.523626879473e-01 5.503205333352e-01 5.482731859373e-01 5.462283122114e-01 5.441810564315e-01 5.421155324632e-01 5.400277070358e-01 5.379305851260e-01 5.358503126102e-01 5.337941119805e-01 5.317337608499e-01 5.296377258982e-01 5.275154139985e-01 5.254052199350e-01 5.233225149144e-01 5.212491149719e-01 5.191528306348e-01 5.170252841115e-01 5.148938708121e-01 5.127867094313e-01 5.106898153460e-01 5.085713949951e-01 5.064260991459e-01 5.042753728359e-01 5.021388361140e-01 5.000102245174e-01 4.978654385376e-01 4.956919068880e-01 4.935076672223e-01 4.913364434610e-01 4.891712085803e-01 4.869924673821e-01 4.847914519213e-01 4.825786522648e-01 4.803702445012e-01 4.781696998276e-01 4.759623909260e-01 4.737368327716e-01 4.715022406093e-01 4.692699555113e-01 4.670392304734e-01 4.648044780971e-01 4.625581789015e-01 4.603035197669e-01 4.580497893705e-01 4.557997193038e-01 4.535443117271e-01 4.512777042451e-01 4.490041108289e-01 4.467315689355e-01 4.444611630382e-01 4.421883084975e-01 4.399052387225e-01 4.376125940594e-01 4.353198642574e-01 4.330302673415e-01 4.307368217266e-01 4.284338751304e-01 4.261235504210e-01 4.238101184434e-01 4.214986910895e-01 4.191843317702e-01 4.168602063538e-01 4.145277072061e-01 4.121938380234e-01 4.098597593889e-01 4.075201679799e-01 4.051739676559e-01 4.028222602293e-01 4.004684084602e-01 3.981139029156e-01 3.957544517725e-01 3.933887761227e-01 3.910209806052e-01 3.886518683207e-01 3.862793769855e-01 3.839028008846e-01 3.815220970835e-01 3.791376990149e-01 3.767516206980e-01 3.743631965611e-01 3.719689231039e-01 3.695723385438e-01 3.671744492408e-01 3.647716158724e-01 3.623653668325e-01 3.599561531363e-01 3.575435165601e-01 3.551288146139e-01 3.527126941511e-01 3.502908354395e-01 3.478654338862e-01 3.454394679606e-01 3.430098592543e-01 3.405782803665e-01 3.381459425149e-01 3.357087089981e-01 3.332677667921e-01 3.308266529340e-01 3.283820274572e-01 3.259352507588e-01 3.234877289574e-01 3.210354239977e-01 3.185800855894e-01 3.161247331070e-01 3.136671490099e-01 3.112070365451e-01 3.087464253454e-01 3.062808657520e-01 3.038132402045e-01 3.013469588991e-01 2.988779141993e-01 2.964061977059e-01 2.939335798085e-01 2.914581869274e-01 2.889810750931e-01 2.865056574663e-01 2.840258879492e-01 2.815452530672e-01 2.790647334367e-01 2.765814330263e-01 2.740974475629e-01 2.716128576565e-01 2.691257706763e-01 2.666377786829e-01 2.641503339872e-01 2.616594739632e-01 2.591681654190e-01 2.566787150877e-01 2.541863136915e-01 2.516940230200e-01 2.492015332174e-01 2.467071724451e-01 2.442136695302e-01 2.417207533535e-01 2.392264346046e-01 2.367316437261e-01 2.342377060126e-01 2.317417483528e-01 2.292470916494e-01 2.267540729933e-01 2.242596335395e-01 2.217668586207e-01 2.192739175013e-01 2.167808151954e-01 2.142900164897e-01 2.118004831906e-01 2.093105245608e-01 2.068222671779e-01 2.043345869197e-01 2.018481848162e-01 1.993640242449e-01 1.968820406797e-01 1.944005512048e-01 1.919212933721e-01 1.894440674256e-01 1.869683306713e-01 1.844964923672e-01 1.820269950463e-01 1.795591428017e-01 1.770948632411e-01 1.746328951273e-01 1.721737383771e-01 1.697203456366e-01 1.672697939677e-01 1.648223872240e-01 1.623797918380e-01 1.599412488340e-01 1.575067885697e-01 1.550790807717e-01 1.526556019550e-01 1.502373760776e-01 1.478254757361e-01 1.454181395342e-01 1.430185976493e-01 1.406266626189e-01 1.382412076005e-01 1.358642753258e-01 1.334950755139e-01 1.311332843598e-01 1.287816879382e-01 1.264397505001e-01 1.241075361698e-01 1.217872860970e-01 1.194782095667e-01 1.171806894155e-01 1.148966681595e-01 1.126253119275e-01 1.103687495633e-01 1.081289521223e-01 1.059047698304e-01 1.036988586534e-01 1.015118458055e-01 9.934217686261e-02 9.719439120963e-02 9.506975073914e-02 9.296806713023e-02 9.089354368628e-02 8.884576726289e-02 8.682587090101e-02 8.483685620399e-02 8.288046014802e-02 8.095941526995e-02 7.907725908321e-02 7.723497961408e-02 7.543546784845e-02 7.368189146021e-02 7.197650518345e-02 7.032417885490e-02 6.872870383896e-02 6.719295371611e-02 6.572141554744e-02 6.431845190400e-02 6.298678152564e-02 6.173191420420e-02 6.055822226037e-02 5.947012352945e-02 5.847259355606e-02 5.756935997415e-02 5.676473859146e-02 5.606261361885e-02 5.546600074308e-02 5.497902429041e-02 5.460379616959e-02 5.434141024636e-02 5.419355854863e-02 5.416122414594e-02 5.424297737148e-02 5.443823586639e-02 5.474538087877e-02 5.516204397032e-02 5.568500404873e-02 5.631130283659e-02 5.703662862425e-02 5.785677033733e-02 5.876730263431e-02 5.976267974277e-02 6.083945563398e-02 6.199171867389e-02 6.321467951016e-02 6.450523446072e-02 6.585771459980e-02 6.726708945446e-02 6.873078064079e-02 7.024301851760e-02 7.180250155256e-02 7.340474759372e-02 7.504552589649e-02 7.672267195740e-02 7.843235750927e-02 8.017207376844e-02 8.194137830156e-02 8.373523864096e-02 8.555354094453e-02 8.739244699318e-02 8.924994008383e-02 9.112595878409e-02 9.301851390424e-02 9.492563436283e-02 9.684661789436e-02 9.877847172213e-02 1.007210875012e-01 1.026732556751e-01 1.046331834853e-01 1.066017150009e-01 1.085765631821e-01 1.105563203967e-01 1.125408508627e-01 1.145289680680e-01 1.165201831632e-01 1.185145192189e-01 1.205106133258e-01 1.225081666993e-01 1.245061545743e-01 1.265034616375e-01 1.285009193709e-01 1.304971384711e-01 1.324917044044e-01 1.344849182589e-01 1.364749427607e-01 1.384623211465e-01 1.404466687139e-01 1.424261800677e-01 1.444032950698e-01 1.463758313048e-01 1.483434778457e-01 1.503063713590e-01 1.522625390362e-01 1.542138554285e-01 1.561598002196e-01 1.580989460146e-01 1.600317909660e-01 1.619570313772e-01 1.638750482446e-01 1.657868397190e-01 1.676900304240e-01 1.695859522380e-01 1.714739518549e-01 1.733525360268e-01 1.752230539132e-01 1.770849292204e-01 1.789378162694e-01 1.807816365186e-01 1.826147817866e-01 1.844382269012e-01 1.862524311840e-01 1.880562966448e-01 1.898503428524e-01 1.916333740728e-01 1.934052144242e-01 1.951669171141e-01 1.969168431843e-01 1.986555925330e-01 2.003840102941e-01 2.020992157370e-01 2.038029013682e-01 2.054941088581e-01 2.071725012186e-01 2.088407498889e-01 2.104952751879e-01 2.121371935315e-01 2.137661154954e-01 2.153807578357e-01 2.169843962773e-01 2.185744619318e-01 2.201497499074e-01 2.217126748339e-01 2.232590059047e-01 2.247936923202e-01 2.263144499235e-01 2.278199430302e-01 2.293126663372e-01 2.307879320659e-01 2.322503767756e-01 2.336991101989e-01 2.351306457673e-01 2.365493411673e-01 2.379505867341e-01 2.393361403694e-01 2.407084504990e-01 2.420628265051e-01 2.434032527391e-01 2.447269455679e-01 2.460336802962e-01 2.473260710613e-01 2.486006899519e-01 2.498605925861e-01 2.511035142255e-01 2.523286117339e-01 2.535394384709e-01 2.547311749959e-01 2.559071179459e-01 2.570668782370e-01 2.582073204716e-01 2.593338698061e-01 2.604412014446e-01 2.615315968287e-01 2.626062527632e-01 2.636607399465e-01 2.647017665615e-01 2.657223119055e-01 2.667254669338e-01 2.677129441209e-01 2.686800750189e-01 2.696322337145e-01 2.705651366798e-01 2.714792450493e-01 2.723783712152e-01 2.732567036379e-01 2.741206566726e-01 2.749646665473e-01 2.757897389611e-01 2.765996741167e-01 2.773885918176e-01 2.781622533754e-01 2.789172556592e-01 2.796523018355e-01 2.803728717608e-01 2.810725373621e-01 2.817572164263e-01 2.824234720516e-01 2.830702334051e-01 2.837030360362e-01 2.843144820294e-01 2.849112284934e-01 2.854897536190e-01 2.860495952804e-01 2.865954570668e-01 2.871198782915e-01 2.876307466955e-01 2.881236728283e-01 2.885984247479e-01 2.890598730481e-01 2.895008663295e-01 2.899286311153e-01 2.903396618889e-01 2.907322228027e-01 2.911126707518e-01 2.914732458956e-01 2.918210263492e-01 2.921531900526e-01 2.924683584022e-01 2.927721504783e-01 2.930570751927e-01 2.933311569358e-01 2.935896809846e-01 2.938330222412e-01 2.940658120190e-01 2.942808609644e-01 2.944865070941e-01 2.946777002593e-01 2.948550994254e-01 2.950235514040e-01 2.951758137160e-01 2.953204853015e-01 2.954516742438e-01 2.955719730318e-01 2.956840926400e-01 2.957826042240e-01 2.958746256540e-01 2.959547744009e-01 2.960266691650e-01 2.960914547965e-01 2.961448303083e-01 2.961940373420e-01 2.962331294044e-01 2.962665680548e-01 2.962947535850e-01 2.963141702826e-01 2.963320988607e-01 2.963416836476e-01 2.963482495345e-01 2.963514990237e-01 2.963484803108e-01 2.963462110119e-01 2.963378297809e-01 2.963300330387e-01 2.963206555014e-01 2.963082849571e-01 2.962994181060e-01 2.962866906821e-01 2.962776848415e-01 2.962693430189e-01 2.962612235072e-01 2.962584622830e-01 2.962553727942e-01 2.962583802021e-01 2.962643634094e-01 2.962738359595e-01 2.962919423088e-01 2.963117252765e-01 2.963412000665e-01 2.963760937672e-01 2.964178192441e-01 2.964698940164e-01 2.965266324152e-01 2.965964522597e-01 2.966723525853e-01 2.967596850513e-01 2.968582396294e-01 2.969647195382e-01 2.970866708022e-01 2.972181129743e-01 2.973621031779e-01 2.975213427293e-01 2.976896946059e-01 2.978759344752e-01 2.980724432452e-01 2.982854187685e-01 2.985137123142e-01 2.987542822607e-01 2.990138820672e-01 2.992857533899e-01 2.995755286701e-01 2.998818156167e-01 3.002022513232e-01 3.005429026524e-01 3.008962543774e-01 3.012700324221e-01 3.016593503613e-01 3.020642477779e-01 3.024897888170e-01 3.029285281220e-01 3.033882640870e-01 3.038631948341e-01 3.043545720893e-01 3.048660770218e-01 3.053897166183e-01 3.059351813309e-01 3.064938521795e-01 3.070695955286e-01 3.076637415646e-01 3.082686878470e-01 3.088946948634e-01 3.095320917715e-01 3.101853814643e-01 3.108543545658e-01 3.115335610532e-01 3.122311729798e-01 3.129369444214e-01 3.136578559271e-01 3.143902403752e-01 3.151311456779e-01 3.158878477537e-01 3.166479159172e-01 3.174215382888e-01 3.182020898656e-01 3.189886689255e-01 3.197859213138e-01 3.205831131645e-01 3.213908401254e-01 3.221997336083e-01 3.230115241654e-01 3.238293014611e-01 3.246424564148e-01 3.254620185948e-01 3.262762247353e-01 3.270902967692e-01 3.279034600321e-01 3.287081169921e-01 3.295134428704e-01 3.303078672840e-01 3.310975415236e-01 3.318798777319e-01 3.326485601672e-01 3.334118937371e-01 3.341587100430e-01 3.348954128031e-01 3.356182180845e-01 3.363216922055e-01 3.370144284446e-01 3.376832863152e-01 3.383372119347e-01 3.389700955928e-01 3.395777929258e-01 3.401687830076e-01 3.407292106493e-01 3.412695386605e-01 3.417810908567e-01 3.422631114662e-01 3.427215930804e-01 3.431421575101e-01 3.435383899269e-01 3.438971518532e-01 3.442220731470e-01 3.445165307232e-01 3.447672267332e-01 3.449877522544e-01 3.451637402261e-01 3.453017002774e-01 3.454014742298e-01 3.454519422196e-01 3.454677019704e-01 3.454315397432e-01 3.453535499782e-01 3.452302104225e-01 3.450530303778e-01 3.448346979825e-01 3.445590493412e-01 3.442375612855e-01 3.438640659524e-01 3.434323478806e-01 3.429550107139e-01 3.424151328164e-01 3.418255508357e-01 3.411780936678e-01 3.404699700896e-01 3.397115310850e-01 3.388850825967e-01 3.380066069358e-01 3.370651939460e-01 3.360610085618e-01 3.350019222357e-01 3.338723044384e-01 3.326887001919e-01 3.314382196925e-01 3.301240392354e-01 3.287522512043e-01 3.273085631979e-01 3.258095937000e-01 3.242406745752e-01 3.226086808359e-01 3.209169349465e-01 3.191529647866e-01 3.173347641891e-01 3.154460059417e-01 3.134962662692e-01 3.114866343672e-01 3.094069481200e-01 3.072747317085e-01 3.050734393419e-01 3.028152699412e-01 3.004983128310e-01 2.981164355512e-01 2.956855100410e-01 2.931890586414e-01 2.906430499221e-01 2.880420566886e-01 2.853840250279e-01 2.826832487692e-01 2.799245333786e-01 2.771252858601e-01 2.742788410673e-01 2.713861064470e-01 2.684597026544e-01 2.654869150732e-01 2.624861029728e-01 2.594493892930e-01 2.563821039122e-01 2.532950795352e-01 2.501778279984e-01 2.470503102323e-01 2.439037983523e-01 2.407478143667e-01 2.375907572755e-01 2.344256787242e-01 2.312731273591e-01 2.281249898076e-01 2.249945293775e-01 2.218884766062e-01 2.188047488444e-01 2.157638987341e-01 2.127587073420e-01 2.098067149681e-01 2.069123649410e-01 2.040780805040e-01 2.013248554222e-01 1.986459165866e-01 1.960624395143e-01 1.935777532542e-01 1.911984046058e-01 1.889432872022e-01 1.868091837366e-01 1.848171765600e-01 1.829690463906e-01 1.812743927727e-01 1.797487022809e-01 1.783881685191e-01 1.772132352181e-01 1.762215497604e-01 1.754235682550e-01 1.748278646818e-01 1.744296971272e-01 1.742455495424e-01 1.742663002086e-01 1.745001564898e-01 1.749485901383e-01 1.756024390422e-01 1.764715732585e-01 1.775404388887e-01 1.788146292809e-01 1.802851592895e-01 1.819427846703e-01 1.837896568078e-01 1.858074346549e-01 1.879978342613e-01 1.903469380299e-01 1.928441824546e-01 1.954885494531e-01 1.982589554592e-01 2.011567685845e-01 2.041647455412e-01 2.072754423508e-01 2.104838760590e-01 2.137708279935e-01 2.171378354579e-01 2.205675902613e-01 2.240555527459e-01 2.275946494937e-01 2.311686519291e-01 2.347803438977e-01 2.384114578677e-01 2.420598127686e-01 2.457194257309e-01 2.493753692068e-01 2.530316681312e-01 2.566714832216e-01 2.602950854497e-01 2.638954697691e-01 2.674610097062e-01 2.709965977154e-01 2.744855893531e-01 2.779303628807e-01 2.813239258757e-01 2.846565121368e-01 2.879342460435e-01 2.911395949933e-01 2.942784237787e-01 2.973444923361e-01 3.003284188336e-01 3.032375584680e-01 3.060559868273e-01 3.087901358249e-01 3.114340907458e-01 3.139804989412e-01 3.164363343816e-01 3.187871562793e-01 3.210411616076e-01 3.231908386552e-01 3.252326944923e-01 3.271735839517e-01 3.290000431434e-01 3.307220342435e-01 3.323325744952e-01 3.338291100846e-01 3.352191587787e-01 3.364905838999e-01 3.376544035659e-01 3.387031180201e-01 3.396371171331e-01 3.404643980094e-01 3.411735282023e-01 3.417773084947e-01 3.422693296777e-01 3.426515179540e-01 3.429323196748e-01 3.431020719595e-01 3.431742461896e-01 3.431434977551e-01 3.430136010537e-01 3.427928776782e-01 3.424735948122e-01 3.420710214408e-01 3.415806240998e-01 3.410079924136e-01 3.403619950430e-01 3.396376703291e-01 3.388507680081e-01 3.379975800449e-01 3.370862336717e-01 3.361255753789e-01 3.351131574318e-01 3.340641964085e-01 3.329766814531e-01 3.318615601142e-01 3.307270032998e-01 3.295731454726e-01 3.284159664503e-01 3.272546575385e-01 3.261012114638e-01 3.249646100987e-01 3.238457170713e-01 3.227600207828e-01 3.217087680568e-01 3.207038878058e-01 3.197527037745e-01 3.188589275054e-01 3.180370545990e-01 3.172886488398e-01 3.166245175245e-01 3.160512454085e-01 3.155737653284e-01 3.152029300321e-01 3.149392209154e-01 3.147931672347e-01 3.147683801549e-01 3.148684177962e-01 3.151014316848e-01 3.154662291568e-01 3.159705769867e-01 3.166156879146e-01 3.174018659099e-01 3.183346099415e-01 3.194101030694e-01 3.206316605690e-01 3.219979993653e-01 3.235060619654e-01 3.251569887094e-01 3.269453949475e-01 3.288708366666e-01 3.309274960572e-01 3.331118485900e-01 3.354212145492e-01 3.378478244952e-01 3.403879621303e-01 3.430354098876e-01 3.457825639094e-01 3.486248405316e-01 3.515535352887e-01 3.545611484715e-01 3.576422315119e-01 3.607875524487e-01 3.639903256942e-01 3.672426854979e-01 3.705364668145e-01 3.738648304627e-01 3.772191399245e-01 3.805911475687e-01 3.839736013402e-01 3.873580902526e-01 3.907377434275e-01 3.941034665312e-01 3.974481209272e-01 4.007650377250e-01 4.040459018672e-01 4.072848672325e-01 4.104731181488e-01 4.136050739439e-01 4.166738320162e-01 4.196723395431e-01 4.225945347861e-01 4.254344309887e-01 4.281848559930e-01 4.308415788295e-01 4.333965846428e-01 4.358477431032e-01 4.381884366913e-01 4.404123180745e-01 4.425175042443e-01 4.444972295632e-01 4.463490640141e-01 4.480690256370e-01 4.496515373443e-01 4.510964329519e-01 4.523969915269e-01 4.535523662572e-01 4.545606222107e-01 4.554177307637e-01 4.561247647527e-01 4.566773807721e-01 4.570765375059e-01 4.573212971728e-01 4.574091414067e-01 4.573434268181e-01 4.571217457545e-01 4.567459968450e-01 4.562185517373e-01 4.555373406462e-01 4.547089735928e-01 4.537325459445e-01 4.526129278042e-01 4.513545656702e-01 4.499575656667e-01 4.484307367650e-01 4.467761676989e-01 4.449992841458e-01 4.431081347220e-01 4.411060121276e-01 4.390026138007e-01 4.368031422558e-01 4.345154676328e-01 4.321494963543e-01 4.297120784487e-01 4.272134003873e-01 4.246627694583e-01 4.220686934293e-01 4.194434475319e-01 4.167953495770e-01 4.141363368248e-01 4.114762166127e-01 4.088265320239e-01 4.061976807969e-01 4.036001502951e-01 4.010456811370e-01 3.985438239539e-01 3.961058557633e-01 3.937402304579e-01 3.914575408003e-01 3.892660735456e-01 3.871728359879e-01 3.851868352475e-01 3.833128527063e-01 3.815571202710e-01 3.799239930055e-01 3.784154493618e-01 3.770355452969e-01 3.757831117276e-01 3.746592115266e-01 3.736612417017e-01 3.727864616225e-01 3.720311353447e-01 3.713890271823e-01 3.708536395369e-01 3.704171325817e-01 3.700710071597e-01 3.698050330412e-01 3.696090767258e-01 3.694719862729e-01 3.693809287250e-01 3.693246032746e-01 3.692899447715e-01 3.692638193167e-01 3.692339168434e-01 3.691861830602e-01 3.691091058930e-01 3.689899946913e-01 3.688159486265e-01 3.685779802946e-01 3.682624217102e-01 3.678625068095e-01 3.673675777114e-01 3.667709982658e-01 3.660658987978e-01 3.652463776678e-01 3.643097388613e-01 3.632521253400e-01 3.620731337632e-01 3.607741978329e-01 3.593555865336e-01 3.578234652441e-01 3.561820932757e-01 3.544387714990e-01 3.526034774443e-01 3.506864380535e-01 3.487011885224e-01 3.466614942089e-01 3.445842013147e-01 3.424876199255e-01 3.403904251660e-01 3.383141207837e-01 3.362808288025e-01 3.343137959839e-01 3.324376986498e-01 3.306757538604e-01 3.290535754536e-01 3.275965190219e-01 3.263284099784e-01 3.252723264592e-01 3.244504530580e-01 3.238834137318e-01 3.235894364965e-01 3.235833743083e-01 3.238784983336e-01 3.244845088358e-01 3.254052072939e-01 3.266449796526e-01 3.282000036172e-01 3.300651644808e-01 3.322322719485e-01 3.346852114868e-01 3.374109522339e-01 3.403874901482e-01 3.435934611402e-01 3.470048088470e-01 3.505913248068e-01 3.543275463792e-01 3.581819540128e-01 3.621231071538e-01 3.661210631698e-01 3.701420869956e-01 3.741571753199e-01 3.781330221928e-01 3.820409666860e-01 3.858513443165e-01 3.895344404468e-01 3.930666606338e-01 3.964188984144e-01 3.995703983479e-01 4.024986436720e-01 4.051831482949e-01 4.076079003204e-01 4.097571425705e-01 4.116180124128e-01 4.131809689567e-01 4.144388060958e-01 4.153864862137e-01 4.160237054228e-01 4.163500928605e-01 4.163709680919e-01 4.160946415113e-01 4.155306526593e-01 4.146949697329e-01 4.136040778622e-01 4.122781078649e-01 4.107447728772e-01 4.090289281060e-01 4.071641451652e-01 4.051846285633e-01 4.031265090765e-01 4.010319438474e-01 3.989404757481e-01 3.968984797609e-01 3.949505758062e-01 3.931414868174e-01 3.915189892948e-01 3.901244864168e-01 3.890042374586e-01 3.881949082397e-01 3.877327830447e-01 3.876499613934e-01 3.879677279630e-01 3.887074559309e-01 3.898756435940e-01 3.914765186013e-01 3.935046361370e-01 3.959431348069e-01 3.987739589069e-01 4.019644135326e-01 4.054805400558e-01 4.092796686886e-01 4.133139725366e-01 4.175358005326e-01 4.218869453724e-01 4.263144568061e-01 4.307609641345e-01 4.351689783717e-01 4.394873067839e-01 4.436599678362e-01 4.476399078932e-01 4.513816081606e-01 4.548438832046e-01 4.579947897170e-01 4.608030540844e-01 4.632492899201e-01 4.653179106832e-01 4.670026920951e-01 4.683040945557e-01 4.692309680618e-01 4.698029121576e-01 4.700441163024e-01 4.699887361630e-01 4.696803545901e-01 4.691657785175e-01 4.685033387811e-01 4.677510388252e-01 4.669747904015e-01 4.662409994050e-01 4.656173159418e-01 4.651704440769e-01 4.649593417874e-01 4.650416013008e-01 4.654635023051e-01 4.662621412142e-01 4.674613956536e-01 4.690696622388e-01 4.710846586684e-01 4.734839626932e-01 4.762326340762e-01 4.792805585822e-01 4.825628110560e-01 4.860062313414e-01 4.895245262736e-01 4.930286405230e-01 4.964216709976e-01 4.996081050812e-01 5.024923586907e-01 5.049814999728e-01 5.069927067137e-01 5.084477263394e-01 5.092819771229e-01 5.094442038407e-01 5.088954375988e-01 5.076186308190e-01 5.056103443768e-01 5.028914184184e-01 4.995031930976e-01 4.955064154675e-01 4.909895030553e-01 4.860591406887e-01 4.808466646520e-01 4.755018837675e-01 4.701921288182e-01 4.650983348294e-01 4.604058893672e-01 4.563037311337e-01 4.529689578846e-01 4.505620975286e-01 4.492157064718e-01 4.490222768521e-01 4.500342467294e-01 4.522500463076e-01 4.556189193847e-01 4.600396507390e-01 4.653652135585e-01 4.714162504376e-01 4.779798997970e-01 4.848315459272e-01 4.917354993400e-01 4.984604383627e-01 5.047877268060e-01 5.105130812714e-01 5.154641254379e-01 5.194943300762e-01 5.224972112995e-01 5.244061689917e-01 5.251969127493e-01 5.248968033237e-01 5.235778572246e-01 5.213668312043e-01 5.184384579749e-01 5.150148697652e-01 5.113629671608e-01 5.077822801408e-01 5.045988144521e-01 5.021425401436e-01 5.007341792323e-01 5.006607410756e-01 5.021519015695e-01 5.053666951253e-01 5.103689562874e-01 5.171294445896e-01 5.255236048514e-01 5.353409125282e-01 5.463030423912e-01 5.580815991963e-01 5.703239426436e-01 5.826676841026e-01 5.947614631985e-01 6.062837398656e-01 6.169455213355e-01 6.265123701879e-01 6.347977424957e-01 6.416745409691e-01 6.470781963051e-01 6.509975930952e-01 6.534815249621e-01 6.546293979252e-01 6.545832044535e-01 6.535236424482e-01 6.516517563735e-01 6.491852910190e-01 6.463388845982e-01 6.433136480232e-01 6.402859722366e-01 6.373943272867e-01 6.347382887174e-01 6.323695217190e-01 6.302990633095e-01 6.284996715705e-01 6.269171931767e-01 6.254869314198e-01 6.241354045814e-01 6.228092345450e-01 6.214703450509e-01 6.201111487707e-01 6.187601689212e-01 6.174694508500e-01 6.163209143074e-01 6.154065436987e-01 6.148179744595e-01 6.146336553079e-01 6.149003185515e-01 6.156263900141e-01 6.167676171535e-01 6.182367861170e-01 6.199002744414e-01 6.215933522912e-01 6.231403466235e-01 6.243651234010e-01 6.251242116915e-01 6.253138618920e-01 6.248916595103e-01 6.238909732486e-01 6.224145310417e-01 6.206452398634e-01 6.188250160900e-01 6.172425947400e-01 6.162096586375e-01 6.160290307709e-01 6.169739227377e-01 6.192518608406e-01 6.229943876848e-01 6.282451778997e-01 6.349597062023e-01 6.430231204259e-01 6.522622033317e-01 6.624732608265e-01 6.734398528733e-01 6.849489559769e-01 6.968051998343e-01 7.088278691818e-01 7.208584806134e-01 7.327449549925e-01 7.443407047920e-01 7.554980121681e-01 7.660544719349e-01 7.758452325153e-01 7.846950071571e-01 7.924295955652e-01 7.988862232481e-01 8.039145365943e-01 8.074040766677e-01 8.092755336471e-01 8.094981816586e-01 8.080975914412e-01 8.051438153955e-01 8.002447527029e-01 7.923479033533e-01 7.840313354577e-01 7.777406798662e-01 7.742065599337e-01 7.720221609046e-01 7.687316605650e-01 7.626061428218e-01 7.538964545217e-01 7.448068298936e-01 7.381590288812e-01 7.355618699244e-01 7.363763887968e-01 7.382818188837e-01 7.389931625887e-01 7.378832314907e-01 7.364448231790e-01 7.373083767694e-01 7.424313246621e-01 7.517268693790e-01 7.631528932940e-01 7.741704054147e-01 7.834614623627e-01 7.917329958242e-01 8.011228049374e-01 8.136242233878e-01 8.295956274174e-01 8.474065615927e-01 8.644659885860e-01 8.788511057174e-01 8.904060730119e-01 9.006514319878e-01 9.116421342346e-01 9.244796240034e-01 9.384925015517e-01 9.516607291439e-01 9.619656955639e-01 9.686825906976e-01 9.727909497335e-01 9.763060809332e-01 9.808735789831e-01 9.865766763488e-01 9.917727792987e-01 9.940898119703e-01 9.918606318754e-01 9.851075832668e-01 9.755317857253e-01 9.655042104045e-01 9.566868288692e-01 9.491903291385e-01 9.417963961297e-01 9.329992803953e-01 9.220711257729e-01 9.093590937730e-01 8.956185684667e-01 8.808875687183e-01 8.169751865995e-01 7.468349522587e-01 7.133766605832e-01 6.946335349431e-01 7.041630063830e-01 7.357357419621e-01 7.700716753178e-01 7.886516514550e-01 7.827086940074e-01 7.560228490403e-01 7.235383611943e-01 7.047076692490e-01 7.111780480527e-01 7.377851153742e-01 7.675513234033e-01 7.845091163982e-01 7.819613912201e-01 7.639100667305e-01 7.419634978477e-01 7.291339219685e-01 7.327478676596e-01 7.506570759592e-01 7.736293600031e-01 7.910737616696e-01 7.958641443469e-01 7.872939711210e-01 7.720460799993e-01 7.619713677626e-01 7.671610004669e-01 7.876367211205e-01 8.122734483833e-01 8.270846464238e-01 8.255171899827e-01 8.136198018537e-01 8.068812394787e-01 8.182936239681e-01 8.457349369230e-01 8.728830590174e-01 8.828973802789e-01 8.712565702625e-01 8.497509083571e-01 8.392465315282e-01 8.528409368614e-01 8.831378294742e-01 9.091299481630e-01 9.139415481727e-01 8.962217207014e-01 8.701867797595e-01 8.550103896210e-01 8.589881497066e-01 8.727433429978e-01 8.794310318510e-01 8.697515327471e-01 8.481722069720e-01 8.279534200798e-01 8.189973380726e-01 8.187987235318e-01 8.162078072207e-01 8.033624494114e-01 7.834199056510e-01 7.676805396982e-01 7.643605738991e-01 7.695954244874e-01 7.713307100111e-01 7.619384513004e-01 7.465278696223e-01 7.397108380915e-01 7.516158202776e-01 7.760567628819e-01 7.957704432057e-01 7.984654458063e-01 7.878005155556e-01 7.817323648042e-01 7.973321167106e-01 8.330328841895e-01 8.691418521279e-01 8.859318715184e-01 8.791422651150e-01 8.631357784329e-01 8.602782621270e-01 8.808848727248e-01 9.126609602049e-01 9.327619657372e-01 9.274273929902e-01 9.017467081607e-01 8.758654415780e-01 8.692446527337e-01 8.832824926323e-01 9.014079026618e-01 9.061920635618e-01 8.935626092947e-01 8.737206867848e-01 8.606428390028e-01 8.592061330774e-01 8.627990521031e-01 8.638086958593e-01 8.638394382275e-01 8.718986609803e-01 8.920389631439e-01 9.144122170787e-01 9.216679699831e-01 9.043509319778e-01 8.717270266844e-01 8.493565964855e-01 8.588926112018e-01 8.945006150018e-01 9.264260320492e-01 9.269668180710e-01 8.899670438749e-01 8.350449059182e-01 7.965870294545e-01 7.970889330610e-01 8.609152364241e-01
 8.102994738180e-01 8.087674587405e-01 8.072081111950e-01 8.061347240384e-01 8.055817032066e-01 8.050241315516e-01 8.039122746931e-01 8.022715650901e-01 8.006828944250e-01 7.996519305870e-01 7.990891419984e-01 7.984291531214e-01 7.972213601949e-01 7.955626972484e-01 7.939952771960e-01 7.929723388399e-01 7.923873560978e-01 7.916689458732e-01 7.903707367243e-01 7.886416702176e-01 7.870670121395e-01 7.860545834308e-01 7.854346978261e-01 7.846446578099e-01 7.832882436402e-01 7.815262276274e-01 7.799341292826e-01 7.789264195301e-01 7.783086114162e-01 7.774553784873e-01 7.759742488481e-01 7.741261488673e-01 7.725490240150e-01 7.715837334150e-01 7.709248248993e-01 7.699459071126e-01 7.683404134088e-01 7.664387238430e-01 7.648719577967e-01 7.639174971887e-01 7.632074869082e-01 7.621163272232e-01 7.604123683841e-01 7.584803252639e-01 7.569180575944e-01 7.559396631185e-01 7.551764697252e-01 7.540510406354e-01 7.523442434019e-01 7.504149168674e-01 7.488437396621e-01 7.478455801465e-01 7.470525111526e-01 7.458925043003e-01 7.441693761731e-01 7.422525326315e-01 7.407043856739e-01 7.397104932291e-01 7.388823482831e-01 7.376454405114e-01 7.358361541188e-01 7.338861289323e-01 7.323764853916e-01 7.314178249303e-01 7.305271515064e-01 7.291327838872e-01 7.271739307224e-01 7.251769716069e-01 7.237131813890e-01 7.227890117735e-01 7.218143886208e-01 7.202265565240e-01 7.180959576055e-01 7.160631438655e-01 7.146569449692e-01 7.137376198286e-01 7.126444176166e-01 7.108851493619e-01 7.086526631242e-01 7.066292347175e-01 7.052683178517e-01 7.043133713932e-01 7.030844348723e-01 7.011955861721e-01 6.989404708306e-01 6.969697513250e-01 6.956237309244e-01 6.945920614395e-01 6.932419949392e-01 6.912778498373e-01 6.890323886965e-01 6.871071005195e-01 6.857461037089e-01 6.846125883652e-01 6.831506182744e-01 6.811438488775e-01 6.789249351677e-01 6.770236097741e-01 6.756202260200e-01 6.743766934788e-01 6.728076318612e-01 6.707735414067e-01 6.685955661110e-01 6.667119598864e-01 6.652423293548e-01 6.638832742406e-01 6.622321223684e-01 6.601966156973e-01 6.580633466652e-01 6.561868823307e-01 6.546386121494e-01 6.531636551070e-01 6.514523921998e-01 6.494404451741e-01 6.473555250732e-01 6.454730631762e-01 6.438396494214e-01 6.422548781397e-01 6.404933198455e-01 6.385177895862e-01 6.364897249720e-01 6.345962621921e-01 6.328736731000e-01 6.311886481933e-01 6.293923412690e-01 6.274587359919e-01 6.254833723805e-01 6.235749290384e-01 6.217625009759e-01 6.199911985089e-01 6.181779108280e-01 6.162854595468e-01 6.143461987810e-01 6.124139059924e-01 6.105233925638e-01 6.086802420377e-01 6.068495323124e-01 6.049804050919e-01 6.030486068671e-01 6.010829291564e-01 5.991351884411e-01 5.972354758541e-01 5.953687459502e-01 5.934800317591e-01 5.915276844971e-01 5.895329312424e-01 5.875484326756e-01 5.855983650911e-01 5.836649269913e-01 5.817153715480e-01 5.797292768303e-01 5.777190227777e-01 5.757103140555e-01 5.737057810239e-01 5.716957613144e-01 5.696816555912e-01 5.676717817518e-01 5.656563720821e-01 5.636210646629e-01 5.615626000001e-01 5.594980038938e-01 5.574516870930e-01 5.554286655787e-01 5.533977525792e-01 5.513292407370e-01 5.492375222689e-01 5.471604451320e-01 5.451104059691e-01 5.430658238173e-01 5.409968792797e-01 5.388975513494e-01 5.367977532784e-01 5.347224882190e-01 5.326542949936e-01 5.305624785349e-01 5.284442087584e-01 5.263238021668e-01 5.242169701057e-01 5.221169883062e-01 5.199982007825e-01 5.178502801913e-01 5.156946847187e-01 5.135524488998e-01 5.114145846465e-01 5.092608404431e-01 5.070848477784e-01 5.048986129475e-01 5.027178737896e-01 5.005436090949e-01 4.983609479259e-01 4.961593670268e-01 4.939501734396e-01 4.917433339642e-01 4.895383929756e-01 4.873269827933e-01 4.851040070108e-01 4.828735032868e-01 4.806441101833e-01 4.784180350646e-01 4.761851191011e-01 4.739405020797e-01 4.716898544922e-01 4.694406845033e-01 4.671925289538e-01 4.649409743894e-01 4.626786802374e-01 4.604073157293e-01 4.581360539937e-01 4.558675041172e-01 4.535938647992e-01 4.513104485376e-01 4.490198621461e-01 4.467264414615e-01 4.444345808006e-01 4.421389388385e-01 4.398324711181e-01 4.375184717994e-01 4.352034644423e-01 4.328867647478e-01 4.305641439075e-01 4.282350981047e-01 4.259003168862e-01 4.235630906397e-01 4.212248468447e-01 4.188812223374e-01 4.165307328978e-01 4.141782484608e-01 4.118242298603e-01 4.094658594330e-01 4.071030848800e-01 4.047363029330e-01 4.023654426381e-01 3.999926396907e-01 3.976164524915e-01 3.952346176548e-01 3.928501485464e-01 3.904638384845e-01 3.880721262345e-01 3.856766301000e-01 3.832784140502e-01 3.808756295679e-01 3.784710186623e-01 3.760638435353e-01 3.736510518912e-01 3.712343270654e-01 3.688161863317e-01 3.663945309173e-01 3.639706686365e-01 3.615451922733e-01 3.591139981361e-01 3.566797367569e-01 3.542437273738e-01 3.518044298748e-01 3.493626382259e-01 3.469192858443e-01 3.444709609937e-01 3.420188330239e-01 3.395667483359e-01 3.371113106018e-01 3.346536536473e-01 3.321942218099e-01 3.297298264885e-01 3.272629999778e-01 3.247969284751e-01 3.223272210604e-01 3.198545058311e-01 3.173807996034e-01 3.149026204103e-01 3.124237785487e-01 3.099448843363e-01 3.074618807908e-01 3.049768744088e-01 3.024917154686e-01 3.000034857941e-01 2.975133235304e-01 2.950226368401e-01 2.925283618285e-01 2.900329616613e-01 2.875371298136e-01 2.850374417530e-01 2.825372138828e-01 2.800370362593e-01 2.775341313577e-01 2.750300777305e-01 2.725257718276e-01 2.700185650848e-01 2.675115771797e-01 2.650043345297e-01 2.624946790937e-01 2.599844035068e-01 2.574736854886e-01 2.549607073345e-01 2.524480514555e-01 2.499358045423e-01 2.474216514079e-01 2.449080751814e-01 2.423936804904e-01 2.398780279089e-01 2.373643083584e-01 2.348501169121e-01 2.323349553247e-01 2.298199156106e-01 2.273049412707e-01 2.247898754379e-01 2.222767885639e-01 2.197637559910e-01 2.172504190118e-01 2.147384369230e-01 2.122266250566e-01 2.097154014829e-01 2.072062613536e-01 2.046986979052e-01 2.021910636798e-01 1.996852568137e-01 1.971803488198e-01 1.946773353292e-01 1.921777183967e-01 1.896793983975e-01 1.871825381756e-01 1.846886310692e-01 1.821958530536e-01 1.797067766385e-01 1.772215815913e-01 1.747383573597e-01 1.722578510690e-01 1.697814106580e-01 1.673073673458e-01 1.648377454327e-01 1.623733526568e-01 1.599126111908e-01 1.574566001798e-01 1.550053421389e-01 1.525582397756e-01 1.501175967591e-01 1.476830341463e-01 1.452537965381e-01 1.428323324447e-01 1.404174519940e-01 1.380090401994e-01 1.356090100162e-01 1.332164102058e-01 1.308324349901e-01 1.284592623142e-01 1.260946820791e-01 1.237414289146e-01 1.213993467328e-01 1.190669440861e-01 1.167473571892e-01 1.144411614336e-01 1.121489104168e-01 1.098728445795e-01 1.076118544754e-01 1.053659156215e-01 1.031378889036e-01 1.009280534916e-01 9.873865722769e-02 9.657208102071e-02 9.442712274575e-02 9.230564093988e-02 9.021003817480e-02 8.814088369014e-02 8.610176260342e-02 8.409488850301e-02 8.212037399921e-02 8.018384558801e-02 7.828473290464e-02 7.642530930076e-02 7.461098350431e-02 7.284317064796e-02 7.112636161846e-02 6.946440320109e-02 6.785926790271e-02 6.631606541516e-02 6.483885306489e-02 6.343137703802e-02 6.209948657297e-02 6.084704125888e-02 5.967836324610e-02 5.859913401427e-02 5.761258553805e-02 5.672407884836e-02 5.593785445417e-02 5.525735588237e-02 5.468646332631e-02 5.422860818514e-02 5.388591263868e-02 5.365980279773e-02 5.355172490571e-02 5.356138810374e-02 5.368845439853e-02 5.393150988772e-02 5.428803613875e-02 5.475617145192e-02 5.533162554380e-02 5.601072878402e-02 5.678943566076e-02 5.766270974299e-02 5.862548607655e-02 5.967435424739e-02 6.080350287372e-02 6.200690192110e-02 6.328129094028e-02 6.461957210059e-02 6.601945205117e-02 6.747605408283e-02 6.898455776159e-02 7.054175825246e-02 7.214330647840e-02 7.378414641248e-02 7.546423321659e-02 7.717867029261e-02 7.892531465596e-02 8.070183748874e-02 8.250381876002e-02 8.433008349779e-02 8.617894251553e-02 8.804757111046e-02 8.993509081673e-02 9.183960258602e-02 9.375813109272e-02 9.569057784652e-02 9.763466306767e-02 9.958970831910e-02 1.015554077312e-01 1.035283713801e-01 1.055100376382e-01 1.074975045136e-01 1.094902716228e-01 1.114883034195e-01 1.134891066471e-01 1.154940127735e-01 1.175011560944e-01 1.195094449964e-01 1.215191282280e-01 1.235285819807e-01 1.255374044876e-01 1.275470667706e-01 1.295548600621e-01 1.315611287382e-01 1.335649811474e-01 1.355651656692e-01 1.375629161576e-01 1.395574783315e-01 1.415477602021e-01 1.435342382848e-01 1.455147633466e-01 1.474907311847e-01 1.494614612612e-01 1.514262836027e-01 1.533854124660e-01 1.553381916927e-01 1.572832911705e-01 1.592221953544e-01 1.611538455577e-01 1.630775167636e-01 1.649942307720e-01 1.669016274980e-01 1.688003690185e-01 1.706916524531e-01 1.725731180602e-01 1.744463554155e-01 1.763104314836e-01 1.781635113356e-01 1.800079699992e-01 1.818416898376e-01 1.836655562952e-01 1.854794010170e-01 1.872815339901e-01 1.890730293918e-01 1.908530308656e-01 1.926215375623e-01 1.943797948082e-01 1.961258052798e-01 1.978599718994e-01 1.995817026430e-01 2.012904982145e-01 2.029888154629e-01 2.046739750016e-01 2.063456914152e-01 2.080048774426e-01 2.096491447626e-01 2.112816274330e-01 2.129011356692e-01 2.145061703397e-01 2.160984004004e-01 2.176745949587e-01 2.192378939474e-01 2.207881040189e-01 2.223218118468e-01 2.238429982170e-01 2.253475249193e-01 2.268365973387e-01 2.283123882465e-01 2.297713761523e-01 2.312167756728e-01 2.326453988006e-01 2.340575248227e-01 2.354563833849e-01 2.368364268831e-01 2.382029873367e-01 2.395528645475e-01 2.408845587769e-01 2.422027115254e-01 2.435015403343e-01 2.447859852939e-01 2.460529868176e-01 2.473014045183e-01 2.485362772238e-01 2.497513269639e-01 2.509505269619e-01 2.521331802151e-01 2.532964888892e-01 2.544457630444e-01 2.555742881206e-01 2.566862724054e-01 2.577819417479e-01 2.588571220869e-01 2.599181418552e-01 2.609586336609e-01 2.619810904739e-01 2.629877606422e-01 2.639737889998e-01 2.649451609162e-01 2.658961126196e-01 2.668283703183e-01 2.677445792630e-01 2.686399324868e-01 2.695201681432e-01 2.703804161353e-01 2.712207083228e-01 2.720460172022e-01 2.728500262139e-01 2.736388950061e-01 2.744082342980e-01 2.751580272155e-01 2.758931584238e-01 2.766063540079e-01 2.773043789607e-01 2.779833633673e-01 2.786429317630e-01 2.792876312087e-01 2.799108757906e-01 2.805191663454e-01 2.811090198466e-01 2.816796689723e-01 2.822363547342e-01 2.827713085412e-01 2.832925112541e-01 2.837953860944e-01 2.842801910921e-01 2.847503108195e-01 2.852004960591e-01 2.856364037270e-01 2.860552213480e-01 2.864567336443e-01 2.868451348557e-01 2.872138673571e-01 2.875702521213e-01 2.879094416032e-01 2.882328391013e-01 2.885438881143e-01 2.888358113717e-01 2.891174332590e-01 2.893823201382e-01 2.896327654901e-01 2.898723173409e-01 2.900943298321e-01 2.903072755312e-01 2.905047464485e-01 2.906901906137e-01 2.908655086021e-01 2.910254241054e-01 2.911777786605e-01 2.913160696422e-01 2.914443083853e-01 2.915638873606e-01 2.916700746329e-01 2.917704937435e-01 2.918585311692e-01 2.919396142151e-01 2.920130438189e-01 2.920763122573e-01 2.921360840224e-01 2.921852809391e-01 2.922299619962e-01 2.922687733949e-01 2.922997589732e-01 2.923298296833e-01 2.923511779658e-01 2.923718446094e-01 2.923883605681e-01 2.924003311140e-01 2.924135573536e-01 2.924210464473e-01 2.924303530150e-01 2.924383741162e-01 2.924444405890e-01 2.924546501744e-01 2.924615718456e-01 2.924737970831e-01 2.924865942704e-01 2.925013906213e-01 2.925225955530e-01 2.925439754855e-01 2.925737594581e-01 2.926060727922e-01 2.926447405913e-01 2.926916956349e-01 2.927416583967e-01 2.928031092617e-01 2.928701279872e-01 2.929461233780e-01 2.930328609847e-01 2.931258090718e-01 2.932335709870e-01 2.933481842968e-01 2.934763495516e-01 2.936168828944e-01 2.937674099654e-01 2.939340025325e-01 2.941100339333e-01 2.943027746348e-01 2.945093876371e-01 2.947282343525e-01 2.949663798510e-01 2.952149495460e-01 2.954830516963e-01 2.957666164762e-01 2.960646806267e-01 2.963831455433e-01 2.967144901178e-01 2.970673523486e-01 2.974351674050e-01 2.978201361785e-01 2.982262994865e-01 2.986458404256e-01 2.990883566620e-01 2.995461530266e-01 3.000231013219e-01 3.005199798769e-01 3.010315371690e-01 3.015660773899e-01 3.021151314571e-01 3.026843225867e-01 3.032725994871e-01 3.038746799748e-01 3.044998473017e-01 3.051378378857e-01 3.057957187584e-01 3.064702956945e-01 3.071587402894e-01 3.078681278803e-01 3.085883788587e-01 3.093275893093e-01 3.100800071837e-01 3.108454635023e-01 3.116290430412e-01 3.124199838252e-01 3.132283677312e-01 3.140459340088e-01 3.148746152412e-01 3.157170556693e-01 3.165633394677e-01 3.174244624660e-01 3.182895008212e-01 3.191631546517e-01 3.200457209866e-01 3.209287064993e-01 3.218219914448e-01 3.227138945644e-01 3.236106834853e-01 3.245104770674e-01 3.254067833680e-01 3.263077082523e-01 3.272022930696e-01 3.280970898104e-01 3.289884531647e-01 3.298713697986e-01 3.307536277068e-01 3.316231988609e-01 3.324883860222e-01 3.333429479895e-01 3.341841844569e-01 3.350185741989e-01 3.358336623240e-01 3.366396233882e-01 3.374269527915e-01 3.381959232471e-01 3.389514717625e-01 3.396808161023e-01 3.403961886947e-01 3.410852652699e-01 3.417512581019e-01 3.423963052574e-01 3.430091294838e-01 3.436012963867e-01 3.441600949672e-01 3.446904272685e-01 3.451931432710e-01 3.456567954588e-01 3.460946981500e-01 3.464912584037e-01 3.468550451094e-01 3.471827041335e-01 3.474666067369e-01 3.477184591243e-01 3.479217312174e-01 3.480879851668e-01 3.482106731022e-01 3.482845416539e-01 3.483199465749e-01 3.483003954837e-01 3.482393227165e-01 3.481275838798e-01 3.479627443852e-01 3.477533858014e-01 3.474841146760e-01 3.471686228853e-01 3.467959946463e-01 3.463669817126e-01 3.458879917674e-01 3.453433848512e-01 3.447495737050e-01 3.440925075245e-01 3.433765216961e-01 3.426050699455e-01 3.417648904217e-01 3.408726430860e-01 3.399123157992e-01 3.388911141144e-01 3.378111124276e-01 3.366600147941e-01 3.354543556628e-01 3.341771780441e-01 3.328383864733e-01 3.314373854906e-01 3.299648413667e-01 3.284365676558e-01 3.268354661963e-01 3.251740787103e-01 3.234482612658e-01 3.216526059471e-01 3.198012941736e-01 3.178776578949e-01 3.158960754125e-01 3.138503082123e-01 3.117375688776e-01 3.095715352536e-01 3.073355199412e-01 3.050464700955e-01 3.026955627348e-01 3.002842704891e-01 2.978236557503e-01 2.952988091747e-01 2.927281324235e-01 2.901010213213e-01 2.874224982061e-01 2.847007178766e-01 2.819243838944e-01 2.791117938713e-01 2.762522569258e-01 2.733536851243e-01 2.704225697155e-01 2.674509310423e-01 2.644565100985e-01 2.614294599269e-01 2.583806828210e-01 2.553144558557e-01 2.522257963241e-01 2.491336221504e-01 2.460271321467e-01 2.429216609550e-01 2.398202603457e-01 2.367213151838e-01 2.336440915701e-01 2.305790194369e-01 2.275449392201e-01 2.245424589494e-01 2.215754737594e-01 2.186610145471e-01 2.157932081952e-01 2.129924749736e-01 2.102588303768e-01 2.076009156456e-01 2.050344681668e-01 2.025561317708e-01 2.001880319693e-01 1.979286315492e-01 1.957914745877e-01 1.937890248200e-01 1.919198782195e-01 1.902053897661e-01 1.886430052077e-01 1.872468848012e-01 1.860259049904e-01 1.849792278677e-01 1.841256335741e-01 1.834582718817e-01 1.829910341966e-01 1.827257746512e-01 1.826603242305e-01 1.828071748183e-01 1.831547986860e-01 1.837125194844e-01 1.844754749090e-01 1.854385445015e-01 1.866068026779e-01 1.879646378294e-01 1.895180346433e-01 1.912540181135e-01 1.931662973487e-01 1.952532098704e-01 1.974978557175e-01 1.999011563930e-01 2.024468726932e-01 2.051291770704e-01 2.079421267299e-01 2.108676770513e-01 2.139079785805e-01 2.170430913672e-01 2.202702574124e-01 2.235811813256e-01 2.269588766582e-01 2.304060607402e-01 2.339028591715e-01 2.374474892659e-01 2.410311961136e-01 2.446400258046e-01 2.482767198246e-01 2.519224885938e-01 2.555777710979e-01 2.592339436198e-01 2.628794557947e-01 2.665173387698e-01 2.701299933861e-01 2.737203830010e-01 2.772783455228e-01 2.807958253258e-01 2.842756625394e-01 2.877008347694e-01 2.910774352686e-01 2.943947843256e-01 2.976472669034e-01 3.008382785790e-01 3.039519131908e-01 3.069953972917e-01 3.099590539135e-01 3.128378889202e-01 3.156358374386e-01 3.183385427906e-01 3.209543502115e-01 3.234732603524e-01 3.258923985341e-01 3.282171691879e-01 3.304336480313e-01 3.325520020195e-01 3.345613732371e-01 3.364628670583e-01 3.382601869274e-01 3.399404081425e-01 3.415161409831e-01 3.429761544631e-01 3.443230728383e-01 3.455611340625e-01 3.466797782503e-01 3.476915452306e-01 3.485874023948e-01 3.493704627524e-01 3.500463091004e-01 3.506056180395e-01 3.510618512352e-01 3.514061283672e-01 3.516445158407e-01 3.517813992453e-01 3.518102512616e-01 3.517454918767e-01 3.515793858422e-01 3.513195492226e-01 3.509713327025e-01 3.505309460047e-01 3.500124677528e-01 3.494097485432e-01 3.487327425686e-01 3.479864327744e-01 3.471691091863e-01 3.462954736133e-01 3.453610524868e-01 3.443770286904e-01 3.433501972329e-01 3.422802212021e-01 3.411824085793e-01 3.400535805139e-01 3.389077880674e-01 3.377505416065e-01 3.365835397182e-01 3.354223658487e-01 3.342658474148e-01 3.331279176257e-01 3.320136508404e-01 3.309276049121e-01 3.298845317274e-01 3.288845981320e-01 3.279416474423e-01 3.270599467400e-01 3.262462040121e-01 3.255128385314e-01 3.248595760554e-01 3.242994647989e-01 3.238357640544e-01 3.234749834017e-01 3.232266477110e-01 3.230900977460e-01 3.230768846223e-01 3.231878333215e-01 3.234277246073e-01 3.238033435454e-01 3.243120811906e-01 3.249615666058e-01 3.257511478737e-01 3.266819528328e-01 3.277567000832e-01 3.289713074469e-01 3.303294649839e-01 3.318271301141e-01 3.334628331537e-01 3.352357874642e-01 3.371404141291e-01 3.391754633905e-01 3.413359551898e-01 3.436161212411e-01 3.460129193526e-01 3.485187692425e-01 3.511286112420e-01 3.538358703618e-01 3.566341694556e-01 3.595170957254e-01 3.624767849743e-01 3.655065488683e-01 3.685994422876e-01 3.717469467040e-01 3.749419758977e-01 3.781765019264e-01 3.814418580195e-01 3.847323786658e-01 3.880374019105e-01 3.913511958723e-01 3.946643396567e-01 3.979702367802e-01 4.012618870195e-01 4.045305512774e-01 4.077689327001e-01 4.109707233051e-01 4.141268038721e-01 4.172327936145e-01 4.202796747620e-01 4.232604732237e-01 4.261701221124e-01 4.290000232898e-01 4.317468197527e-01 4.344031268500e-01 4.369626306782e-01 4.394207516346e-01 4.417712727756e-01 4.440101168183e-01 4.461322776832e-01 4.481312926488e-01 4.500062098431e-01 4.517485171162e-01 4.533573610612e-01 4.548286243339e-01 4.561574151308e-01 4.573438325202e-01 4.583822667896e-01 4.592720977417e-01 4.600115363235e-01 4.605968046746e-01 4.610295425567e-01 4.613055165820e-01 4.614270475251e-01 4.613928997403e-01 4.612007262203e-01 4.608560537845e-01 4.603550329454e-01 4.597029044599e-01 4.589009935428e-01 4.579490127532e-01 4.568538116103e-01 4.556151879787e-01 4.542387068486e-01 4.527295508235e-01 4.510891174453e-01 4.493273210290e-01 4.474461586651e-01 4.454533973557e-01 4.433565852400e-01 4.411611471693e-01 4.388773990577e-01 4.365114874558e-01 4.340725627049e-01 4.315711929490e-01 4.290142518150e-01 4.264139456854e-01 4.237790978215e-01 4.211202693658e-01 4.184493501653e-01 4.157744861244e-01 4.131097835627e-01 4.104645149165e-01 4.078496076211e-01 4.052768714993e-01 4.027559371349e-01 4.002976082102e-01 3.979114775061e-01 3.956077968386e-01 3.933935546375e-01 3.912780620381e-01 3.892687263134e-01 3.873708289181e-01 3.855914609047e-01 3.839330632376e-01 3.823999184965e-01 3.809940498371e-01 3.797155512317e-01 3.785650489061e-01 3.775390332930e-01 3.766360729404e-01 3.758507588273e-01 3.751769969180e-01 3.746094212687e-01 3.741388510079e-01 3.737574029145e-01 3.734547603855e-01 3.732200223466e-01 3.730423464490e-01 3.729088322031e-01 3.728084892196e-01 3.727267825553e-01 3.726529056924e-01 3.725715718362e-01 3.724717310191e-01 3.723403073556e-01 3.721639925365e-01 3.719325370366e-01 3.716335950296e-01 3.712584377735e-01 3.707969208596e-01 3.702397545428e-01 3.695808430979e-01 3.688128452211e-01 3.679323670158e-01 3.669353051993e-01 3.658196101076e-01 3.645854851988e-01 3.632338824900e-01 3.617677593542e-01 3.601924478683e-01 3.585126547058e-01 3.567395427865e-01 3.548807309051e-01 3.529493723671e-01 3.509595501447e-01 3.489265491769e-01 3.468678555076e-01 3.448020691209e-01 3.427504584222e-01 3.407350395625e-01 3.387783321542e-01 3.369035412120e-01 3.351370244825e-01 3.335036368625e-01 3.320280366048e-01 3.307354403565e-01 3.296500928186e-01 3.287954893013e-01 3.281919477370e-01 3.278601575412e-01 3.278173271417e-01 3.280763335258e-01 3.286494603269e-01 3.295422440411e-01 3.307596453039e-01 3.323026482230e-01 3.341639514480e-01 3.363400480126e-01 3.388157914465e-01 3.415775708732e-01 3.446076568370e-01 3.478812184891e-01 3.513779518975e-01 3.550685334182e-01 3.589255601234e-01 3.629196057644e-01 3.670180256538e-01 3.711912979710e-01 3.754055983547e-01 3.796301208486e-01 3.838327952559e-01 3.879814998554e-01 3.920481529217e-01 3.960006233427e-01 3.998135885176e-01 4.034586751691e-01 4.069105142887e-01 4.101481160581e-01 4.131486801679e-01 4.158942386020e-01 4.183675147303e-01 4.205548007478e-01 4.224447770989e-01 4.240282725600e-01 4.252983247871e-01 4.262523276090e-01 4.268894490292e-01 4.272125021370e-01 4.272279567780e-01 4.269434711399e-01 4.263722885082e-01 4.255317240184e-01 4.244393868093e-01 4.231203225237e-01 4.216007650838e-01 4.199088749776e-01 4.180807680968e-01 4.161494870579e-01 4.141562809516e-01 4.121425494999e-01 4.101505162882e-01 4.082273406587e-01 4.064168633645e-01 4.047676425193e-01 4.033238747868e-01 4.021292665910e-01 4.012274252114e-01 4.006532558116e-01 4.004430117414e-01 4.006212025573e-01 4.012089875542e-01 4.022227039301e-01 4.036642408243e-01 4.055347978126e-01 4.078214785864e-01 4.105069530051e-01 4.135646481433e-01 4.169600169601e-01 4.206555681642e-01 4.246027574992e-01 4.287536670818e-01 4.330529994207e-01 4.374441976121e-01 4.418729902726e-01 4.462783489799e-01 4.506071782223e-01 4.548041045993e-01 4.588168970375e-01 4.626015874160e-01 4.661124195344e-01 4.693148107810e-01 4.721763837645e-01 4.746743877473e-01 4.767918567516e-01 4.785178889655e-01 4.798559348119e-01 4.808097795916e-01 4.813981623728e-01 4.816460770774e-01 4.815854375456e-01 4.812606800876e-01 4.807188149519e-01 4.800156885127e-01 4.792135424472e-01 4.783770866481e-01 4.775757724643e-01 4.768754460074e-01 4.763450233642e-01 4.760481156729e-01 4.760408000758e-01 4.763733510542e-01 4.770817543525e-01 4.781933714600e-01 4.797174739416e-01 4.816508217476e-01 4.839723263534e-01 4.866444456823e-01 4.896185774060e-01 4.928272637106e-01 4.961951846820e-01 4.996350686066e-01 5.030541159613e-01 5.063554062266e-01 5.094377664836e-01 5.122051091725e-01 5.145622433597e-01 5.164227586395e-01 5.177077968332e-01 5.183505274527e-01 5.182999537792e-01 5.175162477341e-01 5.159832251509e-01 5.137021184302e-01 5.106930768019e-01 5.070034017014e-01 5.026996362182e-01 4.978749499105e-01 4.926454116225e-01 4.871494462089e-01 4.815481468699e-01 4.760166498151e-01 4.707478333079e-01 4.659379228680e-01 4.617841405782e-01 4.584729636285e-01 4.561683398216e-01 4.550076493386e-01 4.550820928155e-01 4.564371504531e-01 4.590655015592e-01 4.629027484233e-01 4.678366098622e-01 4.737048551078e-01 4.803119193911e-01 4.874344855395e-01 4.948330195352e-01 5.022653203179e-01 5.094894669627e-01 5.162834469379e-01 5.224431879451e-01 5.277934891484e-01 5.321941530551e-01 5.355427708926e-01 5.377820845030e-01 5.388995862892e-01 5.389328542196e-01 5.379713782046e-01 5.361527510430e-01 5.336687390983e-01 5.307522192107e-01 5.276817723861e-01 5.247625884542e-01 5.223187152154e-01 5.206748113665e-01 5.201343981783e-01 5.209638152042e-01 5.233629993713e-01 5.274553590208e-01 5.332729059064e-01 5.407527764193e-01 5.497436081476e-01 5.600109370251e-01 5.712647177110e-01 5.831719891464e-01 5.953777014499e-01 6.075293765370e-01 6.192870136536e-01 6.303455427592e-01 6.404391378339e-01 6.493502065621e-01 6.569222846283e-01 6.630493486082e-01 6.676938956649e-01 6.708691832302e-01 6.726447825299e-01 6.731409298125e-01 6.725130075078e-01 6.709512397050e-01 6.686606726724e-01 6.658554257001e-01 6.627389532433e-01 6.594966492127e-01 6.562844852758e-01 6.532179317788e-01 6.503720814064e-01 6.477796012985e-01 6.454339344465e-01 6.433034276655e-01 6.413335653387e-01 6.394702369886e-01 6.376650276699e-01 6.358863910035e-01 6.341351746275e-01 6.324374442549e-01 6.308550818785e-01 6.294734146943e-01 6.283903307871e-01 6.277106791376e-01 6.275200956897e-01 6.278823826000e-01 6.288111769400e-01 6.302773856132e-01 6.321976180612e-01 6.344386404031e-01 6.368360082372e-01 6.392004917151e-01 6.413462733028e-01 6.431073977208e-01 6.443580312407e-01 6.450341905370e-01 6.451361532054e-01 6.447459293548e-01 6.440152976942e-01 6.431628857686e-01 6.424573407975e-01 6.421896974752e-01 6.426567399040e-01 6.441227883102e-01 6.467992099622e-01 6.508290576188e-01 6.562680015706e-01 6.630959506787e-01 6.712147105360e-01 6.804749734831e-01 6.906916758039e-01 7.016595735260e-01 7.131811722521e-01 7.250611878895e-01 7.371257340273e-01 7.492114269633e-01 7.611623253093e-01 7.728307611611e-01 7.840568516868e-01 7.946771087051e-01 8.045191394282e-01 8.134005081245e-01 8.211449986065e-01 8.275760228453e-01 8.325447879525e-01 8.359262239664e-01 8.376320133011e-01 8.376280691446e-01 8.359192454731e-01 8.317933342373e-01 8.244469314088e-01 8.164996560468e-01 8.104323659266e-01 8.069777645705e-01 8.046924499537e-01 8.010576310673e-01 7.942929995671e-01 7.846378745544e-01 7.743412367321e-01 7.663257841958e-01 7.623191195155e-01 7.617682526405e-01 7.623702087900e-01 7.618096878827e-01 7.594292276722e-01 7.567393801957e-01 7.564513162388e-01 7.606184338619e-01 7.692058659082e-01 7.801473663311e-01 7.908279060709e-01 7.998617245472e-01 8.079529785639e-01 8.173070256335e-01 8.300080764695e-01 8.464689506198e-01 8.650390996770e-01 8.830516161946e-01 8.984976725159e-01 9.111743435070e-01 9.226019099592e-01 9.348413937101e-01 9.489768915526e-01 9.642688253047e-01 9.785850446334e-01 9.897885803897e-01 9.970827545344e-01 1.001450103583e+00 1.004980602338e+00 1.009443464550e+00 1.015033751184e+00 1.020147251026e+00 1.022359887620e+00 1.019885254797e+00 1.012591397221e+00 1.002034800245e+00 9.904958538460e-01 9.796263849605e-01 9.696280057668e-01 9.594991778631e-01 9.480874388202e-01 9.351235730888e-01 9.213892381439e-01 9.077534682718e-01 8.873733819638e-01 7.872179518046e-01 7.489378385324e-01 7.116158228088e-01 6.982977441159e-01 7.173908291859e-01 7.554887753923e-01 7.892581111148e-01 8.007836584019e-01 7.850636660312e-01 7.512775623858e-01 7.194599080545e-01 7.102200350378e-01 7.296863451111e-01 7.645881247775e-01 7.940929833923e-01 8.039796770989e-01 7.926789289930e-01 7.702177603811e-01 7.521476339600e-01 7.501278671478e-01 7.647869113514e-01 7.870238899766e-01 8.055692020801e-01 8.132553131654e-01 8.091404275162e-01 7.980332119047e-01 7.883777953793e-01 7.883220576229e-01 8.005723386356e-01 8.196125424034e-01 8.347901571338e-01 8.374507424721e-01 8.275055828499e-01 8.152582649177e-01 8.155488747900e-01 8.354839385027e-01 8.664326469470e-01 8.902507917604e-01 8.930803178893e-01 8.752169240522e-01 8.522133620181e-01 8.451979219204e-01 8.635858369379e-01 8.960830585562e-01 9.213984993981e-01 9.254348532188e-01 9.098457305507e-01 8.893705653666e-01 8.799797992197e-01 8.854797769387e-01 8.954273480847e-01 8.965313302419e-01 8.847377081353e-01 8.676547143273e-01 8.567017329724e-01 8.554711680524e-01 8.558793598297e-01 8.466079571313e-01 8.245569233436e-01 7.989345386877e-01 7.841184672017e-01 7.857496295770e-01 7.941828713996e-01 7.938826039555e-01 7.782889516130e-01 7.565072816667e-01 7.468108266796e-01 7.594232874348e-01 7.849153680927e-01 8.034621298316e-01 8.033627861618e-01 7.911580620577e-01 7.872704122828e-01 8.078387150544e-01 8.474465672280e-01 8.839086612200e-01 8.985526216019e-01 8.904784013938e-01 8.771561995745e-01 8.808622489421e-01 9.079700064665e-01 9.423450458850e-01 9.609642975276e-01 9.528611127442e-01 9.263827590728e-01 9.028109072916e-01 8.992186437523e-01 9.132959850827e-01 9.274395855642e-01 9.265803200650e-01 9.101655902508e-01 8.903583559631e-01 8.796512606722e-01 8.789876968300e-01 8.791357360698e-01 8.736110110101e-01 8.679957757257e-01 8.750656437581e-01 8.991538663999e-01 9.271218039610e-01 9.381850948724e-01 9.218219505258e-01 8.885487667086e-01 8.660681561293e-01 8.770905194953e-01 9.149309400018e-01 9.486415477695e-01 9.504476093528e-01 9.150085988248e-01 8.623713089486e-01 8.255053376112e-01 8.244811330101e-01 8.830438460553e-01
 8.257419153436e-01 8.242373551539e-01 8.227065521455e-01 8.216773367475e-01 8.211785334859e-01 8.206674368040e-01 8.195865660890e-01 8.179720211396e-01 8.164176542127e-01 8.154330505135e-01 8.149206818636e-01 8.143072647232e-01 8.131352989767e-01 8.115037026352e-01 8.099686271821e-01 8.089930162815e-01 8.084615697526e-01 8.077875765205e-01 8.065199607877e-01 8.048194900428e-01 8.032822470694e-01 8.023176678414e-01 8.017486893192e-01 8.010038302501e-01 7.996806151421e-01 7.979473522784e-01 7.963920390039e-01 7.954344213352e-01 7.948682165206e-01 7.940571813196e-01 7.926076065059e-01 7.907906222754e-01 7.892535182359e-01 7.883374357075e-01 7.877286659304e-01 7.867909714747e-01 7.852163326968e-01 7.833459378222e-01 7.818218269127e-01 7.809199039541e-01 7.802586455767e-01 7.792042433064e-01 7.775301252695e-01 7.756330330600e-01 7.741172158088e-01 7.731916646745e-01 7.724778025218e-01 7.713894918852e-01 7.697139185545e-01 7.678206879429e-01 7.662959082159e-01 7.653496860937e-01 7.646046493022e-01 7.634852855821e-01 7.617977509583e-01 7.599176892974e-01 7.584115420630e-01 7.574658542874e-01 7.566867713932e-01 7.554926235248e-01 7.537197999445e-01 7.518054486026e-01 7.503362768290e-01 7.494239534851e-01 7.485806547773e-01 7.472280662869e-01 7.453049894059e-01 7.433432425725e-01 7.419216336108e-01 7.410448147281e-01 7.401149621773e-01 7.385629319264e-01 7.364659119178e-01 7.344722096733e-01 7.331130043635e-01 7.322420929027e-01 7.311898868862e-01 7.294625383064e-01 7.272628477600e-01 7.252821390630e-01 7.239725092269e-01 7.230661107129e-01 7.218745892258e-01 7.200166667712e-01 7.177954515064e-01 7.158697028209e-01 7.145764584957e-01 7.135933899823e-01 7.122793596066e-01 7.103433127033e-01 7.081332708215e-01 7.062551684784e-01 7.049478842279e-01 7.038614207492e-01 7.024328089888e-01 7.004540425004e-01 6.982711760506e-01 6.964201525118e-01 6.950702626576e-01 6.938703209485e-01 6.923322907060e-01 6.903277930056e-01 6.881889295196e-01 6.863554329858e-01 6.849374405464e-01 6.836192532037e-01 6.819987163918e-01 6.799937624090e-01 6.779016822191e-01 6.760744289519e-01 6.745744575716e-01 6.731383924416e-01 6.714583658247e-01 6.694784503374e-01 6.674350324993e-01 6.655999687079e-01 6.640110112570e-01 6.624636476758e-01 6.607343180399e-01 6.587936003312e-01 6.568062794007e-01 6.549566210827e-01 6.532753163338e-01 6.516268087035e-01 6.498647976748e-01 6.479676224575e-01 6.460321400655e-01 6.441632584685e-01 6.423897693545e-01 6.406557529853e-01 6.388784172337e-01 6.370233375031e-01 6.351217744000e-01 6.332259083775e-01 6.313732314645e-01 6.295679565629e-01 6.277754861730e-01 6.259424113789e-01 6.240462633925e-01 6.221168910611e-01 6.202060117987e-01 6.183446340176e-01 6.165157334693e-01 6.146625929532e-01 6.127452587589e-01 6.107870760198e-01 6.088397413342e-01 6.069263526122e-01 6.050289052868e-01 6.031147085979e-01 6.011649386473e-01 5.991914265830e-01 5.972182277761e-01 5.952478982763e-01 5.932726788575e-01 5.912954618540e-01 5.893225315584e-01 5.873423004953e-01 5.853393834490e-01 5.833141634511e-01 5.812845951548e-01 5.792757886284e-01 5.772883508954e-01 5.752892044675e-01 5.732517980132e-01 5.711942097355e-01 5.691528606635e-01 5.671380944045e-01 5.651258126997e-01 5.630867704489e-01 5.610192027103e-01 5.589545779152e-01 5.569137998846e-01 5.548772532549e-01 5.528146474083e-01 5.507276349688e-01 5.486400775017e-01 5.465665622828e-01 5.444979854732e-01 5.424080609766e-01 5.402894140764e-01 5.381659212718e-01 5.360558036676e-01 5.339483106524e-01 5.318228762550e-01 5.296755357094e-01 5.275190211159e-01 5.253692205855e-01 5.232249658791e-01 5.210696905644e-01 5.188959764192e-01 5.167157899804e-01 5.145382993411e-01 5.123616840798e-01 5.101772657762e-01 5.079814898872e-01 5.057783828049e-01 5.035774766837e-01 5.013784643940e-01 4.991718674828e-01 4.969528070342e-01 4.947292879985e-01 4.925064279646e-01 4.902845955528e-01 4.880581427814e-01 4.858199621589e-01 4.835738322360e-01 4.813282601204e-01 4.790840172305e-01 4.768341706389e-01 4.745744399126e-01 4.723069668713e-01 4.700381782171e-01 4.677694427167e-01 4.654959861719e-01 4.632117463372e-01 4.609202140164e-01 4.586278383236e-01 4.563326225925e-01 4.540319240452e-01 4.517235212569e-01 4.494095637666e-01 4.470934786524e-01 4.447754980457e-01 4.424516394830e-01 4.401210650631e-01 4.377879072139e-01 4.354530068504e-01 4.331135730125e-01 4.307692443652e-01 4.284204625479e-01 4.260674851939e-01 4.237122697397e-01 4.213531788589e-01 4.189881511609e-01 4.166205261307e-01 4.142501664672e-01 4.118745569215e-01 4.094947816809e-01 4.071110949984e-01 4.047235506485e-01 4.023338088077e-01 3.999402617024e-01 3.975415214362e-01 3.951383718941e-01 3.927333550475e-01 3.903242075247e-01 3.879130005160e-01 3.854993631459e-01 3.830797941833e-01 3.806565454111e-01 3.782317708399e-01 3.758024624722e-01 3.733711959640e-01 3.709374536335e-01 3.684977049742e-01 3.660552562811e-01 3.636113723900e-01 3.611638609320e-01 3.587138872471e-01 3.562619540689e-01 3.538037689452e-01 3.513433071812e-01 3.488835749821e-01 3.464189339942e-01 3.439513657633e-01 3.414821045565e-01 3.390080743922e-01 3.365333684104e-01 3.340574479891e-01 3.315767613711e-01 3.290944050412e-01 3.266110700987e-01 3.241236756720e-01 3.216344776068e-01 3.191441423036e-01 3.166493450468e-01 3.141537898012e-01 3.116564847791e-01 3.091549132286e-01 3.066528550539e-01 3.041493749460e-01 3.016431339516e-01 2.991350137859e-01 2.966262283969e-01 2.941138982576e-01 2.916014730494e-01 2.890882028100e-01 2.865709404756e-01 2.840536209037e-01 2.815344492053e-01 2.790124341093e-01 2.764908755351e-01 2.739681648382e-01 2.714438044046e-01 2.689186569968e-01 2.663916988457e-01 2.638633240179e-01 2.613360628022e-01 2.588076353648e-01 2.562770596500e-01 2.537463227195e-01 2.512147198255e-01 2.486824990705e-01 2.461508479975e-01 2.436187477117e-01 2.410851128923e-01 2.385522419859e-01 2.360183686821e-01 2.334842844677e-01 2.309518663341e-01 2.284193643358e-01 2.258856990105e-01 2.233531839873e-01 2.208201435433e-01 2.182883006375e-01 2.157584338085e-01 2.132283333379e-01 2.106988091108e-01 2.081708584587e-01 2.056427695765e-01 2.031171618422e-01 2.005940297864e-01 1.980709503572e-01 1.955495634744e-01 1.930303363554e-01 1.905116949151e-01 1.879961611438e-01 1.854841017860e-01 1.829729992377e-01 1.804657145261e-01 1.779604228964e-01 1.754573092338e-01 1.729585352029e-01 1.704633883214e-01 1.679712737888e-01 1.654845711990e-01 1.630012102396e-01 1.605215150830e-01 1.580473602382e-01 1.555774747347e-01 1.531131355417e-01 1.506554385005e-01 1.482027278553e-01 1.457576245556e-01 1.433190552503e-01 1.408856629765e-01 1.384609823670e-01 1.360441688131e-01 1.336362437782e-01 1.312388278958e-01 1.288491251759e-01 1.264686849748e-01 1.240990535000e-01 1.217401000449e-01 1.193935110307e-01 1.170614856406e-01 1.147409521354e-01 1.124344321035e-01 1.101427624992e-01 1.078657517161e-01 1.056071095930e-01 1.033662967114e-01 1.011449790753e-01 9.894413310064e-02 9.676445140667e-02 9.460702527278e-02 9.247510020783e-02 9.036882874678e-02 8.829156927900e-02 8.624502712714e-02 8.422914548088e-02 8.224818486873e-02 8.030390768801e-02 7.839833606994e-02 7.653685444325e-02 7.471976829741e-02 7.295123933506e-02 7.123506687864e-02 6.957347030945e-02 6.797138389147e-02 6.643271875736e-02 6.496175333344e-02 6.356293408754e-02 6.224067238136e-02 6.099952791325e-02 5.984493981735e-02 5.878021411760e-02 5.781130596090e-02 5.694256675925e-02 5.617744587811e-02 5.552041083900e-02 5.497418723540e-02 5.454226225026e-02 5.422658370893e-02 5.402847175833e-02 5.394965692620e-02 5.398934946391e-02 5.414690213461e-02 5.442116069475e-02 5.480877910664e-02 5.530788238275e-02 5.591383462974e-02 5.662268066930e-02 5.743118633226e-02 5.833364332010e-02 5.932516365535e-02 6.040110343025e-02 6.155529677044e-02 6.278433563591e-02 6.408250664311e-02 6.544530782929e-02 6.686855745293e-02 6.834686541760e-02 6.987601081595e-02 7.145295485056e-02 7.307315777624e-02 7.473438374231e-02 7.643280557995e-02 7.816395651795e-02 7.992693235385e-02 8.171768079472e-02 8.353444555902e-02 8.537616024615e-02 8.723834972358e-02 8.912029233971e-02 9.102079411664e-02 9.293616896176e-02 9.486680681543e-02 9.680968270062e-02 9.876432713778e-02 1.007303909506e-01 1.027041891142e-01 1.046866131545e-01 1.066750978246e-01 1.086697173790e-01 1.106701410103e-01 1.126744077374e-01 1.146824368662e-01 1.166926521130e-01 1.187038127824e-01 1.207168691684e-01 1.227306603693e-01 1.247441982640e-01 1.267571703862e-01 1.287678682944e-01 1.307771729386e-01 1.327845458578e-01 1.347889448551e-01 1.367904439054e-01 1.387882205419e-01 1.407808801004e-01 1.427701389860e-01 1.447538627565e-01 1.467324855244e-01 1.487058354744e-01 1.506722031806e-01 1.526324855267e-01 1.545863279588e-01 1.565327188573e-01 1.584726187583e-01 1.604045381865e-01 1.623276555844e-01 1.642437470204e-01 1.661503186162e-01 1.680489380406e-01 1.699385341182e-01 1.718180652748e-01 1.736882103337e-01 1.755481686512e-01 1.773982888888e-01 1.792389247062e-01 1.810687573207e-01 1.828874096645e-01 1.846953931441e-01 1.864907771806e-01 1.882775967073e-01 1.900516443712e-01 1.918138366296e-01 1.935635945104e-01 1.952998438774e-01 1.970254550977e-01 1.987387967371e-01 2.004383804157e-01 2.021258175070e-01 2.037983009893e-01 2.054588566626e-01 2.071060148224e-01 2.087386567780e-01 2.103589609708e-01 2.119623949489e-01 2.135531675102e-01 2.151295352001e-01 2.166895971886e-01 2.182379051733e-01 2.197689604368e-01 2.212843763008e-01 2.227871836761e-01 2.242713863865e-01 2.257431543062e-01 2.271975577745e-01 2.286355836177e-01 2.300594617100e-01 2.314647938782e-01 2.328560500239e-01 2.342298930264e-01 2.355861770420e-01 2.369286604646e-01 2.382514624590e-01 2.395592266063e-01 2.408500595594e-01 2.421224104776e-01 2.433801543960e-01 2.446177363177e-01 2.458390321075e-01 2.470435419016e-01 2.482281610697e-01 2.493987036891e-01 2.505480739721e-01 2.516804907356e-01 2.527961235021e-01 2.538918793409e-01 2.549722321814e-01 2.560322306917e-01 2.570735777245e-01 2.580988290606e-01 2.591027243244e-01 2.600919704470e-01 2.610595216066e-01 2.620090333879e-01 2.629417141351e-01 2.638530348084e-01 2.647494365746e-01 2.656248053192e-01 2.664820574818e-01 2.673224243797e-01 2.681413285188e-01 2.689447372962e-01 2.697277770244e-01 2.704917114298e-01 2.712394305033e-01 2.719657204618e-01 2.726765131608e-01 2.733673221302e-01 2.740393959501e-01 2.746952823841e-01 2.753299313947e-01 2.759501412530e-01 2.765498758135e-01 2.771316404771e-01 2.776982079266e-01 2.782426767719e-01 2.787735682261e-01 2.792841079019e-01 2.797783929016e-01 2.802573732162e-01 2.807159222620e-01 2.811610466454e-01 2.815875771649e-01 2.819974620254e-01 2.823931808785e-01 2.827691748804e-01 2.831334295037e-01 2.834789254686e-01 2.838094173340e-01 2.841266626292e-01 2.844260066394e-01 2.847142065616e-01 2.849854207112e-01 2.852435585978e-01 2.854892020239e-01 2.857186588322e-01 2.859381412019e-01 2.861420471575e-01 2.863347582080e-01 2.865162734425e-01 2.866833778435e-01 2.868426376921e-01 2.869874225200e-01 2.871237534940e-01 2.872503240160e-01 2.873651388316e-01 2.874743760209e-01 2.875704502573e-01 2.876613427327e-01 2.877434934925e-01 2.878162789423e-01 2.878854908987e-01 2.879447890674e-01 2.880004782876e-01 2.880505678173e-01 2.880941907048e-01 2.881367047202e-01 2.881712685173e-01 2.882062179893e-01 2.882367797700e-01 2.882644141715e-01 2.882934713640e-01 2.883173823120e-01 2.883448689825e-01 2.883700189719e-01 2.883962333761e-01 2.884262409645e-01 2.884545852153e-01 2.884893012350e-01 2.885247088150e-01 2.885649249076e-01 2.886107318004e-01 2.886584706038e-01 2.887158037350e-01 2.887764350596e-01 2.888453369036e-01 2.889224553603e-01 2.890049340449e-01 2.891007627652e-01 2.892010694153e-01 2.893145510232e-01 2.894381234117e-01 2.895709713759e-01 2.897190739722e-01 2.898751003897e-01 2.900469759066e-01 2.902311223498e-01 2.904278499293e-01 2.906422984150e-01 2.908666255129e-01 2.911107171926e-01 2.913682427648e-01 2.916414387306e-01 2.919341541232e-01 2.922396780121e-01 2.925666988186e-01 2.929083799639e-01 2.932687691404e-01 2.936488390171e-01 2.940440313593e-01 2.944627064379e-01 2.948963825294e-01 2.953509732018e-01 2.958259882548e-01 2.963170604211e-01 2.968323870789e-01 2.973629516415e-01 2.979159334146e-01 2.984885422059e-01 2.990777494484e-01 2.996914817467e-01 3.003193100855e-01 3.009703236371e-01 3.016392180298e-01 3.023251250483e-01 3.030341016515e-01 3.037563075960e-01 3.045006320906e-01 3.052603638997e-01 3.060375282943e-01 3.068339548071e-01 3.076421249762e-01 3.084707903209e-01 3.093116824413e-01 3.101678243159e-01 3.110405063086e-01 3.119219379593e-01 3.128209810857e-01 3.137277378926e-01 3.146482543904e-01 3.155799113753e-01 3.165177289277e-01 3.174692564755e-01 3.184234976695e-01 3.193878559323e-01 3.203586805736e-01 3.213306760655e-01 3.223127628520e-01 3.232916621807e-01 3.242765579141e-01 3.252613660159e-01 3.262437740677e-01 3.272299930600e-01 3.282068464211e-01 3.291858218978e-01 3.301576046979e-01 3.311224801679e-01 3.320837749485e-01 3.330308267939e-01 3.339745372812e-01 3.349031431270e-01 3.358198468082e-01 3.367260183521e-01 3.376121117002e-01 3.384885650187e-01 3.393432164377e-01 3.401803659912e-01 3.410002302601e-01 3.417932736449e-01 3.425706524381e-01 3.433179241260e-01 3.440430979234e-01 3.447432179324e-01 3.454100750504e-01 3.460555030792e-01 3.466633583866e-01 3.472436190937e-01 3.477908101463e-01 3.482997845167e-01 3.487800536847e-01 3.492158687970e-01 3.496191821638e-01 3.499813659046e-01 3.503000486696e-01 3.505834229189e-01 3.508152366441e-01 3.510099731294e-01 3.511557365102e-01 3.512536804568e-01 3.513096276586e-01 3.513084823972e-01 3.512646699056e-01 3.511653802522e-01 3.510142068226e-01 3.508143971277e-01 3.505523403573e-01 3.502431642505e-01 3.498720577042e-01 3.494459794455e-01 3.489650080028e-01 3.484178194862e-01 3.478197100587e-01 3.471546091749e-01 3.464317305569e-01 3.456489980325e-01 3.447974081722e-01 3.438918257891e-01 3.429144652873e-01 3.418778314255e-01 3.407765427177e-01 3.396060255088e-01 3.383785273152e-01 3.370768533212e-01 3.357162131879e-01 3.342883154324e-01 3.327909727806e-01 3.312354236539e-01 3.296057884223e-01 3.279175636349e-01 3.261609820867e-01 3.243373692479e-01 3.224554607196e-01 3.205009148474e-01 3.184908551187e-01 3.164139231761e-01 3.142741249230e-01 3.120787603408e-01 3.098148372237e-01 3.075006526732e-01 3.051227230648e-01 3.026893757138e-01 3.002048578318e-01 2.976593176435e-01 2.950703766293e-01 2.924252564995e-01 2.897345717405e-01 2.870009117533e-01 2.842172078747e-01 2.814018213663e-01 2.785411667106e-01 2.756488348623e-01 2.727255293759e-01 2.697682824634e-01 2.667931025707e-01 2.637888948770e-01 2.607718156084e-01 2.577407667880e-01 2.546969061209e-01 2.516556091932e-01 2.486075932539e-01 2.455714904012e-01 2.425446547380e-01 2.395327000086e-01 2.365496919335e-01 2.335887831313e-01 2.306703665035e-01 2.277916424668e-01 2.249624648171e-01 2.221956548101e-01 2.194881696044e-01 2.168606230219e-01 2.143101533320e-01 2.118512764201e-01 2.094944805884e-01 2.072387843851e-01 2.051062433069e-01 2.030927870372e-01 2.012144818358e-01 1.994801631490e-01 1.978909664038e-01 1.964667156755e-01 1.952016247440e-01 1.941137018392e-01 1.932044837963e-01 1.924777591329e-01 1.919473923823e-01 1.916044141933e-01 1.914644463990e-01 1.915231788628e-01 1.917813914061e-01 1.922468512135e-01 1.929076877167e-01 1.937740641516e-01 1.948356553621e-01 1.960907669747e-01 1.975388557992e-01 1.991659702778e-01 2.009777843430e-01 2.029572549065e-01 2.051018612141e-01 2.074062436917e-01 2.098543667427e-01 2.124486984125e-01 2.151701241210e-01 2.180165955433e-01 2.209783528569e-01 2.240412631869e-01 2.272056606743e-01 2.304513838547e-01 2.337784608421e-01 2.371742239882e-01 2.406270719616e-01 2.441370824515e-01 2.476852837291e-01 2.512727973638e-01 2.548870247068e-01 2.585187856328e-01 2.621683113329e-01 2.658176594128e-01 2.694699095089e-01 2.731115303489e-01 2.767366993807e-01 2.803447007364e-01 2.839192913451e-01 2.874659538355e-01 2.909709493526e-01 2.944306538244e-01 2.978455492637e-01 3.011999448334e-01 3.045008875891e-01 3.077353014583e-01 3.109010476260e-01 3.139980205998e-01 3.170132760321e-01 3.199537360574e-01 3.228077814104e-01 3.255737773256e-01 3.282538038804e-01 3.308349933084e-01 3.333268654889e-01 3.357162715418e-01 3.380055180022e-01 3.401955275349e-01 3.422748094662e-01 3.442533447657e-01 3.461193622805e-01 3.478768832735e-01 3.495260927571e-01 3.510578761262e-01 3.524841571839e-01 3.537920706416e-01 3.549889200581e-01 3.560749067023e-01 3.570420835983e-01 3.579034038444e-01 3.586469888172e-01 3.592812060415e-01 3.598065299333e-01 3.602177590505e-01 3.605272456380e-01 3.607258969533e-01 3.608227562410e-01 3.608193728193e-01 3.607129889753e-01 3.605163030691e-01 3.602213009027e-01 3.598388511166e-01 3.593705956137e-01 3.588158185601e-01 3.581877638852e-01 3.574799900624e-01 3.567050400218e-01 3.558658877318e-01 3.549632915089e-01 3.540115281319e-01 3.530051618847e-01 3.519592630133e-01 3.508766027557e-01 3.497597921705e-01 3.486228246132e-01 3.474636383958e-01 3.462960242511e-01 3.451243105743e-01 3.439528485255e-01 3.427958206677e-01 3.416521870724e-01 3.405369648847e-01 3.394541255486e-01 3.384097374003e-01 3.374171407317e-01 3.364759061308e-01 3.355998366878e-01 3.347927906955e-01 3.340618094464e-01 3.334174670198e-01 3.328603224227e-01 3.324035429735e-01 3.320483612324e-01 3.318026329385e-01 3.316736066880e-01 3.316608987847e-01 3.317748349444e-01 3.320159167139e-01 3.323875875177e-01 3.328955640471e-01 3.335374863985e-01 3.343195294501e-01 3.352401530053e-01 3.362999034250e-01 3.375012421897e-01 3.388398431645e-01 3.403177112938e-01 3.419308792595e-01 3.436770324879e-01 3.455544969749e-01 3.475567663464e-01 3.496823515721e-01 3.519252216776e-01 3.542798202508e-01 3.567432159799e-01 3.593065879506e-01 3.619658768266e-01 3.647136208816e-01 3.675434630700e-01 3.704490986320e-01 3.734215105131e-01 3.764542448253e-01 3.795401186610e-01 3.826710532077e-01 3.858389858326e-01 3.890364666889e-01 3.922554128408e-01 3.954892969177e-01 3.987295095990e-01 4.019680585953e-01 4.051978067842e-01 4.084107025314e-01 4.115997290055e-01 4.147566243992e-01 4.178747684502e-01 4.209463217418e-01 4.239637005228e-01 4.269219205044e-01 4.298127368894e-01 4.326302356330e-01 4.353681921003e-01 4.380191801702e-01 4.405791303348e-01 4.430407800394e-01 4.453989721031e-01 4.476488020280e-01 4.497835842816e-01 4.518000098730e-01 4.536922493553e-01 4.554563465038e-01 4.570890846518e-01 4.585852099610e-01 4.599424231142e-01 4.611569989149e-01 4.622251782270e-01 4.631470944960e-01 4.639164035508e-01 4.645349274368e-01 4.649990719787e-01 4.653062424517e-01 4.654598589158e-01 4.654548936257e-01 4.652948059618e-01 4.649791777224e-01 4.645073863999e-01 4.638839730719e-01 4.631063345634e-01 4.621808139029e-01 4.611086648228e-01 4.598904011562e-01 4.585347034737e-01 4.570415388513e-01 4.554177423053e-01 4.536695992440e-01 4.517990550963e-01 4.498171125838e-01 4.477267569597e-01 4.455376239696e-01 4.432579364588e-01 4.408924448933e-01 4.384542515760e-01 4.359494142793e-01 4.333888310097e-01 4.307823874564e-01 4.281394549328e-01 4.254719514443e-01 4.227894960716e-01 4.201039002176e-01 4.174262635985e-01 4.147669288503e-01 4.121375827531e-01 4.095490019936e-01 4.070125225589e-01 4.045368712462e-01 4.021331854148e-01 3.998111723567e-01 3.975786744939e-01 3.954453345202e-01 3.934162841049e-01 3.914995506538e-01 3.897005897172e-01 3.880223081085e-01 3.864700123489e-01 3.850431049846e-01 3.837440961900e-01 3.825718801452e-01 3.815231294998e-01 3.805968890779e-01 3.797868894311e-01 3.790888086033e-01 3.784943079926e-01 3.779966105731e-01 3.775863492653e-01 3.772527349747e-01 3.769857767078e-01 3.767733729292e-01 3.766046849125e-01 3.764659768605e-01 3.763445748569e-01 3.762279932434e-01 3.761025821178e-01 3.759567412640e-01 3.757770273382e-01 3.755513894107e-01 3.752691561392e-01 3.749181028250e-01 3.744891145756e-01 3.739725559347e-01 3.733608917352e-01 3.726471985730e-01 3.718249457935e-01 3.708916678217e-01 3.698423825463e-01 3.686777361981e-01 3.673971052604e-01 3.660017746326e-01 3.644979254401e-01 3.628883084677e-01 3.611826819888e-01 3.593888179919e-01 3.575184285969e-01 3.555852817200e-01 3.536028149583e-01 3.515895089966e-01 3.495626092652e-01 3.475426016617e-01 3.455502898304e-01 3.436092973578e-01 3.417432685697e-01 3.399770180884e-01 3.383363376219e-01 3.368460005854e-01 3.355321555510e-01 3.344199422753e-01 3.335327530506e-01 3.328934910669e-01 3.325230296276e-01 3.324402034284e-01 3.326589012050e-01 3.331935627008e-01 3.340531197899e-01 3.352416645696e-01 3.367639423557e-01 3.386145140560e-01 3.407894775825e-01 3.432784242555e-01 3.460655104228e-01 3.491371052485e-01 3.524692101511e-01 3.560401562120e-01 3.598246232062e-01 3.637925580666e-01 3.679171288018e-01 3.721649214100e-01 3.765059895793e-01 3.809075645830e-01 3.853359057251e-01 3.897603617973e-01 3.941478224100e-01 3.984678225697e-01 4.026894747818e-01 4.067820614396e-01 4.107209295905e-01 4.144769252588e-01 4.180268465043e-01 4.213486526815e-01 4.244206347668e-01 4.272265772995e-01 4.297488759741e-01 4.319747802373e-01 4.338936390512e-01 4.354967482246e-01 4.367792164307e-01 4.377394242108e-01 4.383760844968e-01 4.386954606705e-01 4.387046816885e-01 4.384134113224e-01 4.378377514191e-01 4.369946868474e-01 4.359052785696e-01 4.345964914488e-01 4.330932356989e-01 4.314303201882e-01 4.296417421442e-01 4.277646764776e-01 4.258425474509e-01 4.239154364465e-01 4.220304555955e-01 4.202339036163e-01 4.185703490862e-01 4.170900953559e-01 4.158349649070e-01 4.148510219101e-01 4.141760076545e-01 4.138453051383e-01 4.138914582238e-01 4.143354825679e-01 4.151973980593e-01 4.164846744479e-01 4.181996420942e-01 4.203360963689e-01 4.228763175522e-01 4.258004845812e-01 4.290736513505e-01 4.326610202869e-01 4.365168742489e-01 4.405902620956e-01 4.448316627561e-01 4.491810822751e-01 4.535835100162e-01 4.579796652407e-01 4.623108437757e-01 4.665243047482e-01 4.705636207839e-01 4.743821453918e-01 4.779332069812e-01 4.811779994502e-01 4.840841724583e-01 4.866226973062e-01 4.887783723062e-01 4.905377324442e-01 4.918996955477e-01 4.928704908162e-01 4.934641485943e-01 4.937079261639e-01 4.936319136785e-01 4.932787809330e-01 4.926971360776e-01 4.919436745230e-01 4.910805293723e-01 4.901730432923e-01 4.892909925655e-01 4.885045820349e-01 4.878820890142e-01 4.874904251238e-01 4.873862689231e-01 4.876226327456e-01 4.882367025946e-01 4.892566407435e-01 4.906936495967e-01 4.925420137933e-01 4.947836005571e-01 4.973801288881e-01 5.002795992506e-01 5.034159492226e-01 5.067092334376e-01 5.100734951101e-01 5.134107762568e-01 5.166214450550e-01 5.196038888005e-01 5.222568882264e-01 5.244843743220e-01 5.261954041646e-01 5.273127300178e-01 5.277649049086e-01 5.275017266644e-01 5.264864679738e-01 5.246999660313e-01 5.221479550498e-01 5.188544819550e-01 5.148692104088e-01 5.102673600332e-01 5.051466677416e-01 4.996325505666e-01 4.938721997413e-01 4.880365993394e-01 4.823131591739e-01 4.769043245245e-01 4.720189322490e-01 4.678618265511e-01 4.646290479362e-01 4.624891535452e-01 4.615798041094e-01 4.619906575676e-01 4.637603197045e-01 4.668721162079e-01 4.712484138748e-01 4.767604586256e-01 4.832336665511e-01 4.904551033355e-01 4.981891512327e-01 5.061825151238e-01 5.141835611664e-01 5.219464467276e-01 5.292413259919e-01 5.358641899254e-01 5.416407098596e-01 5.464360490373e-01 5.501534042306e-01 5.527455720807e-01 5.542109687521e-01 5.545994702884e-01 5.540150733629e-01 5.526081133629e-01 5.505831050158e-01 5.481878880883e-01 5.457036127285e-01 5.434411021938e-01 5.417196250456e-01 5.408555853595e-01 5.411336576135e-01 5.427938537883e-01 5.460093469274e-01 5.508693775242e-01 5.573758182357e-01 5.654342377831e-01 5.748680666651e-01 5.854301616372e-01 5.968172275830e-01 6.086944395317e-01 6.207109055677e-01 6.325239422611e-01 6.438107256645e-01 6.542808559687e-01 6.636937354477e-01 6.718537997916e-01 6.786302699583e-01 6.839460289665e-01 6.877834575819e-01 6.901855005915e-01 6.912397015921e-01 6.910839140649e-01 6.898873100088e-01 6.878448521753e-01 6.851635937931e-01 6.820465177006e-01 6.786875995783e-01 6.752505656841e-01 6.718690873326e-01 6.686358861060e-01 6.656024904333e-01 6.627854965302e-01 6.601660287281e-01 6.577103779160e-01 6.553743736099e-01 6.531175339060e-01 6.509197538520e-01 6.487809736633e-01 6.467374201319e-01 6.448528490980e-01 6.432175294690e-01 6.419430886658e-01 6.411391043190e-01 6.409108003279e-01 6.413300494018e-01 6.424294906730e-01 6.441916157471e-01 6.465390376739e-01 6.493485665493e-01 6.524502471252e-01 6.556504906409e-01 6.587511041906e-01 6.615649253781e-01 6.639492196052e-01 6.658083802126e-01 6.671187582946e-01 6.679305362914e-01 6.683661940043e-01 6.686181599666e-01 6.689242431326e-01 6.695589633548e-01 6.707982722168e-01 6.728952921289e-01 6.760619977977e-01 6.804401407137e-01 6.861035521462e-01 6.930417385382e-01 7.011813459356e-01 7.103943864246e-01 7.205113588300e-01 7.313532154599e-01 7.427285908294e-01 7.544587123948e-01 7.663740097496e-01 7.783131975153e-01 7.901265977291e-01 8.016591089643e-01 8.127528495389e-01 8.232426627817e-01 8.329497342930e-01 8.416951390417e-01 8.492916139844e-01 8.555653209518e-01 8.603604071057e-01 8.635435832950e-01 8.650278770504e-01 8.647611544738e-01 8.616281833675e-01 8.551212268742e-01 8.478999133078e-01 8.424709139712e-01 8.395497541122e-01 8.376337880044e-01 8.341239187968e-01 8.271759067126e-01 8.170102851617e-01 8.059080355281e-01 7.968693682727e-01 7.917187201647e-01 7.899688618134e-01 7.893352019795e-01 7.874798243257e-01 7.837247163826e-01 7.796069627272e-01 7.779268444962e-01 7.808502486186e-01 7.884127764466e-01 7.985369227835e-01 8.085357554290e-01 8.169488561077e-01 8.244654352329e-01 8.333545587768e-01 8.457998232817e-01 8.622832106417e-01 8.811529797729e-01 8.996795311446e-01 9.157781700257e-01 9.292089870152e-01 9.415076962787e-01 9.547640474896e-01 9.700613383994e-01 9.865932416496e-01 1.002105695423e+00 1.014320434254e+00 1.022341841059e+00 1.027130384694e+00 1.030828598815e+00 1.035316814770e+00 1.040903262519e+00 1.046048284732e+00 1.048315540462e+00 1.045851902399e+00 1.038420167458e+00 1.027451619552e+00 1.015097667462e+00 1.002892448145e+00 9.909600395294e-01 9.783265314446e-01 9.640618491654e-01 9.483735792603e-01 9.327507371756e-01 9.184709465294e-01 8.586157369652e-01 7.921196241583e-01 7.504659701317e-01 7.170055302182e-01 7.119380937026e-01 7.368992998450e-01 7.740684976028e-01 8.009047860980e-01 8.032588846279e-01 7.806675934075e-01 7.463514628877e-01 7.219636000680e-01 7.246896806896e-01 7.533296083061e-01 7.895943001900e-01 8.130887999550e-01 8.137400675910e-01 7.956149762826e-01 7.737716234408e-01 7.650674554657e-01 7.764234566201e-01 8.005140111300e-01 8.231973911859e-01 8.338511312758e-01 8.303702487511e-01 8.184931053456e-01 8.079326848048e-01 8.070367991623e-01 8.182030574415e-01 8.365461597381e-01 8.526669921592e-01 8.578695220605e-01 8.492313726916e-01 8.326899828506e-01 8.216019581094e-01 8.286055636730e-01 8.546568280428e-01 8.863832042315e-01 9.057566823132e-01 9.025157817258e-01 8.810344395215e-01 8.588095876669e-01 8.551272544067e-01 8.752128106646e-01 9.057093992363e-01 9.273784790272e-01 9.301462761250e-01 9.184999273338e-01 9.062338680484e-01 9.042449202305e-01 9.110616547812e-01 9.157274591697e-01 9.095700346300e-01 8.947584781084e-01 8.824361359406e-01 8.817629755347e-01 8.895616654510e-01 8.922397409681e-01 8.782252840526e-01 8.486166210908e-01 8.180761123809e-01 8.038006379167e-01 8.092405029355e-01 8.200682704487e-01 8.182220681765e-01 7.981438079076e-01 7.718641756281e-01 7.598735746660e-01 7.718109394571e-01 7.958415920448e-01 8.110432169162e-01 8.071410244175e-01 7.934420181901e-01 7.919359762938e-01 8.168373464711e-01 8.588860620824e-01 8.943033271138e-01 9.062325165474e-01 8.973029096494e-01 8.876038080514e-01 8.983960219249e-01 9.316813374881e-01 9.680643711451e-01 9.851435095606e-01 9.751436202446e-01 9.495636985646e-01 9.302052503800e-01 9.310131824648e-01 9.457829620344e-01 9.561531665280e-01 9.496664698008e-01 9.294012995614e-01 9.094980229381e-01 9.010098979972e-01 9.011503193867e-01 8.981850483276e-01 8.863875361099e-01 8.746290404579e-01 8.790806676173e-01 9.047318611581e-01 9.361089442038e-01 9.499037676260e-01 9.348712256233e-01 9.023878207059e-01 8.812574998409e-01 8.941553543092e-01 9.334324202655e-01 9.678137900361e-01 9.703710422903e-01 9.370651588241e-01 8.883366332626e-01 8.551733910193e-01 8.543179976332e-01 9.077035982720e-01
 8.410853457824e-01 8.396087880592e-01 8.381081386672e-01 8.371243153822e-01 8.366805588741e-01 8.362162348769e-01 8.351666822379e-01 8.335796754525e-01 8.320614387654e-01 8.311234933704e-01 8.306626860236e-01 8.300966248957e-01 8.289612221544e-01 8.273577103151e-01 8.258567202472e-01 8.249291040031e-01 8.244525848702e-01 8.238233291512e-01 8.225871003249e-01 8.209165032773e-01 8.194179121723e-01 8.185023165180e-01 8.179854698419e-01 8.172861909292e-01 8.159973168732e-01 8.142941216903e-01 8.127770302087e-01 8.118704773599e-01 8.113567674972e-01 8.105885088468e-01 8.091717033539e-01 8.073871360418e-01 8.058917878384e-01 8.050256816609e-01 8.044681136270e-01 8.035724444032e-01 8.020297933402e-01 8.001923001452e-01 7.987128455438e-01 7.978639994118e-01 7.972524104176e-01 7.962358410101e-01 7.945931321679e-01 7.927327402223e-01 7.912646440295e-01 7.903931077787e-01 7.897288392814e-01 7.886796475740e-01 7.870366695065e-01 7.851807553954e-01 7.837041119218e-01 7.828108184304e-01 7.821146852448e-01 7.810378118197e-01 7.793870930141e-01 7.775449657623e-01 7.760820690126e-01 7.751861840133e-01 7.744573361727e-01 7.733078307827e-01 7.715729423000e-01 7.696954113835e-01 7.682676836234e-01 7.674033318647e-01 7.666086846187e-01 7.653000839618e-01 7.634139722459e-01 7.614885316990e-01 7.601106474190e-01 7.592829113324e-01 7.583991410202e-01 7.568847382145e-01 7.548232359502e-01 7.528702005228e-01 7.515591652483e-01 7.507379541399e-01 7.497281986909e-01 7.480356118785e-01 7.458701652608e-01 7.439342649746e-01 7.426769508398e-01 7.418202832926e-01 7.406682157422e-01 7.388434061259e-01 7.366581759342e-01 7.347787494044e-01 7.335399442956e-01 7.326070436609e-01 7.313304636271e-01 7.294252439440e-01 7.272523403512e-01 7.254236423401e-01 7.241712156521e-01 7.231331998963e-01 7.217400065084e-01 7.197913408989e-01 7.176473443137e-01 7.158480310916e-01 7.145528393335e-01 7.133981645184e-01 7.118936555958e-01 7.099207958275e-01 7.078233355290e-01 7.060420387170e-01 7.046769861549e-01 7.034015365091e-01 7.018134327241e-01 6.998420699753e-01 6.977931626460e-01 6.960175585317e-01 6.945667482976e-01 6.931714683002e-01 6.915247353679e-01 6.895798760482e-01 6.875802298285e-01 6.857945054269e-01 6.842518585955e-01 6.827431867848e-01 6.810490215097e-01 6.791457119062e-01 6.772012083376e-01 6.753976454653e-01 6.737592456502e-01 6.721493354027e-01 6.704240227154e-01 6.685663954974e-01 6.666724574672e-01 6.648456509167e-01 6.631127821571e-01 6.614183004514e-01 6.596797996529e-01 6.578645027034e-01 6.560025822409e-01 6.541457918382e-01 6.523332295692e-01 6.505681746344e-01 6.488161991529e-01 6.470219255485e-01 6.451637800637e-01 6.432729496415e-01 6.414015678091e-01 6.395806871645e-01 6.377922828714e-01 6.359767760047e-01 6.340973607119e-01 6.321780425340e-01 6.302701930517e-01 6.283959690343e-01 6.265370481236e-01 6.246612466722e-01 6.227501482500e-01 6.208160313832e-01 6.188806613856e-01 6.169472269671e-01 6.150093395868e-01 6.130722991930e-01 6.111385302101e-01 6.091959775202e-01 6.072282262133e-01 6.052392593357e-01 6.032477714125e-01 6.012786955921e-01 5.993293010671e-01 5.973649768213e-01 5.953613933883e-01 5.933406929674e-01 5.913388828080e-01 5.893615023919e-01 5.873842217756e-01 5.853781280012e-01 5.833453231882e-01 5.813184723363e-01 5.793157125108e-01 5.773128638373e-01 5.752828166554e-01 5.732300258758e-01 5.711782334260e-01 5.691417183973e-01 5.671068675391e-01 5.650484186314e-01 5.629624825592e-01 5.608741034056e-01 5.587993821964e-01 5.567248206926e-01 5.546311591889e-01 5.525153314405e-01 5.503924107291e-01 5.482762979382e-01 5.461648878703e-01 5.440404708577e-01 5.418978661551e-01 5.397498854445e-01 5.376050454736e-01 5.354595448758e-01 5.333060164877e-01 5.311404891694e-01 5.289685214134e-01 5.267992050888e-01 5.246309417660e-01 5.224535436702e-01 5.202638336637e-01 5.180703462083e-01 5.158777309881e-01 5.136853233603e-01 5.114874547870e-01 5.092775539155e-01 5.070595781667e-01 5.048432885849e-01 5.026274953936e-01 5.004046164181e-01 4.981718040060e-01 4.959319875592e-01 4.936903649794e-01 4.914488554433e-01 4.892015350882e-01 4.869432030785e-01 4.846779945713e-01 4.824115967009e-01 4.801423292710e-01 4.778663470766e-01 4.755828707856e-01 4.732937607752e-01 4.710024609061e-01 4.687088674973e-01 4.664084726535e-01 4.641015481135e-01 4.617922707675e-01 4.594802233313e-01 4.571633732288e-01 4.548416234692e-01 4.525152006005e-01 4.501840403074e-01 4.478504428511e-01 4.455130142199e-01 4.431688752234e-01 4.408220811795e-01 4.384721383581e-01 4.361163785371e-01 4.337566852721e-01 4.313924197471e-01 4.290243442027e-01 4.266532166525e-01 4.242787217459e-01 4.218977056928e-01 4.195125023369e-01 4.171253898764e-01 4.147334597753e-01 4.123389556731e-01 4.099419485234e-01 4.075385352663e-01 4.051311976692e-01 4.027220390049e-01 4.003077697119e-01 3.978914764543e-01 3.954723344633e-01 3.930462889699e-01 3.906176424425e-01 3.881873676130e-01 3.857527845528e-01 3.833154027240e-01 3.808753892520e-01 3.784288984987e-01 3.759804540831e-01 3.735313955508e-01 3.710774002533e-01 3.686204499898e-01 3.661605586371e-01 3.636962031409e-01 3.612304988319e-01 3.587633367941e-01 3.562905339688e-01 3.538164231511e-01 3.513402497309e-01 3.488595070825e-01 3.463774440173e-01 3.438925758374e-01 3.414034078173e-01 3.389130449258e-01 3.364205407536e-01 3.339231291483e-01 3.314247069118e-01 3.289249859291e-01 3.264209845446e-01 3.239158221278e-01 3.214081490891e-01 3.188976185887e-01 3.163862967947e-01 3.138728112219e-01 3.113557114097e-01 3.088373358669e-01 3.063166667855e-01 3.037931112062e-01 3.012693666009e-01 2.987437492996e-01 2.962158326759e-01 2.936868018108e-01 2.911547245525e-01 2.886215931605e-01 2.860883871399e-01 2.835535404921e-01 2.810159440049e-01 2.784774473857e-01 2.759373810572e-01 2.733962365515e-01 2.708549431279e-01 2.683124054082e-01 2.657680192233e-01 2.632229836433e-01 2.606767123621e-01 2.581293364076e-01 2.555835803772e-01 2.530354146450e-01 2.504862913206e-01 2.479375529575e-01 2.453874062614e-01 2.428373875099e-01 2.402886507905e-01 2.377384553538e-01 2.351884527816e-01 2.326384550230e-01 2.300878328967e-01 2.275383173914e-01 2.249903719642e-01 2.224413143726e-01 2.198933262422e-01 2.173458648924e-01 2.147977172532e-01 2.122524750909e-01 2.097082653818e-01 2.071643811137e-01 2.046225818542e-01 2.020816136615e-01 1.995412241305e-01 1.970039982881e-01 1.944683379511e-01 1.919344983773e-01 1.894047564103e-01 1.868754382209e-01 1.843486956709e-01 1.818258674350e-01 1.793045496691e-01 1.767874605644e-01 1.742747528366e-01 1.717641358319e-01 1.692593133790e-01 1.667581237731e-01 1.642591132715e-01 1.617662608017e-01 1.592789473685e-01 1.567967421468e-01 1.543216401743e-01 1.518510132062e-01 1.493857447579e-01 1.469277602255e-01 1.444757464485e-01 1.420322448517e-01 1.395978878519e-01 1.371702364049e-01 1.347514069781e-01 1.323414247379e-01 1.299397228502e-01 1.275504031136e-01 1.251718074371e-01 1.228046841292e-01 1.204505608338e-01 1.181083738022e-01 1.157790704332e-01 1.134655898372e-01 1.111666045814e-01 1.088849774601e-01 1.066218398408e-01 1.043756608338e-01 1.021500462092e-01 9.994474266662e-02 9.776212581181e-02 9.560468815089e-02 9.347239769560e-02 9.136763520212e-02 8.929189623747e-02 8.724674060021e-02 8.523499646499e-02 8.325952287249e-02 8.132077329619e-02 7.942404863097e-02 7.757052419308e-02 7.576353958765e-02 7.400603308715e-02 7.230216388432e-02 7.065438040828e-02 6.906803790011e-02 6.754615963619e-02 6.609299310030e-02 6.471323086217e-02 6.340997785744e-02 6.218970963217e-02 6.105640001305e-02 6.001406045427e-02 5.906810011795e-02 5.822147506742e-02 5.747929456369e-02 5.684464260527e-02 5.632072805136e-02 5.591079506016e-02 5.561580203456e-02 5.543729514233e-02 5.537627846211e-02 5.543285409562e-02 5.560562445815e-02 5.589281798716e-02 5.629200423421e-02 5.680089247957e-02 5.741525081836e-02 5.813196368692e-02 5.894580997562e-02 5.985242674037e-02 6.084708613116e-02 6.192427049894e-02 6.308039843820e-02 6.430985765594e-02 6.560731489148e-02 6.696908717668e-02 6.838967494454e-02 6.986584548673e-02 7.139346304080e-02 7.296784060673e-02 7.458609643300e-02 7.624448612405e-02 7.793909706208e-02 7.966785374963e-02 8.142738429561e-02 8.321540778971e-02 8.503020432781e-02 8.686757577536e-02 8.872700730196e-02 9.060574060640e-02 9.250169426309e-02 9.441475416829e-02 9.634190828806e-02 9.828255451492e-02 1.002342433911e-01 1.021950480899e-01 1.041658223274e-01 1.061444793031e-01 1.081302161475e-01 1.101217025809e-01 1.121171647922e-01 1.141164223959e-01 1.161201703000e-01 1.181252606609e-01 1.201325073985e-01 1.221404972297e-01 1.241482160862e-01 1.261562197720e-01 1.281626721499e-01 1.301677413135e-01 1.321710922182e-01 1.341707422815e-01 1.361678095260e-01 1.381609447803e-01 1.401502218477e-01 1.421355161519e-01 1.441148790920e-01 1.460887786947e-01 1.480577008805e-01 1.500195632072e-01 1.519759530297e-01 1.539252770726e-01 1.558661948540e-01 1.578005410357e-01 1.597259691976e-01 1.616435478586e-01 1.635540603557e-01 1.654545964953e-01 1.673463174972e-01 1.692281374126e-01 1.710998217279e-01 1.729638607488e-01 1.748166430184e-01 1.766589207668e-01 1.784908107420e-01 1.803096717498e-01 1.821198831002e-01 1.839180937872e-01 1.857043630661e-01 1.874799080271e-01 1.892409497216e-01 1.909914838692e-01 1.927294827236e-01 1.944542612521e-01 1.961675783801e-01 1.978648226220e-01 1.995503672855e-01 2.012226427544e-01 2.028792557996e-01 2.045246566144e-01 2.061538199766e-01 2.077688601343e-01 2.093705240483e-01 2.109555456996e-01 2.125283917590e-01 2.140845951075e-01 2.156252671243e-01 2.171519841008e-01 2.186609509387e-01 2.201561647145e-01 2.216348047426e-01 2.230965329628e-01 2.245444433466e-01 2.259736319526e-01 2.273878546388e-01 2.287857594903e-01 2.301651210219e-01 2.315308338023e-01 2.328767361974e-01 2.342063445353e-01 2.355190994601e-01 2.368131373954e-01 2.380924436214e-01 2.393512390074e-01 2.405933996922e-01 2.418186681109e-01 2.430238305630e-01 2.442145378121e-01 2.453841591494e-01 2.465356692855e-01 2.476709578200e-01 2.487848653659e-01 2.498837247481e-01 2.509614682775e-01 2.520208006450e-01 2.530633424659e-01 2.540841512375e-01 2.550899710148e-01 2.560744532639e-01 2.570403151606e-01 2.579899235191e-01 2.589169995921e-01 2.598286700018e-01 2.607188650522e-01 2.615905107606e-01 2.624452305792e-01 2.632772788682e-01 2.640943743450e-01 2.648903609141e-01 2.656673591010e-01 2.664277037068e-01 2.671658400580e-01 2.678890509013e-01 2.685910347503e-01 2.692740218070e-01 2.699417692662e-01 2.705860995402e-01 2.712163119427e-01 2.718252280792e-01 2.724164398664e-01 2.729923671189e-01 2.735460288397e-01 2.740857249591e-01 2.746053566931e-01 2.751080059170e-01 2.755946887761e-01 2.760609017637e-01 2.765138548213e-01 2.769467326024e-01 2.773640661662e-01 2.777661083494e-01 2.781485751271e-01 2.785196614489e-01 2.788715421280e-01 2.792092434224e-01 2.795326432059e-01 2.798384490523e-01 2.801331071819e-01 2.804097386772e-01 2.806744573409e-01 2.809256674451e-01 2.811611940618e-01 2.813867422817e-01 2.815961862776e-01 2.817956691608e-01 2.819828986903e-01 2.821573046963e-01 2.823234858650e-01 2.824749627295e-01 2.826196699787e-01 2.827528571315e-01 2.828754917399e-01 2.829917315942e-01 2.830963189103e-01 2.831960471387e-01 2.832862424507e-01 2.833696622649e-01 2.834491538632e-01 2.835182886015e-01 2.835866934241e-01 2.836468747671e-01 2.837036314778e-01 2.837584860712e-01 2.838067528925e-01 2.838558872058e-01 2.839006843977e-01 2.839447102198e-01 2.839901374571e-01 2.840315750498e-01 2.840777347674e-01 2.841218404646e-01 2.841692562822e-01 2.842195943267e-01 2.842701249815e-01 2.843286236288e-01 2.843873452477e-01 2.844539032275e-01 2.845254624025e-01 2.846015048528e-01 2.846881125360e-01 2.847782541377e-01 2.848795482660e-01 2.849890472847e-01 2.851066111381e-01 2.852381034586e-01 2.853752612476e-01 2.855276135631e-01 2.856899457830e-01 2.858650760053e-01 2.860556323820e-01 2.862558338143e-01 2.864740233032e-01 2.867050481532e-01 2.869516219121e-01 2.872159947208e-01 2.874932113767e-01 2.877913959654e-01 2.881036589501e-01 2.884349832055e-01 2.887850840559e-01 2.891509737263e-01 2.895399863638e-01 2.899441877265e-01 2.903702196415e-01 2.908165278008e-01 2.912803097923e-01 2.917684966947e-01 2.922723524246e-01 2.928008458830e-01 2.933490336669e-01 2.939161691167e-01 2.945081653256e-01 2.951162293504e-01 2.957496316640e-01 2.964018532012e-01 2.970743301797e-01 2.977705289813e-01 2.984831710047e-01 2.992201690150e-01 2.999746404462e-01 3.007495803750e-01 3.015461979935e-01 3.023579510642e-01 3.031930131682e-01 3.040424616063e-01 3.049121828563e-01 3.058001947162e-01 3.067015199991e-01 3.076239203924e-01 3.085571095685e-01 3.095085231617e-01 3.104743053232e-01 3.114507376880e-01 3.124448711473e-01 3.134456334317e-01 3.144616516516e-01 3.154866244493e-01 3.165191461262e-01 3.175651507219e-01 3.186124160724e-01 3.196713582781e-01 3.207334021403e-01 3.217995335246e-01 3.228720462738e-01 3.239420200254e-01 3.250180327045e-01 3.260911886206e-01 3.271635934476e-01 3.282359646069e-01 3.293004599738e-01 3.303656758210e-01 3.314208407937e-01 3.324695778874e-01 3.335119406254e-01 3.345403519070e-01 3.355632900766e-01 3.365694158581e-01 3.375639395328e-01 3.385445024480e-01 3.395046134000e-01 3.404535596812e-01 3.413769267276e-01 3.422844210096e-01 3.431691571248e-01 3.440281230710e-01 3.448689674419e-01 3.456767123712e-01 3.464632140246e-01 3.472188995524e-01 3.479431431895e-01 3.486420168150e-01 3.493007278733e-01 3.499323382222e-01 3.505253865185e-01 3.510815172343e-01 3.516041164951e-01 3.520805983288e-01 3.525243112526e-01 3.529214641642e-01 3.532767112004e-01 3.535917227752e-01 3.538541698419e-01 3.540780633006e-01 3.542481566524e-01 3.543718562206e-01 3.544480111655e-01 3.544665171498e-01 3.544406729106e-01 3.543544497244e-01 3.542178270988e-01 3.540266898625e-01 3.537739186222e-01 3.534716371244e-01 3.531035596435e-01 3.526816182896e-01 3.521990891940e-01 3.516517717388e-01 3.510506841320e-01 3.503784885282e-01 3.496497025346e-01 3.488557451590e-01 3.479945514073e-01 3.470757384417e-01 3.460833820389e-01 3.450331655891e-01 3.439134996342e-01 3.427262730068e-01 3.414790620273e-01 3.401563143757e-01 3.387758306500e-01 3.373235356181e-01 3.358045484939e-01 3.342240752834e-01 3.325690654239e-01 3.308571146527e-01 3.290731657482e-01 3.272264175715e-01 3.253182248658e-01 3.233388593356e-01 3.213055860372e-01 3.192025527262e-01 3.170413839696e-01 3.148219317161e-01 3.125369732831e-01 3.102027631763e-01 3.078047271938e-01 3.053559473264e-01 3.028551577216e-01 3.002978496104e-01 2.976996496598e-01 2.950465789438e-01 2.923543516888e-01 2.896186483619e-01 2.868402033690e-01 2.840314258650e-01 2.811811636626e-01 2.783073070206e-01 2.754032524416e-01 2.724747050430e-01 2.695319196302e-01 2.665662645392e-01 2.635975164472e-01 2.606182887848e-01 2.576368260756e-01 2.546642005777e-01 2.516924399547e-01 2.487434506740e-01 2.458093519985e-01 2.429029970515e-01 2.400334324851e-01 2.371975398629e-01 2.344158964342e-01 2.316825958692e-01 2.290136101640e-01 2.264158493856e-01 2.238905647958e-01 2.214576256818e-01 2.191117614661e-01 2.168716421688e-01 2.147419505017e-01 2.127275368160e-01 2.108469701289e-01 2.090952467110e-01 2.074920990952e-01 2.060388830573e-01 2.047426118765e-01 2.036181276683e-01 2.026583600785e-01 2.018835155135e-01 2.012888984849e-01 2.008817473211e-01 2.006699868635e-01 2.006468334379e-01 2.008261305845e-01 2.011993508109e-01 2.017707670116e-01 2.025417675817e-01 2.035015251186e-01 2.046602307890e-01 2.060017570416e-01 2.075293447296e-01 2.092365478935e-01 2.111122062776e-01 2.131598741079e-01 2.153613048068e-01 2.177176896066e-01 2.202176649932e-01 2.228508832188e-01 2.256161703834e-01 2.284941281873e-01 2.314867760473e-01 2.345783424188e-01 2.377603396968e-01 2.410299873416e-01 2.443684876136e-01 2.477783502959e-01 2.512435282562e-01 2.547574632770e-01 2.583165486428e-01 2.619034749259e-01 2.655214685122e-01 2.691541403737e-01 2.727972745559e-01 2.764472754526e-01 2.800878557629e-01 2.837241436923e-01 2.873405930675e-01 2.909340194500e-01 2.945021968062e-01 2.980303479374e-01 3.015241213073e-01 3.049689792782e-01 3.083638405367e-01 3.117052264276e-01 3.149809653461e-01 3.181977502986e-01 3.213405139856e-01 3.244114128988e-01 3.274069366073e-01 3.303165590499e-01 3.331474329117e-01 3.358860949306e-01 3.385357415151e-01 3.410926236816e-01 3.435489536708e-01 3.459113564387e-01 3.481669028967e-01 3.503214959794e-01 3.523713679608e-01 3.543092522535e-01 3.561442675398e-01 3.578633523555e-01 3.594748881830e-01 3.609750388818e-01 3.623580447524e-01 3.636337304688e-01 3.647903160055e-01 3.658366080060e-01 3.667697465490e-01 3.675856998399e-01 3.682953349748e-01 3.688880419960e-01 3.693734554010e-01 3.697506170127e-01 3.700165326190e-01 3.701833540071e-01 3.702415224440e-01 3.702022211377e-01 3.700640537952e-01 3.698274812206e-01 3.695038801224e-01 3.690847719324e-01 3.685843997360e-01 3.680016308470e-01 3.673394252127e-01 3.666089771839e-01 3.658039663004e-01 3.649402819080e-01 3.640176307728e-01 3.630392834526e-01 3.620179322047e-01 3.609497479361e-01 3.598498718667e-01 3.587194394975e-01 3.575638206061e-01 3.563961442630e-01 3.552144608073e-01 3.540331675793e-01 3.528557722435e-01 3.516891910932e-01 3.505449373593e-01 3.494228546711e-01 3.483383788290e-01 3.472927292008e-01 3.462952548303e-01 3.453561257976e-01 3.444760492911e-01 3.436696411607e-01 3.429388057974e-01 3.422917564219e-01 3.417374771395e-01 3.412763490543e-01 3.409215425681e-01 3.406733658912e-01 3.405381303497e-01 3.405225216036e-01 3.406267631994e-01 3.408596951472e-01 3.412204608316e-01 3.417133817697e-01 3.423418503231e-01 3.431047260195e-01 3.440068525993e-01 3.450449968365e-01 3.462201953333e-01 3.475331225318e-01 3.489798958919e-01 3.505601145345e-01 3.522701492451e-01 3.541071729869e-01 3.560695384121e-01 3.581499313517e-01 3.603466445969e-01 3.626527937723e-01 3.650645824887e-01 3.675756880204e-01 3.701785629147e-01 3.728690616846e-01 3.756383058613e-01 3.784808000010e-01 3.813886479370e-01 3.843544631045e-01 3.873719713492e-01 3.904324767802e-01 3.935283549611e-01 3.966531894255e-01 3.997977333116e-01 4.029558252738e-01 4.061181655635e-01 4.092773010910e-01 4.124262305349e-01 4.155569679341e-01 4.186611246353e-01 4.217323085413e-01 4.247635118894e-01 4.277465848276e-01 4.306754183961e-01 4.335420651008e-01 4.363411027085e-01 4.390648335062e-01 4.417069715418e-01 4.442618168722e-01 4.467220509870e-01 4.490835706030e-01 4.513388702987e-01 4.534836318099e-01 4.555133196126e-01 4.574211038517e-01 4.592050864927e-01 4.608583293677e-01 4.623781041560e-01 4.637612673514e-01 4.650021760363e-01 4.660996409358e-01 4.670496220515e-01 4.678488600508e-01 4.684979153200e-01 4.689910673845e-01 4.693306323992e-01 4.695143522413e-01 4.695402597325e-01 4.694111258668e-01 4.691234952563e-01 4.686814006823e-01 4.680846590318e-01 4.673328703370e-01 4.664325849073e-01 4.653815947835e-01 4.641857188386e-01 4.628496516499e-01 4.613735784224e-01 4.597672111929e-01 4.580312211938e-01 4.561740905063e-01 4.542024361410e-01 4.521200584528e-01 4.499384027149e-01 4.476609105497e-01 4.452995797333e-01 4.428609863635e-01 4.403544816981e-01 4.377917306258e-01 4.351798609567e-01 4.325316657946e-01 4.298571384426e-01 4.271663352967e-01 4.244715030008e-01 4.217832605644e-01 4.191134191927e-01 4.164720333315e-01 4.138707361093e-01 4.113209158283e-01 4.088314610718e-01 4.064151718936e-01 4.040782858065e-01 4.018320516039e-01 3.996842298615e-01 3.976412050170e-01 3.957107913795e-01 3.938971533389e-01 3.922049258203e-01 3.906373433660e-01 3.891955712538e-01 3.878810327412e-01 3.866922520290e-01 3.856286521295e-01 3.846848206938e-01 3.838574098846e-01 3.831408127490e-01 3.825270617621e-01 3.820080267610e-01 3.815752017822e-01 3.812175623887e-01 3.809259791891e-01 3.806860473987e-01 3.804879636384e-01 3.803176787877e-01 3.801638559460e-01 3.800123402207e-01 3.798506286511e-01 3.796658842285e-01 3.794457707058e-01 3.791784915977e-01 3.788520946978e-01 3.784564120764e-01 3.779825825688e-01 3.774192117582e-01 3.767618535971e-01 3.760013297781e-01 3.751342511737e-01 3.741561745427e-01 3.730646757519e-01 3.718597204849e-01 3.705418580768e-01 3.691143066208e-01 3.675815088257e-01 3.659500937342e-01 3.642283551027e-01 3.624266992180e-01 3.605571711980e-01 3.586344061412e-01 3.566733691243e-01 3.546926860326e-01 3.527108779220e-01 3.507501881953e-01 3.488322110307e-01 3.469810140263e-01 3.452213024664e-01 3.435780202416e-01 3.420788389181e-01 3.407475597663e-01 3.396105495731e-01 3.386930330690e-01 3.380185223843e-01 3.376082008800e-01 3.374823834906e-01 3.376588499351e-01 3.381505581935e-01 3.389705852420e-01 3.401243769858e-01 3.416172479098e-01 3.434485415096e-01 3.456119049308e-01 3.481025733750e-01 3.509054486923e-01 3.540055809843e-01 3.573848484465e-01 3.610181359894e-01 3.648846002893e-01 3.689531886445e-01 3.731970925304e-01 3.775852460321e-01 3.820847467565e-01 3.866652555725e-01 3.912908339673e-01 3.959309936035e-01 4.005522375537e-01 4.051211341631e-01 4.096082977918e-01 4.139812769456e-01 4.182127337676e-01 4.222740741527e-01 4.261395698789e-01 4.297865463802e-01 4.331912044585e-01 4.363348568472e-01 4.391994400840e-01 4.417690478905e-01 4.440321206747e-01 4.459779079567e-01 4.475987906105e-01 4.488917114723e-01 4.498557034196e-01 4.504920768370e-01 4.508083275485e-01 4.508111408454e-01 4.505138574958e-01 4.499346878722e-01 4.490895164152e-01 4.480042077598e-01 4.467050299072e-01 4.452215919607e-01 4.435899712994e-01 4.418439624692e-01 4.400270447591e-01 4.381803319674e-01 4.363474407214e-01 4.345776174956e-01 4.329153756639e-01 4.314104689275e-01 4.301074660050e-01 4.290511920141e-01 4.282851146313e-01 4.278443887860e-01 4.277654226560e-01 4.280736520382e-01 4.287894102147e-01 4.299279914045e-01 4.314909057574e-01 4.334787658068e-01 4.358759355296e-01 4.386644498562e-01 4.418151919025e-01 4.452896481439e-01 4.490490318328e-01 4.530422185237e-01 4.572183059186e-01 4.615203866136e-01 4.658892931862e-01 4.702687485713e-01 4.745971672109e-01 4.788181729481e-01 4.828762699623e-01 4.867195358554e-01 4.903017602396e-01 4.935791423997e-01 4.965184009175e-01 4.990896533875e-01 5.012723356833e-01 5.030544754756e-01 5.044291284486e-01 5.054061836634e-01 5.059958022143e-01 5.062228511732e-01 5.061197936732e-01 5.057267701194e-01 5.050953315914e-01 5.042792899795e-01 5.033426575885e-01 5.023528459038e-01 5.013801973654e-01 5.004983570934e-01 4.997753980332e-01 4.992809599634e-01 4.990743873984e-01 4.992083465985e-01 4.997243875804e-01 5.006479947248e-01 5.019944503164e-01 5.037579057221e-01 5.059190147885e-01 5.084398802588e-01 5.112663659652e-01 5.143326658730e-01 5.175560010246e-01 5.208476441210e-01 5.241081982573e-01 5.272331497577e-01 5.301199349014e-01 5.326625875044e-01 5.347643815194e-01 5.363313510615e-01 5.372838984543e-01 5.375517654928e-01 5.370814264473e-01 5.358392091672e-01 5.338071172783e-01 5.309918601045e-01 5.274235226397e-01 5.231555923035e-01 5.182689802854e-01 5.128699602342e-01 5.070926280948e-01 5.010944969475e-01 4.950554387366e-01 4.891784660247e-01 4.836744608818e-01 4.787646443384e-01 4.746631236173e-01 4.715730347035e-01 4.696676549636e-01 4.690817542098e-01 4.699050779212e-01 4.721651003304e-01 4.758332085205e-01 4.808187689505e-01 4.869754624927e-01 4.941143134902e-01 5.020046083902e-01 5.103974084406e-01 5.190281162196e-01 5.276342443127e-01 5.359646620018e-01 5.437848930088e-01 5.508915516362e-01 5.571124725279e-01 5.623156622070e-01 5.664149172272e-01 5.693701806246e-01 5.711932739468e-01 5.719454701147e-01 5.717428094944e-01 5.707529026427e-01 5.691881719588e-01 5.673062258111e-01 5.653938337624e-01 5.637638800798e-01 5.627285743765e-01 5.625882647675e-01 5.636132332079e-01 5.660149617892e-01 5.699386683377e-01 5.754424852277e-01 5.824962475699e-01 5.909836119066e-01 6.007050365029e-01 6.114011693568e-01 6.227608677856e-01 6.344512436957e-01 6.461302259410e-01 6.574642163538e-01 6.681491253294e-01 6.779162219681e-01 6.865457618785e-01 6.938721275446e-01 6.997853815812e-01 7.042410015557e-01 7.072426941167e-01 7.088567318225e-01 7.091944546535e-01 7.084036161819e-01 7.066675508530e-01 7.041804212043e-01 7.011467184277e-01 6.977589495852e-01 6.941915990661e-01 6.905897526925e-01 6.870602385024e-01 6.836757950025e-01 6.804645854424e-01 6.774315964856e-01 6.745532827549e-01 6.717964718587e-01 6.691352341896e-01 6.665495243972e-01 6.640498368335e-01 6.616748077537e-01 6.594921120847e-01 6.576025106929e-01 6.561221659424e-01 6.551779455020e-01 6.548854653200e-01 6.553348323050e-01 6.565764056148e-01 6.586046644245e-01 6.613599256218e-01 6.647215324284e-01 6.685239842626e-01 6.725706362335e-01 6.766471619493e-01 6.805577123212e-01 6.841294281296e-01 6.872453159014e-01 6.898514514795e-01 6.919647216489e-01 6.936798892562e-01 6.951510072790e-01 6.965918969005e-01 6.982473146776e-01 7.003686769555e-01 7.031983916731e-01 7.069337676364e-01 7.117217731137e-01 7.176375744352e-01 7.246868769752e-01 7.328157612990e-01 7.419124630923e-01 7.518359824818e-01 7.624206669641e-01 7.734970668353e-01 7.849006457037e-01 7.964705204349e-01 8.080584996521e-01 8.195156882616e-01 8.306927444646e-01 8.414365122575e-01 8.515789341791e-01 8.609487473111e-01 8.693619078872e-01 8.766350085590e-01 8.825963048495e-01 8.870832056523e-01 8.899690822296e-01 8.911554632900e-01 8.890948229249e-01 8.835785675234e-01 8.773114834699e-01 8.728214703835e-01 8.707945047523e-01 8.696504218908e-01 8.666968529217e-01 8.600178142106e-01 8.498093842990e-01 8.383761525525e-01 8.287722279478e-01 8.228887861423e-01 8.202787721840e-01 8.186581682504e-01 8.156645068386e-01 8.106051784012e-01 8.050503632355e-01 8.018923439065e-01 8.034228988853e-01 8.097615918135e-01 8.188341625884e-01 8.278896515418e-01 8.353900321850e-01 8.419997187456e-01 8.500441575880e-01 8.618116894601e-01 8.778640561273e-01 8.965631729982e-01 9.151287364225e-01 9.314065695068e-01 9.451270088010e-01 9.578584124212e-01 9.717478631778e-01 9.879012965003e-01 1.005465867593e+00 1.022067786767e+00 1.035277227168e+00 1.044076168313e+00 1.049377811579e+00 1.053349867649e+00 1.057957021694e+00 1.063607055684e+00 1.068832629148e+00 1.071219110756e+00 1.068900950806e+00 1.061605469947e+00 1.050698399789e+00 1.038216704471e+00 1.025518751126e+00 1.012504959173e+00 9.980065860080e-01 9.810600497364e-01 9.621483557422e-01 9.436119627317e-01 9.236040812857e-01 8.292935104766e-01 7.954890005887e-01 7.559174108886e-01 7.323204476497e-01 7.367262948319e-01 7.626678682904e-01 7.915636151637e-01 8.060256313857e-01 7.982863354066e-01 7.728323240551e-01 7.448369049252e-01 7.330845651543e-01 7.471996328238e-01 7.791744930324e-01 8.098705015554e-01 8.228533078642e-01 8.137163420957e-01 7.920185207597e-01 7.760203845439e-01 7.805109459662e-01 8.050542061259e-01 8.351593935280e-01 8.545016667989e-01 8.552938816686e-01 8.412671621864e-01 8.244733841837e-01 8.180355580650e-01 8.279608572296e-01 8.497371282038e-01 8.721594559580e-01 8.841799285299e-01 8.802413613421e-01 8.629310205356e-01 8.429792676704e-01 8.348762529912e-01 8.475678935119e-01 8.765146946942e-01 9.059778773387e-01 9.199284270491e-01 9.121042993555e-01 8.899852429895e-01 8.709613327093e-01 8.704363704516e-01 8.892799107587e-01 9.138652307338e-01 9.289644675871e-01 9.295458425349e-01 9.227333106127e-01 9.201308248682e-01 9.263256858608e-01 9.343838133561e-01 9.332499898185e-01 9.191923834119e-01 9.008272692944e-01 8.928637627496e-01 9.020328158863e-01 9.187078625083e-01 9.245867960400e-01 9.080595799386e-01 8.736688836227e-01 8.402400822744e-01 8.267533969320e-01 8.346673473574e-01 8.464763682652e-01 8.430379589000e-01 8.201201882551e-01 7.917642446931e-01 7.790176593537e-01 7.898474340633e-01 8.105825922458e-01 8.205714479658e-01 8.118452879380e-01 7.964462622344e-01 7.971163614824e-01 8.253304589761e-01 8.681804236083e-01 9.011590141427e-01 9.098374935882e-01 9.003999537426e-01 8.949403242910e-01 9.127924920506e-01 9.513893489251e-01 9.888143967318e-01 1.004053409040e+00 9.928442513482e-01 9.696535094253e-01 9.561736060906e-01 9.626285436844e-01 9.789135091539e-01 9.861820651393e-01 9.746597311595e-01 9.509238661213e-01 9.309478806562e-01 9.244501070628e-01 9.253825103951e-01 9.198894277549e-01 9.027286980901e-01 8.851717675524e-01 8.859602040738e-01 9.108251992326e-01 9.430018161390e-01 9.577970406816e-01 9.437926180547e-01 9.130171600108e-01 8.944568913602e-01 9.096543904921e-01 9.497221692728e-01 9.837089442102e-01 9.863339186851e-01 9.553348115900e-01 9.115977849136e-01 8.837981899188e-01 8.847585754582e-01 9.339322318950e-01
 8.563087362810e-01 8.548605594374e-01 8.533917054573e-01 8.524543095759e-01 8.520663190023e-01 8.516484401739e-01 8.506308032181e-01 8.490729453711e-01 8.475921800868e-01 8.467015750647e-01 8.462927519593e-01 8.457750071850e-01 8.446767353078e-01 8.431020860893e-01 8.416361863673e-01 8.407581211156e-01 8.403368373265e-01 8.397526734156e-01 8.385488327074e-01 8.369094016565e-01 8.354507997757e-01 8.345848157728e-01 8.341210972814e-01 8.334677653336e-01 8.322144394997e-01 8.305419669835e-01 8.290649368666e-01 8.282097949372e-01 8.277497812296e-01 8.270245443917e-01 8.256412369828e-01 8.238911726938e-01 8.224382561227e-01 8.216232258271e-01 8.211175039071e-01 8.202648688717e-01 8.187553566007e-01 8.169523065141e-01 8.155185554185e-01 8.147237378561e-01 8.141622815913e-01 8.131846083084e-01 8.115751331209e-01 8.097531111473e-01 8.083335287127e-01 8.075170125398e-01 8.069029638436e-01 8.058939600915e-01 8.042852064529e-01 8.024682613322e-01 8.010405539578e-01 8.002008053167e-01 7.995554975020e-01 7.985214989863e-01 7.969095886609e-01 7.951057983633e-01 7.936877668263e-01 7.928427413635e-01 7.921657124228e-01 7.910622130211e-01 7.893663510178e-01 7.875266477116e-01 7.861416172740e-01 7.853261508473e-01 7.845824314648e-01 7.833191716480e-01 7.814709854044e-01 7.795830602564e-01 7.782501189721e-01 7.774733419973e-01 7.766361576654e-01 7.751618093478e-01 7.731373859592e-01 7.712264483290e-01 7.699644326413e-01 7.691942279558e-01 7.682288218211e-01 7.665721744462e-01 7.644435743710e-01 7.625536241578e-01 7.613497557823e-01 7.605436471147e-01 7.594333643910e-01 7.576435302455e-01 7.554960341265e-01 7.536645602404e-01 7.524816557512e-01 7.515995799090e-01 7.503624451833e-01 7.484904147636e-01 7.463565708256e-01 7.445786610035e-01 7.433825552067e-01 7.423940967337e-01 7.410383509743e-01 7.391217884840e-01 7.370190137469e-01 7.352727161862e-01 7.340339406960e-01 7.329254271298e-01 7.314564277445e-01 7.295177767427e-01 7.274637801014e-01 7.257365516904e-01 7.244256984255e-01 7.231941119024e-01 7.216405519381e-01 7.197053914439e-01 7.177020391100e-01 7.159791401125e-01 7.145793500923e-01 7.132266281292e-01 7.116150297790e-01 7.097081834375e-01 7.077543869298e-01 7.060192940336e-01 7.045246182959e-01 7.030566022635e-01 7.013995031725e-01 6.995364670662e-01 6.976370337278e-01 6.958809925872e-01 6.942873690439e-01 6.927176968238e-01 6.910319306048e-01 6.892160451336e-01 6.873658097010e-01 6.855828878704e-01 6.838927337169e-01 6.822396704136e-01 6.805427023467e-01 6.787689524275e-01 6.769488134948e-01 6.751340913088e-01 6.733626202811e-01 6.716407861837e-01 6.699312877983e-01 6.681783799988e-01 6.663604312314e-01 6.645101793544e-01 6.626808139436e-01 6.609028920089e-01 6.591566095437e-01 6.573814361450e-01 6.555420069576e-01 6.536640844419e-01 6.517982291027e-01 6.499649581704e-01 6.481469770081e-01 6.463125543010e-01 6.444425743046e-01 6.425495049683e-01 6.406546755790e-01 6.387606704635e-01 6.368631885096e-01 6.349679505277e-01 6.330768250066e-01 6.311732015165e-01 6.292437771292e-01 6.272933944381e-01 6.253431261750e-01 6.234162292535e-01 6.215074041259e-01 6.195799765578e-01 6.176131933811e-01 6.156325247240e-01 6.136726692823e-01 6.117356688816e-01 6.097950940119e-01 6.078248833725e-01 6.058300359158e-01 6.038441910024e-01 6.018811939630e-01 5.999149579361e-01 5.979203948349e-01 5.959042737464e-01 5.938920680425e-01 5.918944180919e-01 5.898960372246e-01 5.878719592411e-01 5.858219071620e-01 5.837714300837e-01 5.817347912505e-01 5.796963162498e-01 5.776367267383e-01 5.755559108033e-01 5.734694336517e-01 5.713903686671e-01 5.693142210564e-01 5.672236617713e-01 5.651153406368e-01 5.630027647792e-01 5.608933023384e-01 5.587825137508e-01 5.566625354714e-01 5.545302060913e-01 5.523929118873e-01 5.502583892540e-01 5.481238486687e-01 5.459784248554e-01 5.438218572629e-01 5.416616987557e-01 5.395023241032e-01 5.373428330450e-01 5.351764846863e-01 5.329977638991e-01 5.308122712556e-01 5.286283198566e-01 5.264437770779e-01 5.242514987541e-01 5.220490654593e-01 5.198400510039e-01 5.176293804995e-01 5.154185482822e-01 5.132007298079e-01 5.109716230313e-01 5.087362699928e-01 5.064994945685e-01 5.042595010296e-01 5.020118149418e-01 4.997571002354e-01 4.974965244957e-01 4.952333697892e-01 4.929676545940e-01 4.906946253388e-01 4.884149843126e-01 4.861329231158e-01 4.838478555987e-01 4.815574849931e-01 4.792619273600e-01 4.769614409721e-01 4.746560741981e-01 4.723482303449e-01 4.700356967434e-01 4.677163222511e-01 4.653946526274e-01 4.630689069946e-01 4.607372421308e-01 4.584011234178e-01 4.560610025510e-01 4.537158014972e-01 4.513674258402e-01 4.490157402190e-01 4.466567519679e-01 4.442939732662e-01 4.419286203273e-01 4.395577334469e-01 4.371848424853e-01 4.348083373819e-01 4.324249018318e-01 4.300385370873e-01 4.276485370531e-01 4.252543072495e-01 4.228567660631e-01 4.204562350217e-01 4.180492837743e-01 4.156384554737e-01 4.132261549992e-01 4.108088519713e-01 4.083890889047e-01 4.059652855605e-01 4.035352929301e-01 4.011032925432e-01 3.986697509326e-01 3.962307039969e-01 3.937891042186e-01 3.913435378998e-01 3.888933007605e-01 3.864420193809e-01 3.839877437081e-01 3.815287566940e-01 3.790669747019e-01 3.766030537074e-01 3.741342976880e-01 3.716638760519e-01 3.691898156107e-01 3.667116439946e-01 3.642317848867e-01 3.617486278828e-01 3.592610041335e-01 3.567718425223e-01 3.542807696398e-01 3.517848893936e-01 3.492875612252e-01 3.467869821789e-01 3.442833616262e-01 3.417789314081e-01 3.392711786561e-01 3.367597021051e-01 3.342465145112e-01 3.317301718672e-01 3.292110826968e-01 3.266903819135e-01 3.241686213519e-01 3.216429763123e-01 3.191159467162e-01 3.165860798206e-01 3.140539604881e-01 3.115214026456e-01 3.089862881412e-01 3.064482420164e-01 3.039087515609e-01 3.013672769647e-01 2.988238022660e-01 2.962804886914e-01 2.937340508167e-01 2.911858938540e-01 2.886364765701e-01 2.860850439418e-01 2.835320479990e-01 2.809798696165e-01 2.784248950004e-01 2.758685319636e-01 2.733111150280e-01 2.707518686234e-01 2.681925362515e-01 2.656331877043e-01 2.630719622535e-01 2.605100290740e-01 2.579476136711e-01 2.553830355807e-01 2.528198111328e-01 2.502567839720e-01 2.476919447895e-01 2.451272544359e-01 2.425619973239e-01 2.399955828080e-01 2.374310239742e-01 2.348665243297e-01 2.323012115179e-01 2.297375526026e-01 2.271732806373e-01 2.246081797809e-01 2.220457198487e-01 2.194834283200e-01 2.169220516283e-01 2.143630964246e-01 2.118036691328e-01 2.092452067262e-01 2.066894870790e-01 2.041339964038e-01 2.015814500913e-01 1.990318112345e-01 1.964830293903e-01 1.939377474189e-01 1.913941214985e-01 1.888516712413e-01 1.863134905734e-01 1.837783869432e-01 1.812467294702e-01 1.787203134538e-01 1.761959233330e-01 1.736745998856e-01 1.711581203271e-01 1.686446109083e-01 1.661378549650e-01 1.636368781749e-01 1.611398559580e-01 1.586482791955e-01 1.561620156639e-01 1.536808975263e-01 1.512082542955e-01 1.487428133981e-01 1.462836459350e-01 1.438339907112e-01 1.413904613571e-01 1.389558395295e-01 1.365306740082e-01 1.341141540307e-01 1.317101534336e-01 1.293167072539e-01 1.269334119039e-01 1.245634038435e-01 1.222049923311e-01 1.198608954977e-01 1.175327138008e-01 1.152192718633e-01 1.129222136576e-01 1.106427776722e-01 1.083810022299e-01 1.061393200260e-01 1.039187794440e-01 1.017197151319e-01 9.954517907066e-02 9.739578295566e-02 9.527267402297e-02 9.317880657237e-02 9.111442440180e-02 8.908263487846e-02 8.708626662227e-02 8.512613655508e-02 8.320609375760e-02 8.132714577859e-02 7.949253984338e-02 7.770646224901e-02 7.597112732033e-02 7.429033713530e-02 7.266809583792e-02 7.110601768565e-02 6.961008836381e-02 6.818396656862e-02 6.683099510650e-02 6.555672352193e-02 6.436394199975e-02 6.325761613976e-02 6.224205037727e-02 6.132084112984e-02 6.049942032345e-02 5.978043281282e-02 5.916647616486e-02 5.866129028693e-02 5.826698203641e-02 5.798555475053e-02 5.781784746387e-02 5.776426342780e-02 5.782439037730e-02 5.799729503814e-02 5.828174584695e-02 5.867565313143e-02 5.917576765888e-02 5.977908908814e-02 6.048144179501e-02 6.127904121340e-02 6.216837570639e-02 6.314338994970e-02 6.420115603687e-02 6.533521361453e-02 6.654224630799e-02 6.781727876144e-02 6.915509132191e-02 7.055297866366e-02 7.200611799444e-02 7.351032043176e-02 7.506176929758e-02 7.665692430894e-02 7.829208825045e-02 7.996574055927e-02 8.167334960151e-02 8.341282482110e-02 8.518118828691e-02 8.697488345761e-02 8.879343781160e-02 9.063415165858e-02 9.249507597535e-02 9.437433988836e-02 9.626923912938e-02 9.817900432580e-02 1.001026650732e-01 1.020382079274e-01 1.039844101397e-01 1.059392747843e-01 1.079022414088e-01 1.098727157748e-01 1.118491346950e-01 1.138301027137e-01 1.158157816022e-01 1.178037149241e-01 1.197943567282e-01 1.217866388431e-01 1.237797829280e-01 1.257737663255e-01 1.277664377362e-01 1.297575531775e-01 1.317478206186e-01 1.337348375801e-01 1.357202983566e-01 1.377020632247e-01 1.396785993254e-01 1.416518533374e-01 1.436190868399e-01 1.455816071702e-01 1.475398718101e-01 1.494903339422e-01 1.514352114369e-01 1.533720754084e-01 1.553020636622e-01 1.572255880024e-01 1.591404404788e-01 1.610467804820e-01 1.629448440034e-01 1.648322116013e-01 1.667123807032e-01 1.685823695052e-01 1.704421312194e-01 1.722928572758e-01 1.741307783681e-01 1.759596187109e-01 1.777781143067e-01 1.795836609724e-01 1.813796513071e-01 1.831616453857e-01 1.849321882827e-01 1.866912784969e-01 1.884364522658e-01 1.901706805949e-01 1.918897655356e-01 1.935968641095e-01 1.952907217779e-01 1.969695122725e-01 1.986365473991e-01 2.002886955808e-01 2.019256642106e-01 2.035497677035e-01 2.051567776943e-01 2.067515340702e-01 2.083294815408e-01 2.098921260046e-01 2.114414128238e-01 2.129723467844e-01 2.144897508576e-01 2.159905023721e-01 2.174741335055e-01 2.189448429292e-01 2.203955674860e-01 2.218313776169e-01 2.232499859859e-01 2.246506654117e-01 2.260370560806e-01 2.274035283777e-01 2.287536997812e-01 2.300871865509e-01 2.314011179508e-01 2.327007397577e-01 2.339790399523e-01 2.352408559205e-01 2.364850994337e-01 2.377091018447e-01 2.389177728512e-01 2.401057903839e-01 2.412751316291e-01 2.424276708492e-01 2.435593393505e-01 2.446752932677e-01 2.457701950668e-01 2.468460520007e-01 2.479058334654e-01 2.489428941010e-01 2.499647598976e-01 2.509644070313e-01 2.519454310013e-01 2.529091697215e-01 2.538503550443e-01 2.547760292435e-01 2.556800917886e-01 2.565649653114e-01 2.574329535808e-01 2.582777685115e-01 2.591076524218e-01 2.599152726763e-01 2.607042756474e-01 2.614759757820e-01 2.622252690878e-01 2.629584467443e-01 2.636705647378e-01 2.643635963354e-01 2.650404837178e-01 2.656946181624e-01 2.663342787653e-01 2.669519350148e-01 2.675524039275e-01 2.681357894916e-01 2.686978305996e-01 2.692452873665e-01 2.697718398272e-01 2.702815132846e-01 2.707747020877e-01 2.712471983855e-01 2.717069690215e-01 2.721460076014e-01 2.725699633645e-01 2.729783787093e-01 2.733669422242e-01 2.737440499158e-01 2.741008909901e-01 2.744443787825e-01 2.747727389279e-01 2.750837224192e-01 2.753835092474e-01 2.756649313712e-01 2.759353987994e-01 2.761911033779e-01 2.764324415403e-01 2.766637354866e-01 2.768785168995e-01 2.770845224064e-01 2.772770423775e-01 2.774570627989e-01 2.776293192420e-01 2.777864601641e-01 2.779382462667e-01 2.780772724608e-01 2.782078343860e-01 2.783322138106e-01 2.784446416007e-01 2.785532591387e-01 2.786519650422e-01 2.787450617101e-01 2.788339211851e-01 2.789134529503e-01 2.789926848330e-01 2.790644486295e-01 2.791335675997e-01 2.792012636028e-01 2.792630962139e-01 2.793276067971e-01 2.793869905352e-01 2.794483497450e-01 2.795099014916e-01 2.795695308271e-01 2.796349304597e-01 2.796980644997e-01 2.797670188970e-01 2.798386436074e-01 2.799129206901e-01 2.799958198712e-01 2.800799112455e-01 2.801734539161e-01 2.802722739911e-01 2.803786364312e-01 2.804959024666e-01 2.806175808807e-01 2.807529982607e-01 2.808960378637e-01 2.810506678120e-01 2.812189194780e-01 2.813953627711e-01 2.815893770167e-01 2.817934100846e-01 2.820130564223e-01 2.822486695366e-01 2.824959817634e-01 2.827641382499e-01 2.830445373581e-01 2.833441167986e-01 2.836614820201e-01 2.839943926639e-01 2.843500162323e-01 2.847199235951e-01 2.851129414267e-01 2.855247413697e-01 2.859551506973e-01 2.864097294371e-01 2.868806377178e-01 2.873770194250e-01 2.878926512287e-01 2.884296265086e-01 2.889910399320e-01 2.895701918801e-01 2.901764896825e-01 2.908020922862e-01 2.914500048434e-01 2.921228089620e-01 2.928141448891e-01 2.935323832319e-01 2.942693831318e-01 2.950295195929e-01 2.958133307520e-01 2.966149751565e-01 2.974431278867e-01 2.982875709799e-01 2.991557534652e-01 3.000450158297e-01 3.009510713403e-01 3.018814390615e-01 3.028259271926e-01 3.037927880132e-01 3.047765252417e-01 3.057758995323e-01 3.067963225484e-01 3.078270025668e-01 3.088780630287e-01 3.099405813796e-01 3.110170509077e-01 3.121096302713e-01 3.132089203168e-01 3.143243786015e-01 3.154465113498e-01 3.165789901688e-01 3.177214950503e-01 3.188666905684e-01 3.200231774348e-01 3.211804986466e-01 3.223432234888e-01 3.235104798173e-01 3.246750325189e-01 3.258453042843e-01 3.270098734283e-01 3.281750780966e-01 3.293373323068e-01 3.304912844450e-01 3.316457350768e-01 3.327867530673e-01 3.339234274278e-01 3.350494222653e-01 3.361618599510e-01 3.372669402087e-01 3.383522920688e-01 3.394271102895e-01 3.404834614463e-01 3.415203446841e-01 3.425429686809e-01 3.435381049054e-01 3.445172928532e-01 3.454694524488e-01 3.463970168765e-01 3.473023388418e-01 3.481730689662e-01 3.490218846519e-01 3.498351266205e-01 3.506183364072e-01 3.513711986310e-01 3.520829296765e-01 3.527661851594e-01 3.534064999746e-01 3.540111729325e-01 3.545772710683e-01 3.550970016359e-01 3.555815216157e-01 3.560150772395e-01 3.564083792182e-01 3.567552669546e-01 3.570499411382e-01 3.573031878392e-01 3.574986686758e-01 3.576486407738e-01 3.577453739166e-01 3.577850713663e-01 3.577774729079e-01 3.577062192646e-01 3.575852693917e-01 3.574039130383e-01 3.571622843929e-01 3.568673279085e-01 3.565038462103e-01 3.560863509799e-01 3.556036073527e-01 3.550569881190e-01 3.544523837727e-01 3.537759100197e-01 3.530429941980e-01 3.522396546771e-01 3.513714713927e-01 3.504416335000e-01 3.494369855048e-01 3.483749380136e-01 3.472389514818e-01 3.460376548759e-01 3.447719820269e-01 3.434321433319e-01 3.420333514397e-01 3.405598653603e-01 3.390233045871e-01 3.374210597773e-01 3.357466472332e-01 3.340143380512e-01 3.322085531185e-01 3.303429666072e-01 3.284124502549e-01 3.264141898078e-01 3.243612801326e-01 3.222387666759e-01 3.200618796919e-01 3.178244570619e-01 3.155265506247e-01 3.131793826351e-01 3.107700498734e-01 3.083149102408e-01 3.058062204440e-01 3.032475192860e-01 3.006484380185e-01 2.979973696327e-01 2.953132631500e-01 2.925861134325e-01 2.898240749280e-01 2.870343771687e-01 2.842082483825e-01 2.813655256192e-01 2.784960983688e-01 2.756113420482e-01 2.727161003010e-01 2.698058192882e-01 2.668999165117e-01 2.639884754066e-01 2.610869817766e-01 2.581985796664e-01 2.553233664073e-01 2.524795178771e-01 2.496586164945e-01 2.468788713220e-01 2.441422355819e-01 2.414531018442e-01 2.388279305494e-01 2.362609548638e-01 2.337723723443e-01 2.313624012837e-01 2.290388864825e-01 2.268182976091e-01 2.246961078273e-01 2.226927043847e-01 2.208081845124e-01 2.190521589961e-01 2.174381592714e-01 2.159623483865e-01 2.146450354587e-01 2.134823637384e-01 2.124864321570e-01 2.116647552871e-01 2.110142404405e-01 2.105517842140e-01 2.102700961113e-01 2.101790607657e-01 2.102807965130e-01 2.105704198604e-01 2.110592428872e-01 2.117349720607e-01 2.126055863665e-01 2.136653268630e-01 2.149076438375e-01 2.163386213933e-01 2.179413739963e-01 2.197218492880e-01 2.216681465685e-01 2.237730142041e-01 2.260366565589e-01 2.284409439374e-01 2.309890525990e-01 2.336653052699e-01 2.364632657549e-01 2.393790102701e-01 2.423951933245e-01 2.455135035590e-01 2.487172182701e-01 2.520017873859e-01 2.553614018035e-01 2.587788389855e-01 2.622566205981e-01 2.657778697906e-01 2.693385594659e-01 2.729325603951e-01 2.765452490296e-01 2.801794312686e-01 2.838177998139e-01 2.874599112012e-01 2.910986280506e-01 2.947210777888e-01 2.983315101117e-01 3.019134992607e-01 3.054674565309e-01 3.089861097247e-01 3.124588067484e-01 3.158908501410e-01 3.192655865924e-01 3.225858751179e-01 3.258452639424e-01 3.290350823843e-01 3.321597394878e-01 3.352045237306e-01 3.381749205380e-01 3.410632761167e-01 3.438622022975e-01 3.465776418366e-01 3.491955832039e-01 3.517223498831e-01 3.541505852666e-01 3.564759528372e-01 3.587037459562e-01 3.608217258603e-01 3.628376362080e-01 3.647447160784e-01 3.665393416098e-01 3.682286773089e-01 3.698005782627e-01 3.712636468238e-01 3.726127084461e-01 3.738448505261e-01 3.749690128720e-01 3.759728735968e-01 3.768677755648e-01 3.776485950350e-01 3.783144325760e-01 3.788750997646e-01 3.793197730547e-01 3.796605516057e-01 3.798924110819e-01 3.800173334021e-01 3.800448381647e-01 3.799655509064e-01 3.797928809957e-01 3.795238710933e-01 3.791620987685e-01 3.787167381663e-01 3.781810919502e-01 3.775702212541e-01 3.768810553002e-01 3.761189977039e-01 3.752938123146e-01 3.744003197243e-01 3.734553199049e-01 3.724555167442e-01 3.714094174438e-01 3.703260558404e-01 3.692036014747e-01 3.680582838932e-01 3.668879901218e-01 3.657032671856e-01 3.645130627791e-01 3.633176905609e-01 3.621322103102e-01 3.609558848754e-01 3.598006260193e-01 3.586740639394e-01 3.575778441280e-01 3.565274080539e-01 3.555231701660e-01 3.545757304851e-01 3.536937322594e-01 3.528778818121e-01 3.521431507409e-01 3.514891916541e-01 3.509258720842e-01 3.504592340081e-01 3.500910685705e-01 3.498331889308e-01 3.496844504627e-01 3.496536007271e-01 3.497436102222e-01 3.499560709689e-01 3.502992313280e-01 3.507700479455e-01 3.513735937763e-01 3.521112027231e-01 3.529821214054e-01 3.539898939095e-01 3.551295265259e-01 3.564041614369e-01 3.578114492036e-01 3.593480711059e-01 3.610137301750e-01 3.628035993353e-01 3.647155513763e-01 3.667447843518e-01 3.688863381989e-01 3.711363061801e-01 3.734879780367e-01 3.759368918659e-01 3.784771448261e-01 3.811002829093e-01 3.838024571423e-01 3.865753952169e-01 3.894119820515e-01 3.923059648519e-01 3.952493405155e-01 3.982345762354e-01 4.012545702620e-01 4.043006632419e-01 4.073656863387e-01 4.104425142377e-01 4.135221284207e-01 4.165976926004e-01 4.196613444831e-01 4.227058794079e-01 4.257233426023e-01 4.287060805315e-01 4.316479578412e-01 4.345410262820e-01 4.373770838564e-01 4.401510509232e-01 4.428540435509e-01 4.454810752159e-01 4.480247947659e-01 4.504789599661e-01 4.528389865347e-01 4.550961034363e-01 4.572474421971e-01 4.592862436033e-01 4.612073640120e-01 4.630072987500e-01 4.646789590355e-01 4.662199549703e-01 4.676248015152e-01 4.688901350181e-01 4.700136843413e-01 4.709892774320e-01 4.718175958232e-01 4.724950838793e-01 4.730181615035e-01 4.733882313267e-01 4.736005639119e-01 4.736576025820e-01 4.735569781003e-01 4.732977771778e-01 4.728840683603e-01 4.723120443715e-01 4.715876418254e-01 4.707102633892e-01 4.696819414516e-01 4.685089703622e-01 4.671904240079e-01 4.657342365978e-01 4.641433341684e-01 4.624219056799e-01 4.605788647465e-01 4.586159442325e-01 4.565435547076e-01 4.543680378918e-01 4.520953629017e-01 4.497376843925e-01 4.473003992224e-01 4.447948458862e-01 4.422302463469e-01 4.396162621262e-01 4.369644958668e-01 4.342840003758e-01 4.315883826194e-01 4.288866279192e-01 4.261903682507e-01 4.235121232522e-01 4.208614648681e-01 4.182516122219e-01 4.156914667815e-01 4.131934638553e-01 4.107670031182e-01 4.084209750182e-01 4.061661773445e-01 4.040081962174e-01 4.019566404205e-01 4.000170275383e-01 3.981940059393e-01 3.964932921479e-01 3.949161668446e-01 3.934661145015e-01 3.921427343429e-01 3.909448807338e-01 3.898718333682e-01 3.889178983976e-01 3.880801230462e-01 3.873513144090e-01 3.867248117141e-01 3.861928154199e-01 3.857444949167e-01 3.853706918508e-01 3.850603360439e-01 3.848016256836e-01 3.845818721771e-01 3.843892003415e-01 3.842096744675e-01 3.840317087437e-01 3.838416564718e-01 3.836258217443e-01 3.833742363987e-01 3.830736508118e-01 3.827124055029e-01 3.822811705702e-01 3.817695896302e-01 3.811702083351e-01 3.804751186031e-01 3.796776643348e-01 3.787748162599e-01 3.777615097111e-01 3.766377899474e-01 3.754028370441e-01 3.740587979682e-01 3.726097736917e-01 3.710601053450e-01 3.694181200425e-01 3.676930858676e-01 3.658958128879e-01 3.640403361890e-01 3.621402545434e-01 3.602141314265e-01 3.582798607301e-01 3.563584445792e-01 3.544711301965e-01 3.526425925549e-01 3.508967768536e-01 3.492583488550e-01 3.477542281778e-01 3.464103601398e-01 3.452532126322e-01 3.443077834723e-01 3.435981891064e-01 3.431485593175e-01 3.429790763482e-01 3.431098679407e-01 3.435553718569e-01 3.443299671997e-01 3.454427992119e-01 3.468977681082e-01 3.486994747126e-01 3.508430118912e-01 3.533227306053e-01 3.561290205038e-01 3.592459041809e-01 3.626585990336e-01 3.663432119102e-01 3.702775664184e-01 3.744353762229e-01 3.787864334744e-01 3.833032472090e-01 3.879508250236e-01 3.926994639509e-01 3.975141743762e-01 4.023619795319e-01 4.072090846242e-01 4.120220928401e-01 4.167707290545e-01 4.214207221074e-01 4.259434810018e-01 4.303107650075e-01 4.344931331966e-01 4.384676058922e-01 4.422085844130e-01 4.456936293269e-01 4.489062773996e-01 4.518258586007e-01 4.544402639072e-01 4.567369929382e-01 4.587066776403e-01 4.603436611367e-01 4.616460128037e-01 4.626113523469e-01 4.632456729366e-01 4.635561909991e-01 4.635512050121e-01 4.632469086670e-01 4.626603068396e-01 4.618128145490e-01 4.607311908790e-01 4.594417251835e-01 4.579801296099e-01 4.563809426358e-01 4.546829430941e-01 4.529300894531e-01 4.511638661078e-01 4.494344682330e-01 4.477869222349e-01 4.462683852862e-01 4.449294371349e-01 4.438127806309e-01 4.429649961104e-01 4.424251296716e-01 4.422291410772e-01 4.424094696180e-01 4.429868366045e-01 4.439806099946e-01 4.453976392413e-01 4.472382746115e-01 4.494945175819e-01 4.521469066966e-01 4.551718490536e-01 4.585327229194e-01 4.621915573458e-01 4.661002056135e-01 4.702055483302e-01 4.744543374434e-01 4.787856673569e-01 4.831405106812e-01 4.874580751220e-01 4.916787020491e-01 4.957465931363e-01 4.996059505366e-01 5.032090230450e-01 5.065103196271e-01 5.094724137654e-01 5.120660215349e-01 5.142651272515e-01 5.160587223822e-01 5.174384298333e-01 5.184082974739e-01 5.189830397957e-01 5.191819375515e-01 5.190407282074e-01 5.185967197163e-01 5.179014677241e-01 5.170117162865e-01 5.159905471792e-01 5.149086808649e-01 5.138362457155e-01 5.128490301954e-01 5.120184632880e-01 5.114137442318e-01 5.110988538392e-01 5.111249875022e-01 5.115377190102e-01 5.123634978975e-01 5.136177361706e-01 5.152955476802e-01 5.173762723237e-01 5.198239787946e-01 5.225819564434e-01 5.255823601913e-01 5.287418919619e-01 5.319659634505e-01 5.351553259635e-01 5.382018797095e-01 5.409992852567e-01 5.434398965348e-01 5.454230108302e-01 5.468541676968e-01 5.476497965782e-01 5.477420319614e-01 5.470753196733e-01 5.456160312696e-01 5.433501295209e-01 5.402851183586e-01 5.364574551075e-01 5.319240220202e-01 5.267738317972e-01 5.211218456348e-01 5.151093961410e-01 5.089076324148e-01 5.027076856115e-01 4.967236195115e-01 4.911793759680e-01 4.863056541089e-01 4.823286789224e-01 4.794525819504e-01 4.778579461143e-01 4.776759316398e-01 4.789897742551e-01 4.818186358045e-01 4.861170111253e-01 4.917821728820e-01 4.986476627130e-01 5.065073503743e-01 5.151156011039e-01 5.242067015866e-01 5.335080250026e-01 5.427451748097e-01 5.516622453832e-01 5.600232147855e-01 5.676216287137e-01 5.742915670614e-01 5.799058925960e-01 5.843871221956e-01 5.877032484565e-01 5.898787914108e-01 5.909886617339e-01 5.911599680194e-01 5.905730716577e-01 5.894508987038e-01 5.880580041328e-01 5.866869560850e-01 5.856432734805e-01 5.852358074065e-01 5.857482634220e-01 5.874306655924e-01 5.904684805614e-01 5.949768895331e-01 6.009886175411e-01 6.084431268289e-01 6.172033619571e-01 6.270527875731e-01 6.377204470928e-01 6.488966260679e-01 6.602479983310e-01 6.714440571729e-01 6.821665323151e-01 6.921301672377e-01 7.010891783813e-01 7.088479650144e-01 7.152707093659e-01 7.202726152714e-01 7.238339946616e-01 7.259893586317e-01 7.268218617915e-01 7.264631580957e-01 7.250739038374e-01 7.228414216671e-01 7.199604517919e-01 7.166252322902e-01 7.130154065054e-01 7.092825415204e-01 7.055511062939e-01 7.019022257601e-01 6.983862467971e-01 6.950192305921e-01 6.917905370796e-01 6.886830805478e-01 6.856726798928e-01 6.827503576459e-01 6.799310587278e-01 6.772552909562e-01 6.747990666317e-01 6.726659983176e-01 6.709860239626e-01 6.698962299992e-01 6.695273380197e-01 6.699903175370e-01 6.713498344021e-01 6.736243057499e-01 6.767641161790e-01 6.806616123199e-01 6.851574743353e-01 6.900480865780e-01 6.951181482206e-01 7.001481992160e-01 7.049497537728e-01 7.093783690563e-01 7.133468551926e-01 7.168449538883e-01 7.199262335033e-01 7.227154936831e-01 7.253911679666e-01 7.281638322589e-01 7.312645147823e-01 7.349081362739e-01 7.392831702167e-01 7.445299921407e-01 7.507232410331e-01 7.578845793751e-01 7.659682053044e-01 7.748886868707e-01 7.845231656196e-01 7.947272583194e-01 8.053554474356e-01 8.162544104509e-01 8.272851907000e-01 8.383082241496e-01 8.491843565060e-01 8.597776572840e-01 8.699353207787e-01 8.795021265370e-01 8.883090491919e-01 8.961770864611e-01 9.029345677750e-01 9.084052702367e-01 9.124407212803e-01 9.149108329292e-01 9.138548428241e-01 9.093306256226e-01 9.040933250786e-01 9.006936948546e-01 8.997835224744e-01 8.996932759547e-01 8.976294999142e-01 8.916006545375e-01 8.817786310184e-01 8.704855208752e-01 8.608134653526e-01 8.546865406944e-01 8.516692172245e-01 8.494486194695e-01 8.456283376237e-01 8.395007744496e-01 8.326705737929e-01 8.281227790605e-01 8.282756409035e-01 8.333419626003e-01 8.412623689688e-01 8.492304997729e-01 8.556339028074e-01 8.611065821418e-01 8.680223544053e-01 8.787750839033e-01 8.940142678002e-01 9.121246372978e-01 9.302821588840e-01 9.462654452292e-01 9.597778018757e-01 9.724321158295e-01 9.864620770832e-01 1.003029367174e+00 1.021264884656e+00 1.038692423208e+00 1.052735022151e+00 1.062239653802e+00 1.068050556602e+00 1.072334859298e+00 1.077107408230e+00 1.082848817088e+00 1.088148284537e+00 1.090630834969e+00 1.088460468182e+00 1.081405370056e+00 1.070851096975e+00 1.058789323071e+00 1.046412491274e+00 1.033314920891e+00 1.017948558724e+00 9.990253212629e-01 9.768085638611e-01 9.529624025478e-01 9.067570035054e-01 8.356718579689e-01 7.975214499110e-01 7.666557023346e-01 7.579932250660e-01 7.714799562057e-01 7.934497625778e-01 8.080728469677e-01 8.063360814857e-01 7.888636342411e-01 7.650394397490e-01 7.490638275204e-01 7.522341473695e-01 7.745383839948e-01 8.036702072072e-01 8.233762409378e-01 8.234764872275e-01 8.059109178189e-01 7.848394101277e-01 7.790170033670e-01 7.977904913312e-01 8.326075306209e-01 8.643666175745e-01 8.774716077058e-01 8.684180734737e-01 8.467340476551e-01 8.294443685994e-01 8.306032722176e-01 8.516550244601e-01 8.814196154202e-01 9.048882482398e-01 9.117811592261e-01 9.005477598215e-01 8.785809237394e-01 8.594503812494e-01 8.563035546119e-01 8.731982194492e-01 9.014919050039e-01 9.256217755167e-01 9.332247473764e-01 9.222816975383e-01 9.023204306666e-01 8.886636154819e-01 8.912599437403e-01 9.067746688962e-01 9.226388861528e-01 9.288702636772e-01 9.260999174956e-01 9.238899854518e-01 9.308679572637e-01 9.449554453512e-01 9.542211305382e-01 9.478088824795e-01 9.265288687853e-01 9.047604072117e-01 9.002358552309e-01 9.173506460856e-01 9.411949260925e-01 9.502166145118e-01 9.332625471711e-01 8.975165832495e-01 8.642111753873e-01 8.524099507899e-01 8.614998950982e-01 8.724734032893e-01 8.668658185486e-01 8.424273659739e-01 8.145453704479e-01 8.031990732200e-01 8.134310929010e-01 8.299868010864e-01 8.335782289212e-01 8.193206712150e-01 8.019823938626e-01 8.043443656487e-01 8.345761001090e-01 8.765246838688e-01 9.057664061775e-01 9.107519130799e-01 9.010860885919e-01 9.001310863323e-01 9.244665612324e-01 9.670330595904e-01 1.004242508741e+00 1.017157340405e+00 1.005212474048e+00 9.855447634098e-01 9.791051394771e-01 9.920184705758e-01 1.010535711174e+00 1.015656003429e+00 1.000221782914e+00 9.739150093205e-01 9.541481797617e-01 9.493662317468e-01 9.509353156697e-01 9.435410263913e-01 9.223732109291e-01 9.002061589326e-01 8.971721794491e-01 9.194088129082e-01 9.497761363480e-01 9.634475196856e-01 9.495653537681e-01 9.207861828515e-01 9.055491746058e-01 9.233110528389e-01 9.636286645850e-01 9.963098092078e-01 9.983169708372e-01 9.695247865292e-01 9.313016557922e-01 9.098470605660e-01 9.138241236372e-01 9.602786912546e-01
 8.713907087001e-01 8.699715192391e-01 8.685348764756e-01 8.676457756493e-01 8.673135330261e-01 8.669417173765e-01 8.659569155205e-01 8.644295237921e-01 8.629870489868e-01 8.621447792324e-01 8.617880640107e-01 8.613193618559e-01 8.602584230688e-01 8.587137267415e-01 8.572838722050e-01 8.564566735895e-01 8.560909340426e-01 8.555517644032e-01 8.543813495902e-01 8.527743568133e-01 8.513565965307e-01 8.505413417782e-01 8.501306746583e-01 8.495245232439e-01 8.483068037201e-01 8.466662934322e-01 8.452302044968e-01 8.444279841154e-01 8.440215710055e-01 8.433398753741e-01 8.419913572742e-01 8.402769864572e-01 8.388674342794e-01 8.381041928560e-01 8.376509118785e-01 8.368418428881e-01 8.353670184025e-01 8.335993318194e-01 8.322124735342e-01 8.314725462450e-01 8.309612894611e-01 8.300236834746e-01 8.284491984288e-01 8.266666530745e-01 8.252964581091e-01 8.245352429292e-01 8.239726705628e-01 8.230046403386e-01 8.214314673665e-01 8.196549595313e-01 8.182770802531e-01 8.174916054846e-01 8.168977839575e-01 8.159082980155e-01 8.143359767154e-01 8.125717651816e-01 8.111992383901e-01 8.104061696622e-01 8.097825034276e-01 8.087260187509e-01 8.070700648269e-01 8.052689060545e-01 8.039280527999e-01 8.031626829639e-01 8.024715673391e-01 8.012543640149e-01 7.994452956657e-01 7.975961549771e-01 7.963094593290e-01 7.955841618908e-01 7.947953697453e-01 7.933627359279e-01 7.913770339242e-01 7.895088526440e-01 7.882970886302e-01 7.875789111232e-01 7.866591660074e-01 7.850404798219e-01 7.829503921275e-01 7.811075803873e-01 7.799581327833e-01 7.792035143256e-01 7.781368678116e-01 7.763841244054e-01 7.742758266061e-01 7.724940327730e-01 7.713673461776e-01 7.705376144020e-01 7.693416468063e-01 7.675045884427e-01 7.654117560708e-01 7.636855490942e-01 7.625471314265e-01 7.616097378572e-01 7.602929832803e-01 7.584107965340e-01 7.563505017741e-01 7.546593283614e-01 7.534776190916e-01 7.524168380841e-01 7.509846910447e-01 7.490829304598e-01 7.470746346900e-01 7.454024898313e-01 7.441468666637e-01 7.429603955145e-01 7.414436089232e-01 7.395470226872e-01 7.375915103697e-01 7.359224589049e-01 7.345750635705e-01 7.332658711604e-01 7.316921217198e-01 7.298250805303e-01 7.279194307264e-01 7.262365840146e-01 7.247908433339e-01 7.233650606671e-01 7.217475404847e-01 7.199270739005e-01 7.180748562127e-01 7.163676903899e-01 7.148203730150e-01 7.132929678789e-01 7.116489525599e-01 7.098770873435e-01 7.080725503477e-01 7.063348253574e-01 7.046894856479e-01 7.030800111077e-01 7.014261426201e-01 6.996966054491e-01 6.979205046246e-01 6.961490429191e-01 6.944209869632e-01 6.927444260912e-01 6.910794619094e-01 6.893697514834e-01 6.875943253339e-01 6.857871709213e-01 6.840013012959e-01 6.822686876038e-01 6.805666728772e-01 6.788342265677e-01 6.770369959509e-01 6.752024262969e-01 6.733802735393e-01 6.715905574618e-01 6.698159949270e-01 6.680245120580e-01 6.661984286000e-01 6.643486370742e-01 6.624965029016e-01 6.606441931871e-01 6.587895986601e-01 6.569386321280e-01 6.550917844093e-01 6.532297098141e-01 6.513408235316e-01 6.494318583823e-01 6.475253012690e-01 6.456433819997e-01 6.437772455629e-01 6.418884540915e-01 6.399613430164e-01 6.380236052887e-01 6.361077389631e-01 6.342133794587e-01 6.323122327086e-01 6.303805265688e-01 6.284263702900e-01 6.264841023460e-01 6.245630580786e-01 6.226361280910e-01 6.206792214482e-01 6.187031927193e-01 6.167329938716e-01 6.147764979091e-01 6.128171070647e-01 6.108304402373e-01 6.088189138064e-01 6.068093439017e-01 6.048132128903e-01 6.028129026336e-01 6.007903704369e-01 5.987479294953e-01 5.967003131302e-01 5.946613999938e-01 5.926231427213e-01 5.905689244441e-01 5.884978904757e-01 5.864237271677e-01 5.843527861619e-01 5.822792515467e-01 5.801951691901e-01 5.780996183789e-01 5.759999359267e-01 5.739031600040e-01 5.718048239294e-01 5.696950266406e-01 5.675743585401e-01 5.654507237049e-01 5.633274564744e-01 5.612039838935e-01 5.590719068730e-01 5.569279470372e-01 5.547781635832e-01 5.526291506743e-01 5.504792026561e-01 5.483208536023e-01 5.461519571956e-01 5.439769978968e-01 5.418008627516e-01 5.396231132217e-01 5.374382973713e-01 5.352417259959e-01 5.330395837938e-01 5.308358435005e-01 5.286278895171e-01 5.264125525205e-01 5.241896527955e-01 5.219608682450e-01 5.197295088805e-01 5.174947147714e-01 5.152524824183e-01 5.130042400512e-01 5.107525256300e-01 5.084978965137e-01 5.062375227177e-01 5.039719205853e-01 5.017005334867e-01 4.994246432936e-01 4.971462079929e-01 4.948620117040e-01 4.925714308272e-01 4.902782426573e-01 4.879800812693e-01 4.856765381973e-01 4.833679766419e-01 4.810549333838e-01 4.787365377369e-01 4.764155235479e-01 4.740895249467e-01 4.717567580308e-01 4.694203750020e-01 4.670803757113e-01 4.647345813989e-01 4.623870919961e-01 4.600348228756e-01 4.576761528718e-01 4.553136831046e-01 4.529474974408e-01 4.505767199418e-01 4.482027296675e-01 4.458246472107e-01 4.434399334457e-01 4.410522970350e-01 4.386615504580e-01 4.362656802259e-01 4.338673263183e-01 4.314647847753e-01 4.290550672812e-01 4.266433977904e-01 4.242300098467e-01 4.218105200630e-01 4.193881480390e-01 4.169614289730e-01 4.145297634648e-01 4.120971063772e-01 4.096605342242e-01 4.072188875418e-01 4.047745517559e-01 4.023275211258e-01 3.998755880641e-01 3.974209154501e-01 3.949627573121e-01 3.924997320402e-01 3.900350541796e-01 3.875662723152e-01 3.850927655907e-01 3.826181223942e-01 3.801398473509e-01 3.776575604376e-01 3.751726761700e-01 3.726846156309e-01 3.701927069559e-01 3.676998075809e-01 3.652030317506e-01 3.627018698736e-01 3.601992817691e-01 3.576927194531e-01 3.551828788787e-01 3.526713487047e-01 3.501577081780e-01 3.476402033813e-01 3.451208882864e-01 3.425981045480e-01 3.400724405475e-01 3.375461990952e-01 3.350169506988e-01 3.324838020233e-01 3.299492552860e-01 3.274119395923e-01 3.248724854055e-01 3.223319291386e-01 3.197884827360e-01 3.172422150598e-01 3.146947153639e-01 3.121444219871e-01 3.095924872535e-01 3.070400206003e-01 3.044845899444e-01 3.019270684599e-01 2.993679479418e-01 2.968064265286e-01 2.942443725423e-01 2.916815720020e-01 2.891162611572e-01 2.865494313639e-01 2.839819376485e-01 2.814114482338e-01 2.788415681021e-01 2.762710417748e-01 2.736981460407e-01 2.711245659139e-01 2.685498754485e-01 2.659735546104e-01 2.633979736083e-01 2.608216568806e-01 2.582438405744e-01 2.556674535881e-01 2.530883262852e-01 2.505088813298e-01 2.479305969314e-01 2.453513146294e-01 2.427727324705e-01 2.401949536955e-01 2.376158307347e-01 2.350370500748e-01 2.324598525091e-01 2.298815161553e-01 2.273057212362e-01 2.247311636017e-01 2.221568624340e-01 2.195846682967e-01 2.170126413569e-01 2.144407854932e-01 2.118720039958e-01 2.093040465220e-01 2.067393863684e-01 2.041779716168e-01 2.016164910545e-01 1.990573785798e-01 1.965005654041e-01 1.939459653914e-01 1.913956711158e-01 1.888498474573e-01 1.863051249990e-01 1.837647369134e-01 1.812266141491e-01 1.786921043623e-01 1.761636647895e-01 1.736392470737e-01 1.711195943148e-01 1.686058698893e-01 1.660955659473e-01 1.635909526115e-01 1.610930652781e-01 1.586000627731e-01 1.561161477036e-01 1.536385416335e-01 1.511674255564e-01 1.487049526517e-01 1.462499961705e-01 1.438042268000e-01 1.413690668946e-01 1.389430282836e-01 1.365278639930e-01 1.341237271540e-01 1.317302337449e-01 1.293501226241e-01 1.269826917990e-01 1.246287974418e-01 1.222907954071e-01 1.199680012858e-01 1.176610608640e-01 1.153728703482e-01 1.131015443870e-01 1.108505363561e-01 1.086210899877e-01 1.064128784238e-01 1.042289879595e-01 1.020690305466e-01 9.993499223147e-02 9.782995310373e-02 9.575415089518e-02 9.371113254934e-02 9.170149939387e-02 8.972738401171e-02 8.779152211158e-02 8.589633251221e-02 8.404456470662e-02 8.223996033264e-02 8.048255717130e-02 7.877741816003e-02 7.712739472512e-02 7.553579168478e-02 7.400704781548e-02 7.254456873824e-02 7.115122839478e-02 6.983102722131e-02 6.858822398989e-02 6.742709758843e-02 6.635179574007e-02 6.536478060647e-02 6.447122750239e-02 6.367323243682e-02 6.297476215568e-02 6.237926664275e-02 6.188857360238e-02 6.150477758823e-02 6.122927501462e-02 6.106291653552e-02 6.100715427572e-02 6.105998323309e-02 6.122161206459e-02 6.149090053333e-02 6.186441632683e-02 6.234130763316e-02 6.291690355177e-02 6.358879563115e-02 6.435397433544e-02 6.520759572256e-02 6.614607899046e-02 6.716440665917e-02 6.825879267122e-02 6.942516745575e-02 7.065940174854e-02 7.195693815977e-02 7.331356616334e-02 7.472484378479e-02 7.618847424473e-02 7.769993763263e-02 7.925623120758e-02 8.085383254689e-02 8.248841246152e-02 8.415882635483e-02 8.586173492587e-02 8.759483899451e-02 8.935510782560e-02 9.114017666863e-02 9.294802564207e-02 9.477734312288e-02 9.662549268809e-02 9.849103059384e-02 1.003716700853e-01 1.022659562477e-01 1.041728901316e-01 1.060914553395e-01 1.080193402866e-01 1.099567239220e-01 1.119012191037e-01 1.138512413298e-01 1.158073330678e-01 1.177672718805e-01 1.197315121348e-01 1.216983279736e-01 1.236664496704e-01 1.256351942476e-01 1.276038410425e-01 1.295730462725e-01 1.315414155804e-01 1.335076067410e-01 1.354718581710e-01 1.374321477191e-01 1.393892287267e-01 1.413439519183e-01 1.432927605891e-01 1.452373891739e-01 1.471756728841e-01 1.491070759886e-01 1.510343204537e-01 1.529535822510e-01 1.548659609503e-01 1.567711466133e-01 1.586666181421e-01 1.605552701048e-01 1.624351893632e-01 1.643056613993e-01 1.661675359396e-01 1.680175356589e-01 1.698592609065e-01 1.716899282364e-01 1.735093054543e-01 1.753196001261e-01 1.771158825718e-01 1.789019679544e-01 1.806768587605e-01 1.824375759118e-01 1.841887627407e-01 1.859254966086e-01 1.876493761296e-01 1.893612372616e-01 1.910575121792e-01 1.927420868626e-01 1.944116332041e-01 1.960669934357e-01 1.977100687530e-01 1.993358655849e-01 2.009490734282e-01 2.025462045092e-01 2.041283163327e-01 2.056971241371e-01 2.072476077012e-01 2.087838767151e-01 2.103037146380e-01 2.118063424316e-01 2.132955014139e-01 2.147649805649e-01 2.162194943130e-01 2.176571392433e-01 2.190770926317e-01 2.204818722924e-01 2.218666949801e-01 2.232353296657e-01 2.245867093802e-01 2.259184757272e-01 2.272352459057e-01 2.285309965992e-01 2.298100169209e-01 2.310710595474e-01 2.323121357859e-01 2.335377346568e-01 2.347417651942e-01 2.359286207129e-01 2.370974502319e-01 2.382447960334e-01 2.393768410077e-01 2.404867024184e-01 2.415781115179e-01 2.426514081698e-01 2.437028386684e-01 2.447383186810e-01 2.457518954223e-01 2.467468402348e-01 2.477234774639e-01 2.486778411494e-01 2.496165652051e-01 2.505323141745e-01 2.514297660193e-01 2.523084287609e-01 2.531649423428e-01 2.540055015419e-01 2.548229713010e-01 2.556223166319e-01 2.564034873087e-01 2.571622926003e-01 2.579054108685e-01 2.586259815769e-01 2.593286693194e-01 2.600132509543e-01 2.606756735412e-01 2.613230987361e-01 2.619478536488e-01 2.625555816269e-01 2.631449264041e-01 2.637136629404e-01 2.642676190024e-01 2.647996109426e-01 2.653162319955e-01 2.658149826756e-01 2.662936930763e-01 2.667589202268e-01 2.672025896373e-01 2.676321535888e-01 2.680440560435e-01 2.684376924879e-01 2.688187923541e-01 2.691793536389e-01 2.695278462363e-01 2.698596543640e-01 2.701756198239e-01 2.704794935568e-01 2.707649963734e-01 2.710404542233e-01 2.712997947800e-01 2.715455984924e-01 2.717810112776e-01 2.719997116102e-01 2.722107003475e-01 2.724070615468e-01 2.725929632104e-01 2.727704496987e-01 2.729338307751e-01 2.730913095831e-01 2.732365236915e-01 2.733741851397e-01 2.735048581571e-01 2.736241107600e-01 2.737414562149e-01 2.738476221640e-01 2.739503267205e-01 2.740478539168e-01 2.741379091418e-01 2.742281976641e-01 2.743106283488e-01 2.743932322942e-01 2.744730123306e-01 2.745491513554e-01 2.746280378902e-01 2.747025784733e-01 2.747807069962e-01 2.748582581801e-01 2.749371492370e-01 2.750221205691e-01 2.751054104487e-01 2.751970181108e-01 2.752904628360e-01 2.753900100118e-01 2.754975742656e-01 2.756080747609e-01 2.757302147556e-01 2.758575270066e-01 2.759949914638e-01 2.761435255857e-01 2.762990302082e-01 2.764703019881e-01 2.766491374315e-01 2.768431344907e-01 2.770502901489e-01 2.772687956342e-01 2.775061979364e-01 2.777541768239e-01 2.780212923990e-01 2.783038281295e-01 2.786020992350e-01 2.789218178490e-01 2.792547467381e-01 2.796107402246e-01 2.799839391360e-01 2.803766195605e-01 2.807926606117e-01 2.812252855425e-01 2.816832391512e-01 2.821599549819e-01 2.826593416933e-01 2.831829164923e-01 2.837251753436e-01 2.842956076365e-01 2.848850675315e-01 2.854994497718e-01 2.861389686484e-01 2.867982944393e-01 2.874866505802e-01 2.881942629425e-01 2.889284665717e-01 2.896867124965e-01 2.904656778006e-01 2.912733529284e-01 2.920997829404e-01 2.929526547344e-01 2.938282492272e-01 2.947248140026e-01 2.956478789963e-01 2.965883914591e-01 2.975550247668e-01 2.985406685043e-01 2.995469917620e-01 3.005767142422e-01 3.016213394240e-01 3.026902960825e-01 3.037736612639e-01 3.048763211568e-01 3.059980544444e-01 3.071317704348e-01 3.082862490857e-01 3.094506845264e-01 3.106313412644e-01 3.118261227510e-01 3.130284495716e-01 3.142469897192e-01 3.154706413344e-01 3.167066240363e-01 3.179498994238e-01 3.191964202094e-01 3.204538567562e-01 3.217103270187e-01 3.229741875608e-01 3.242383704080e-01 3.255012093992e-01 3.267685411623e-01 3.280283233815e-01 3.292897036257e-01 3.305443538907e-01 3.317924510239e-01 3.330373930502e-01 3.342681511150e-01 3.354944917434e-01 3.367065335191e-01 3.379058384609e-01 3.390950066941e-01 3.402629593068e-01 3.414200051989e-01 3.425546559578e-01 3.436708925940e-01 3.447687124033e-01 3.458388348828e-01 3.468915541563e-01 3.479130650166e-01 3.489104809812e-01 3.498814027981e-01 3.508173593054e-01 3.517296088439e-01 3.526024397236e-01 3.534455548197e-01 3.542537878043e-01 3.550212534289e-01 3.557573535620e-01 3.564468236735e-01 3.571011105867e-01 3.577115768359e-01 3.582761043183e-01 3.588015255964e-01 3.592732858203e-01 3.597044677976e-01 3.600846366811e-01 3.604126639752e-01 3.606955834450e-01 3.609190482491e-01 3.610961751402e-01 3.612149502347e-01 3.612774020207e-01 3.612882072530e-01 3.612340067284e-01 3.611286408115e-01 3.609581100072e-01 3.607286442379e-01 3.604413234304e-01 3.600842306301e-01 3.596731775874e-01 3.591914296208e-01 3.586482534238e-01 3.580419752816e-01 3.573635952845e-01 3.566274196931e-01 3.558173270250e-01 3.549442092563e-01 3.540038204755e-01 3.529908172555e-01 3.519173471157e-01 3.507683307049e-01 3.495565760698e-01 3.482757454750e-01 3.469223014080e-01 3.455088768442e-01 3.440187986341e-01 3.424680417753e-01 3.408478452292e-01 3.391582276183e-01 3.374093460179e-01 3.355867304733e-01 3.337068978656e-01 3.317601097829e-01 3.297494914739e-01 3.276830941216e-01 3.255486104608e-01 3.233630167488e-01 3.211155523655e-01 3.188124826833e-01 3.164600879905e-01 3.140480775283e-01 3.115939909212e-01 3.090872943732e-01 3.065364439056e-01 3.039463686148e-01 3.013100706338e-01 2.986446971755e-01 2.959391525650e-01 2.932070095680e-01 2.904482439425e-01 2.876616699573e-01 2.848631117039e-01 2.820423936506e-01 2.792155689825e-01 2.763824003735e-01 2.735447761746e-01 2.707181347294e-01 2.678939312723e-01 2.650896718621e-01 2.623051890822e-01 2.595452720894e-01 2.568246651490e-01 2.541371125019e-01 2.515023036087e-01 2.489184355449e-01 2.463941218649e-01 2.439441621096e-01 2.415631933878e-01 2.392732626086e-01 2.370711300425e-01 2.349691007816e-01 2.329781861601e-01 2.310968533802e-01 2.293455353834e-01 2.277196322195e-01 2.262341639736e-01 2.248963999565e-01 2.237058227038e-01 2.226805988470e-01 2.218146868301e-01 2.211227212755e-01 2.206059007379e-01 2.202649180945e-01 2.201121839289e-01 2.201394962368e-01 2.203577330674e-01 2.207631718113e-01 2.213539455187e-01 2.221380753108e-01 2.231021852330e-01 2.242558963170e-01 2.255883210330e-01 2.270963668115e-01 2.287812241175e-01 2.306282716780e-01 2.326419904728e-01 2.348076654422e-01 2.371219989593e-01 2.395802509406e-01 2.421677203909e-01 2.448866885410e-01 2.477195700322e-01 2.506643348291e-01 2.537130725335e-01 2.568509251863e-01 2.600793425897e-01 2.633799842216e-01 2.667513581407e-01 2.701844155253e-01 2.736652462581e-01 2.771962621180e-01 2.807581138674e-01 2.843524568875e-01 2.879684571246e-01 2.915947374393e-01 2.952339486785e-01 2.988682178886e-01 3.024993655087e-01 3.061162866780e-01 3.097108852761e-01 3.132846276371e-01 3.168221531503e-01 3.203247573313e-01 3.237847694348e-01 3.271938894559e-01 3.305548699688e-01 3.338523844929e-01 3.370912064416e-01 3.402623302616e-01 3.433590748852e-01 3.463853432945e-01 3.493259590928e-01 3.521886241740e-01 3.549621361991e-01 3.576441775542e-01 3.602377777627e-01 3.627298499388e-01 3.651284065411e-01 3.674244897667e-01 3.696154614211e-01 3.717058389710e-01 3.736833162942e-01 3.755573490283e-01 3.773186501322e-01 3.789672286832e-01 3.805079696978e-01 3.819291784019e-01 3.832426207123e-01 3.844392577094e-01 3.855211306668e-01 3.864931507555e-01 3.873464523605e-01 3.880919475706e-01 3.887223196618e-01 3.892406750659e-01 3.896534348383e-01 3.899521476915e-01 3.901492549910e-01 3.902387504668e-01 3.902259159675e-01 3.901174390324e-01 3.899062627093e-01 3.896064344854e-01 3.892130916647e-01 3.887331730264e-01 3.881724683883e-01 3.875270190669e-01 3.868112125386e-01 3.860218408273e-01 3.851668223445e-01 3.842533173607e-01 3.832786463658e-01 3.822595045049e-01 3.811915357010e-01 3.800849803561e-01 3.789481665320e-01 3.777808412589e-01 3.765972275082e-01 3.753959032734e-01 3.741886602174e-01 3.729819655792e-01 3.717783912395e-01 3.705922818046e-01 3.694232456678e-01 3.682833927675e-01 3.671794957607e-01 3.661141637200e-01 3.651024821285e-01 3.641429449225e-01 3.632477812217e-01 3.624232081717e-01 3.616711635634e-01 3.610055863846e-01 3.604258122738e-01 3.599417334105e-01 3.595583593136e-01 3.592784979928e-01 3.591121967295e-01 3.590575010813e-01 3.591233876529e-01 3.593112039721e-01 3.596222804127e-01 3.600642830527e-01 3.606325061221e-01 3.613333101042e-01 3.621662928249e-01 3.631303706999e-01 3.642283794517e-01 3.654555669927e-01 3.668140207023e-01 3.683007337988e-01 3.699121485118e-01 3.716465684364e-01 3.734989086382e-01 3.754670019853e-01 3.775457183020e-01 3.797298586328e-01 3.820144782938e-01 3.843937961144e-01 3.868627503730e-01 3.894141838471e-01 3.920421500243e-01 3.947402600658e-01 3.975003448288e-01 4.003156905793e-01 4.031793435490e-01 4.060839499692e-01 4.090214316750e-01 4.119844876169e-01 4.149651514344e-01 4.179563124279e-01 4.209497156020e-01 4.239382219192e-01 4.269139684413e-01 4.298696759194e-01 4.327971172090e-01 4.356886129430e-01 4.385374869739e-01 4.413359548206e-01 4.440771136489e-01 4.467535286434e-01 4.493593637357e-01 4.518870469877e-01 4.543296930730e-01 4.566826121055e-01 4.589377763632e-01 4.610916091899e-01 4.631352970549e-01 4.650660410504e-01 4.668763636015e-01 4.685630801139e-01 4.701215490046e-01 4.715449156560e-01 4.728329663492e-01 4.739789055106e-01 4.749801810734e-01 4.758359366594e-01 4.765387416215e-01 4.770916656388e-01 4.774889272871e-01 4.777301045729e-01 4.778160148668e-01 4.777415949430e-01 4.775115171417e-01 4.771232108480e-01 4.765777819043e-01 4.758788307631e-01 4.750241679874e-01 4.740198990692e-01 4.728675405378e-01 4.715686194173e-01 4.701314896783e-01 4.685556769898e-01 4.668499953394e-01 4.650184982515e-01 4.630669085344e-01 4.610046822449e-01 4.588355509308e-01 4.565704664782e-01 4.542170473859e-01 4.517829578004e-01 4.492797754039e-01 4.467146506851e-01 4.441009021476e-01 4.414470948088e-01 4.387643981681e-01 4.360644238798e-01 4.333578832213e-01 4.306574180797e-01 4.279735619286e-01 4.253183283516e-01 4.227030651961e-01 4.201375253634e-01 4.176352384209e-01 4.152027375514e-01 4.128528484164e-01 4.105929442256e-01 4.084304356934e-01 4.063758528537e-01 4.044323145836e-01 4.026069741959e-01 4.009032595313e-01 3.993243266136e-01 3.978724824568e-01 3.965463674513e-01 3.953472680519e-01 3.942706432353e-01 3.933143796695e-01 3.924736955145e-01 3.917407899303e-01 3.911094489471e-01 3.905713323865e-01 3.901166482232e-01 3.897355442448e-01 3.894152608670e-01 3.891454087230e-01 3.889129931780e-01 3.887062570023e-01 3.885105203555e-01 3.883148770028e-01 3.881051406423e-01 3.878688986511e-01 3.875941108321e-01 3.872688684664e-01 3.868828886842e-01 3.864251865734e-01 3.858864350843e-01 3.852599083817e-01 3.845368248104e-01 3.837133965013e-01 3.827843313140e-01 3.817473097343e-01 3.806025042770e-01 3.793483297788e-01 3.779908602638e-01 3.765307804875e-01 3.749768933529e-01 3.733374609941e-01 3.716210707590e-01 3.698416866521e-01 3.680124201201e-01 3.661502894364e-01 3.642722090264e-01 3.623995791991e-01 3.605530670311e-01 3.587553487722e-01 3.570307211788e-01 3.554043494762e-01 3.539028495561e-01 3.525523004599e-01 3.513786989212e-01 3.504082530405e-01 3.496668184490e-01 3.491788348315e-01 3.489651541282e-01 3.490485506310e-01 3.494447174832e-01 3.501686659808e-01 3.512332958144e-01 3.526437736274e-01 3.544057315238e-01 3.565182737015e-01 3.589763000422e-01 3.617736557427e-01 3.648948502805e-01 3.683261826440e-01 3.720488461764e-01 3.760375397800e-01 3.802697644758e-01 3.847152076509e-01 3.893463756093e-01 3.941305683737e-01 3.990353081819e-01 4.040277025057e-01 4.090725139492e-01 4.141378254546e-01 4.191881525563e-01 4.241911298088e-01 4.291149092285e-01 4.339257151328e-01 4.385965567627e-01 4.430959076259e-01 4.473965007696e-01 4.514752911580e-01 4.553058136546e-01 4.588689041660e-01 4.621449460233e-01 4.651170587393e-01 4.677725141658e-01 4.700996829621e-01 4.720896211529e-01 4.737390625838e-01 4.750454096094e-01 4.760097773223e-01 4.766380087811e-01 4.769374191770e-01 4.769211839509e-01 4.766059356358e-01 4.760094560247e-01 4.751572053084e-01 4.740770694976e-01 4.727988829207e-01 4.713602240734e-01 4.697948494619e-01 4.681491580392e-01 4.664651573959e-01 4.647867306417e-01 4.631663746536e-01 4.616479955697e-01 4.602833254266e-01 4.591185316207e-01 4.581990657343e-01 4.575702773505e-01 4.572676605907e-01 4.573270620354e-01 4.577738735546e-01 4.586284246502e-01 4.599038185241e-01 4.616008469203e-01 4.637162764206e-01 4.662333700844e-01 4.691310499884e-01 4.723777858324e-01 4.759324788468e-01 4.797528316797e-01 4.837840410884e-01 4.879736914798e-01 4.922600987069e-01 4.965833381474e-01 5.008830235551e-01 5.050952160234e-01 5.091635256602e-01 5.130302361559e-01 5.166442779253e-01 5.199599828896e-01 5.229361369217e-01 5.255406988300e-01 5.277479379952e-01 5.295410346197e-01 5.309149013433e-01 5.318674972450e-01 5.324145197887e-01 5.325755347409e-01 5.323823222856e-01 5.318755411121e-01 5.311051877540e-01 5.301310071134e-01 5.290149383114e-01 5.278302128204e-01 5.266495632046e-01 5.255481992740e-01 5.246021754203e-01 5.238807174367e-01 5.234497682537e-01 5.233646073695e-01 5.236702304925e-01 5.243971519382e-01 5.255570165547e-01 5.271505595364e-01 5.291551749633e-01 5.315329453833e-01 5.342275530420e-01 5.371682100749e-01 5.402708888451e-01 5.434365424520e-01 5.465640904003e-01 5.495417793605e-01 5.522600149575e-01 5.546090652893e-01 5.564848469624e-01 5.577921293898e-01 5.584453448017e-01 5.583744953323e-01 5.575262434115e-01 5.558655769727e-01 5.533833966849e-01 5.500887319577e-01 5.460214971848e-01 5.412476113046e-01 5.358622259572e-01 5.299887202694e-01 5.237803504846e-01 5.174187862024e-01 5.111086490395e-01 5.050740332075e-01 4.995541875024e-01 4.947863642284e-01 4.910074313933e-01 4.884270764672e-01 4.872250613367e-01 4.875313396008e-01 4.894169702818e-01 4.928934203355e-01 4.978970100145e-01 5.043059269976e-01 5.119381918229e-01 5.205662560722e-01 5.299318782879e-01 5.397527824287e-01 5.497452115182e-01 5.596278956470e-01 5.691380403047e-01 5.780392339551e-01 5.861267107414e-01 5.932382547327e-01 5.992521774793e-01 6.040993876690e-01 6.077606926740e-01 6.102689070577e-01 6.117138026194e-01 6.122341282011e-01 6.120206714040e-01 6.113070239640e-01 6.103616610119e-01 6.094796135480e-01 6.089615575422e-01 6.091067882810e-01 6.101846740180e-01 6.124184342944e-01 6.159741250988e-01 6.209358654602e-01 6.273098637616e-01 6.350136531992e-01 6.438873513400e-01 6.537058427269e-01 6.641880198524e-01 6.750260965520e-01 6.858933168397e-01 6.964712559357e-01 7.064600011333e-01 7.155940613991e-01 7.236552658921e-01 7.304728031023e-01 7.359375508590e-01 7.399963035456e-01 7.426530866497e-01 7.439687584418e-01 7.440460571891e-01 7.430317253695e-01 7.410956768439e-01 7.384262637513e-01 7.352144187265e-01 7.316385920054e-01 7.278626372035e-01 7.240152205594e-01 7.201941800794e-01 7.164620177576e-01 7.128458251650e-01 7.093523937144e-01 7.059683613865e-01 7.026809947657e-01 6.994879437506e-01 6.964044302998e-01 6.934782175134e-01 6.907867681611e-01 6.884434509380e-01 6.865846803955e-01 6.853596189709e-01 6.849196597895e-01 6.853879602029e-01 6.868573187073e-01 6.893588800318e-01 6.928648674877e-01 6.972821886020e-01 7.024549632386e-01 7.081857019028e-01 7.142473803154e-01 7.204107847151e-01 7.264658872305e-01 7.322391453275e-01 7.376200196124e-01 7.425566474037e-01 7.470710194886e-01 7.512507853529e-01 7.552337499781e-01 7.592030982176e-01 7.633522026535e-01 7.678764096998e-01 7.729461291975e-01 7.786865268527e-01 7.851797191553e-01 7.924432833972e-01 8.004528557974e-01 8.091369865869e-01 8.183906879883e-01 8.280984209284e-01 8.381271444248e-01 8.483521102010e-01 8.586481210148e-01 8.688904264483e-01 8.789616698272e-01 8.887286769565e-01 8.980590873533e-01 9.068071185986e-01 9.148105053369e-01 9.219117400928e-01 9.279380104761e-01 9.327356520530e-01 9.361609541095e-01 9.359068450597e-01 9.322276099066e-01 9.279377443164e-01 9.256158386315e-01 9.258801946481e-01 9.269711157713e-01 9.259907280407e-01 9.208713472091e-01 9.117646751491e-01 9.010107227427e-01 8.917286546370e-01 8.858502169022e-01 8.829165641027e-01 8.805597361174e-01 8.763295429292e-01 8.694983047799e-01 8.617020029661e-01 8.560137254870e-01 8.549698357343e-01 8.588770596303e-01 8.656954893285e-01 8.725712580718e-01 8.778240397496e-01 8.820577307302e-01 8.876902963653e-01 8.972178582134e-01 9.113812643168e-01 9.285927085611e-01 9.459840421823e-01 9.612652100390e-01 9.741103875036e-01 9.861799068477e-01 9.998157999713e-01 1.016272785281e+00 1.034702900554e+00 1.052558407712e+00 1.067131519226e+00 1.077137840027e+00 1.083342141289e+00 1.087890491128e+00 1.092816411974e+00 1.098635550491e+00 1.103964340732e+00 1.106453908049e+00 1.104320075573e+00 1.097432675152e+00 1.087293061848e+00 1.075954950424e+00 1.064524624642e+00 1.052296372822e+00 1.037249488703e+00 1.017635594500e+00 9.937642830267e-01 9.679005523479e-01 8.803724528747e-01 8.400369127646e-01 8.010379668103e-01 7.837610573303e-01 7.922982847522e-01 8.127835538726e-01 8.265742013657e-01 8.230933607151e-01 8.035548456247e-01 7.781780093167e-01 7.604313029223e-01 7.599610296883e-01 7.771639045973e-01 8.030142798313e-01 8.241915056161e-01 8.298952987477e-01 8.173235704774e-01 7.945840826886e-01 7.786038125041e-01 7.852756645033e-01 8.162517516929e-01 8.563780306194e-01 8.853515620018e-01 8.906887268939e-01 8.738758232589e-01 8.494053332715e-01 8.368613849374e-01 8.480143258504e-01 8.782972330204e-01 9.116730210135e-01 9.324913621942e-01 9.334386961321e-01 9.174754872414e-01 8.956528861487e-01 8.818898112216e-01 8.854095860534e-01 9.048164293092e-01 9.291710606925e-01 9.453374931956e-01 9.458825957360e-01 9.330838885224e-01 9.174700591520e-01 9.107271822496e-01 9.165543846309e-01 9.278795894087e-01 9.338994606832e-01 9.301824373133e-01 9.230060436378e-01 9.241028088738e-01 9.389592673635e-01 9.594748473182e-01 9.697876126185e-01 9.594765989333e-01 9.329519076641e-01 9.087788941070e-01 9.064877230423e-01 9.284347226689e-01 9.563531250331e-01 9.674213936466e-01 9.516527899807e-01 9.180816164786e-01 8.883595139379e-01 8.795800277752e-01 8.887691362657e-01 8.970154617913e-01 8.883389011362e-01 8.633129562564e-01 8.382174798917e-01 8.305474191979e-01 8.412949447978e-01 8.537097473193e-01 8.506180528534e-01 8.307595108574e-01 8.115151109464e-01 8.150425207037e-01 8.458984586999e-01 8.852908401376e-01 9.096596600110e-01 9.106491913186e-01 9.009953246110e-01 9.044893323530e-01 9.342686542207e-01 9.791250017369e-01 1.014703945021e+00 1.024712641954e+00 1.012299806669e+00 9.968333502729e-01 9.979035781349e-01 1.017428937850e+00 1.038554855147e+00 1.042550626242e+00 1.024720822914e+00 9.972257331849e-01 9.782398568459e-01 9.748863183832e-01 9.767335190772e-01 9.679164736320e-01 9.442720241885e-01 9.193264338173e-01 9.132744530710e-01 9.319110865006e-01 9.583133369508e-01 9.687178497297e-01 9.536643514717e-01 9.265792830696e-01 9.148378729653e-01 9.351057185523e-01 9.751504618045e-01 1.005812520825e+00 1.006652240200e+00 9.798489872347e-01 9.471799769491e-01 9.322897030010e-01 9.397882458574e-01 9.851211955586e-01
 8.863091119166e-01 8.849192781852e-01 8.835161880515e-01 8.826762039826e-01 8.823996812915e-01 8.820736501867e-01 8.811222546395e-01 8.796262950588e-01 8.782233351368e-01 8.774293215484e-01 8.771256543721e-01 8.767060259272e-01 8.756830360979e-01 8.741688703849e-01 8.727761894311e-01 8.720008590794e-01 8.716904812377e-01 8.711965071575e-01 8.700604026992e-01 8.684866978681e-01 8.671108322339e-01 8.663466788796e-01 8.659898700111e-01 8.654311409602e-01 8.642491179428e-01 8.626416899240e-01 8.612474555035e-01 8.604993140377e-01 8.601465260121e-01 8.595086583550e-01 8.581962434232e-01 8.565181040350e-01 8.551530748131e-01 8.544420075000e-01 8.540417015167e-01 8.532770886934e-01 8.518373711387e-01 8.501065943618e-01 8.487676478247e-01 8.480825556599e-01 8.476221815622e-01 8.467255603584e-01 8.451873271751e-01 8.434452367184e-01 8.421254432118e-01 8.414200226365e-01 8.409092626771e-01 8.399836691103e-01 8.384466664617e-01 8.367119664473e-01 8.353846026538e-01 8.346541753463e-01 8.341123331787e-01 8.331690127367e-01 8.316367967173e-01 8.299133210789e-01 8.285865953355e-01 8.278470939162e-01 8.272775140910e-01 8.262689227504e-01 8.246537305624e-01 8.228920986875e-01 8.215958589326e-01 8.208823668109e-01 8.202444343257e-01 8.190747683133e-01 8.173055971115e-01 8.154964043052e-01 8.142568926843e-01 8.135835354399e-01 8.128450487057e-01 8.114551114723e-01 8.095096075698e-01 8.076854162267e-01 8.065246672344e-01 8.058592395375e-01 8.049865520030e-01 8.034077409901e-01 8.013573472925e-01 7.995632638447e-01 7.984681553057e-01 7.977668096052e-01 7.967448560640e-01 7.950307553492e-01 7.929638123894e-01 7.912324369011e-01 7.901627991262e-01 7.893868930758e-01 7.882332013676e-01 7.864330651317e-01 7.843825192078e-01 7.827099797742e-01 7.816294692692e-01 7.807447011212e-01 7.794681684756e-01 7.776221053614e-01 7.756063721502e-01 7.739716926127e-01 7.728478829838e-01 7.718356408005e-01 7.704426168491e-01 7.685794686403e-01 7.666183219005e-01 7.650028645394e-01 7.638035681735e-01 7.626632634176e-01 7.611852539785e-01 7.593293328921e-01 7.574231429616e-01 7.558097602928e-01 7.545151536902e-01 7.532512681892e-01 7.517171096363e-01 7.498922306975e-01 7.480364556215e-01 7.464072928115e-01 7.450113977567e-01 7.436292737675e-01 7.420540665574e-01 7.402777913631e-01 7.384747992399e-01 7.368180618517e-01 7.353181759920e-01 7.338348841832e-01 7.322346590256e-01 7.305088282456e-01 7.287517961470e-01 7.270611921289e-01 7.254617399643e-01 7.238979498598e-01 7.222893054852e-01 7.206060566339e-01 7.188757338820e-01 7.171488408791e-01 7.154666550965e-01 7.138366251365e-01 7.122185687255e-01 7.105536429272e-01 7.088229791973e-01 7.070606203320e-01 7.053204413040e-01 7.036349117477e-01 7.019793159643e-01 7.002914445015e-01 6.985385854137e-01 6.967491676926e-01 6.949728890048e-01 6.932287440883e-01 6.914995420541e-01 6.897537796853e-01 6.879729602982e-01 6.861687261475e-01 6.843611018379e-01 6.825525889840e-01 6.807430521520e-01 6.789396114544e-01 6.771381197928e-01 6.753200897353e-01 6.734735222388e-01 6.716087083126e-01 6.697480542355e-01 6.679132578365e-01 6.660917471991e-01 6.642440781076e-01 6.623591736838e-01 6.604669751563e-01 6.585972907293e-01 6.567471752742e-01 6.548882254910e-01 6.529973128244e-01 6.510864913879e-01 6.491902286709e-01 6.473138006437e-01 6.454275568631e-01 6.435114475539e-01 6.415777830792e-01 6.396518514090e-01 6.377394072440e-01 6.358209460769e-01 6.338743317682e-01 6.319040115959e-01 6.299383811048e-01 6.279848500926e-01 6.260250134099e-01 6.240424423726e-01 6.220405685084e-01 6.200352526729e-01 6.180381291753e-01 6.160406354342e-01 6.140255749153e-01 6.119944461867e-01 6.099617897790e-01 6.079318793121e-01 6.058977898982e-01 6.038528395236e-01 6.017970353410e-01 5.997374836771e-01 5.976808023527e-01 5.956217493723e-01 5.935504062659e-01 5.914683137739e-01 5.893841543467e-01 5.873001759475e-01 5.852149254919e-01 5.831207820205e-01 5.810145884959e-01 5.789023592252e-01 5.767921346795e-01 5.746795534314e-01 5.725575854227e-01 5.704259706097e-01 5.682881104055e-01 5.661486559033e-01 5.640078828835e-01 5.618586643280e-01 5.596980081120e-01 5.575320696894e-01 5.553644740443e-01 5.531915336431e-01 5.510116212956e-01 5.488241214657e-01 5.466299602915e-01 5.444336484001e-01 5.422334681052e-01 5.400251392055e-01 5.378109299942e-01 5.355936707404e-01 5.333722205104e-01 5.311451145818e-01 5.289127255727e-01 5.266742146907e-01 5.244311020241e-01 5.221850564103e-01 5.199328011675e-01 5.176746132754e-01 5.154129816610e-01 5.131462959942e-01 5.108735885816e-01 5.085967270162e-01 5.063142878679e-01 5.040263491432e-01 5.017356008696e-01 4.994396750257e-01 4.971363201667e-01 4.948295160048e-01 4.925187133674e-01 4.902021131286e-01 4.878831624863e-01 4.855592646971e-01 4.832288261397e-01 4.808937157550e-01 4.785556072053e-01 4.762116108180e-01 4.738649403221e-01 4.715135961517e-01 4.691550404151e-01 4.667934807908e-01 4.644286756597e-01 4.620583149892e-01 4.596852106925e-01 4.573073159081e-01 4.549222001282e-01 4.525352745887e-01 4.501454212764e-01 4.477499883126e-01 4.453504323181e-01 4.429466704784e-01 4.405378960448e-01 4.381274715451e-01 4.357132829096e-01 4.332928691684e-01 4.308706107875e-01 4.284441256864e-01 4.260132656407e-01 4.235787511411e-01 4.211408228845e-01 4.186971715892e-01 4.162516741290e-01 4.138020720996e-01 4.113470484341e-01 4.088908005605e-01 4.064304440504e-01 4.039655069347e-01 4.014982138863e-01 3.990265507631e-01 3.965513228227e-01 3.940742366910e-01 3.915928717371e-01 3.891074321162e-01 3.866193603404e-01 3.841276317246e-01 3.816313582530e-01 3.791345332616e-01 3.766333042492e-01 3.741287735031e-01 3.716218843986e-01 3.691108789043e-01 3.665973852614e-01 3.640823556565e-01 3.615636800401e-01 3.590406838650e-01 3.565159701649e-01 3.539879323598e-01 3.514576691920e-01 3.489255160073e-01 3.463900587311e-01 3.438515679673e-01 3.413108736386e-01 3.387670804173e-01 3.362213793728e-01 3.336746292924e-01 3.311238814734e-01 3.285707843041e-01 3.260159220155e-01 3.234581927551e-01 3.208990535176e-01 3.183386654295e-01 3.157750543023e-01 3.132100672245e-01 3.106424701889e-01 3.080729490082e-01 3.055026509426e-01 3.029310230452e-01 3.003563933847e-01 2.977810591214e-01 2.952032540265e-01 2.926233002220e-01 2.900440279474e-01 2.874625177554e-01 2.848800449184e-01 2.822968792157e-01 2.797110927509e-01 2.771242788125e-01 2.745378125431e-01 2.719496505388e-01 2.693612507607e-01 2.667730965905e-01 2.641825192733e-01 2.615920956289e-01 2.590015650392e-01 2.564092144434e-01 2.538190910019e-01 2.512289500242e-01 2.486379366967e-01 2.460489465067e-01 2.434587165647e-01 2.408674526357e-01 2.382780527239e-01 2.356890774944e-01 2.331020552017e-01 2.305168283388e-01 2.279306658680e-01 2.253454344170e-01 2.227613049735e-01 2.201781640792e-01 2.175986539046e-01 2.150213730475e-01 2.124437866086e-01 2.098696838521e-01 2.072961642482e-01 2.047243046115e-01 2.021574153494e-01 1.995922017676e-01 1.970303383135e-01 1.944725089980e-01 1.919156732723e-01 1.893629975561e-01 1.868147385526e-01 1.842695807651e-01 1.817303885637e-01 1.791956811954e-01 1.766647817678e-01 1.741397634783e-01 1.716191445768e-01 1.691049123775e-01 1.665981075317e-01 1.640971183074e-01 1.616035199009e-01 1.591167762325e-01 1.566369299544e-01 1.541663768369e-01 1.517042140303e-01 1.492505044844e-01 1.468080337695e-01 1.443743526434e-01 1.419519343474e-01 1.395414194367e-01 1.371418365896e-01 1.347549469457e-01 1.323827339726e-01 1.300235810769e-01 1.276799107974e-01 1.253516739161e-01 1.230386968540e-01 1.207453323403e-01 1.184693927225e-01 1.162138494194e-01 1.139797537393e-01 1.117658066002e-01 1.095764394477e-01 1.074113316064e-01 1.052728535478e-01 1.031630368011e-01 1.010814295954e-01 9.903084233963e-02 9.701336967195e-02 9.503043971684e-02 9.308623364852e-02 9.118097725072e-02 8.931764464596e-02 8.749852243124e-02 8.572575421875e-02 8.400342780737e-02 8.233442750887e-02 8.072065756347e-02 7.916621742222e-02 7.767388419619e-02 7.624643731309e-02 7.488911635008e-02 7.360422862349e-02 7.239587668604e-02 7.126768691379e-02 7.022212142827e-02 6.926335599485e-02 6.839516225151e-02 6.761886290400e-02 6.693957656524e-02 6.635796989572e-02 6.587731263557e-02 6.549829787518e-02 6.522237703835e-02 6.505175382021e-02 6.498505586556e-02 6.502313853981e-02 6.516403038430e-02 6.540695178823e-02 6.575096075342e-02 6.619294694911e-02 6.673094881269e-02 6.736190617930e-02 6.808140920727e-02 6.888750084658e-02 6.977588833675e-02 7.074290505320e-02 7.178508725681e-02 7.289726678993e-02 7.407644507804e-02 7.531907093701e-02 7.662094557575e-02 7.797865252323e-02 7.938805578158e-02 8.084558813222e-02 8.234906242798e-02 8.389418766476e-02 8.547868015775e-02 8.709922878862e-02 8.875270958056e-02 9.043735554960e-02 9.215038297722e-02 9.388966838204e-02 9.565347373269e-02 9.743853178803e-02 9.924401885825e-02 1.010673385331e-01 1.029066509235e-01 1.047619878302e-01 1.066306819603e-01 1.085107946896e-01 1.104013478041e-01 1.123002686029e-01 1.142084659189e-01 1.161242693511e-01 1.180451575507e-01 1.199713475544e-01 1.219006949148e-01 1.238331989105e-01 1.257695480044e-01 1.277059175474e-01 1.296433024210e-01 1.315798846648e-01 1.335148920821e-01 1.354502612559e-01 1.373819443383e-01 1.393116506446e-01 1.412377722234e-01 1.431585031998e-01 1.450765715617e-01 1.469884128330e-01 1.488955311926e-01 1.507970468223e-01 1.526891725200e-01 1.545764737371e-01 1.564560282061e-01 1.583268543426e-01 1.601908490518e-01 1.620443889759e-01 1.638896018390e-01 1.657260326412e-01 1.675509668273e-01 1.693682545121e-01 1.711728372989e-01 1.729673536687e-01 1.747515725360e-01 1.765221165753e-01 1.782825928349e-01 1.800302224441e-01 1.817649786317e-01 1.834891198613e-01 1.851979543987e-01 1.868954253047e-01 1.885784021446e-01 1.902475739014e-01 1.919048448146e-01 1.935456654575e-01 1.951728325676e-01 1.967850056020e-01 1.983814337293e-01 1.999650653583e-01 2.015301660968e-01 2.030818014598e-01 2.046172519712e-01 2.061353262463e-01 2.076400320655e-01 2.091254045684e-01 2.105950371231e-01 2.120488490867e-01 2.134832213735e-01 2.149037266150e-01 2.163033233092e-01 2.176870835317e-01 2.190539290605e-01 2.204004578025e-01 2.217327472252e-01 2.230435703393e-01 2.243378176917e-01 2.256142008342e-01 2.268697026436e-01 2.281100113049e-01 2.293281876472e-01 2.305288042854e-01 2.317114427500e-01 2.328716824276e-01 2.340166809055e-01 2.351394591057e-01 2.362444036598e-01 2.373300619274e-01 2.383941007374e-01 2.394421706669e-01 2.404674896202e-01 2.414736388503e-01 2.424617771622e-01 2.434263441587e-01 2.443758367064e-01 2.453009238926e-01 2.462084163762e-01 2.470966895630e-01 2.479626300904e-01 2.488121888015e-01 2.496384035367e-01 2.504467389031e-01 2.512358949438e-01 2.520026213066e-01 2.527531508014e-01 2.534804996778e-01 2.541907395880e-01 2.548808981467e-01 2.555495405123e-01 2.562030208679e-01 2.568330561623e-01 2.574473385521e-01 2.580415823618e-01 2.586161179323e-01 2.591749803747e-01 2.597113188646e-01 2.602326804962e-01 2.607344248910e-01 2.612173850542e-01 2.616854210795e-01 2.621325482655e-01 2.625654975120e-01 2.629800724881e-01 2.633778448702e-01 2.637614338687e-01 2.641252198585e-01 2.644772726288e-01 2.648108619169e-01 2.651301960716e-01 2.654357121398e-01 2.657247283151e-01 2.660028968762e-01 2.662638425374e-01 2.665136151286e-01 2.667518123943e-01 2.669741339476e-01 2.671894199245e-01 2.673886227106e-01 2.675795270665e-01 2.677598254166e-01 2.679279796808e-01 2.680906826881e-01 2.682401137107e-01 2.683841499316e-01 2.685201821226e-01 2.686467414421e-01 2.687705798660e-01 2.688841839172e-01 2.689962102089e-01 2.691017806407e-01 2.692024009373e-01 2.693025298582e-01 2.693957184869e-01 2.694904679817e-01 2.695815272644e-01 2.696721037055e-01 2.697651881328e-01 2.698551166691e-01 2.699507476394e-01 2.700452310342e-01 2.701437251246e-01 2.702477017922e-01 2.703522457663e-01 2.704663977759e-01 2.705824283207e-01 2.707074662136e-01 2.708404681750e-01 2.709788589371e-01 2.711302244543e-01 2.712875396085e-01 2.714581838005e-01 2.716394931399e-01 2.718307352594e-01 2.720385932065e-01 2.722556963616e-01 2.724903083729e-01 2.727385101808e-01 2.730017302958e-01 2.732837803801e-01 2.735790311599e-01 2.738956633933e-01 2.742283073795e-01 2.745803079218e-01 2.749541853906e-01 2.753439890028e-01 2.757592768163e-01 2.761921947835e-01 2.766484336234e-01 2.771278728571e-01 2.776264656370e-01 2.781535430942e-01 2.786992320225e-01 2.792716628030e-01 2.798685698209e-01 2.804871316642e-01 2.811351651938e-01 2.818035607259e-01 2.825003478946e-01 2.832213296443e-01 2.839663905675e-01 2.847410089879e-01 2.855358776136e-01 2.863608454493e-01 2.872086029486e-01 2.880813926776e-01 2.889825922421e-01 2.899040795081e-01 2.908548935683e-01 2.918272392281e-01 2.928239878116e-01 2.938466412300e-01 2.948884906022e-01 2.959576422375e-01 2.970454588321e-01 2.981564455187e-01 2.992895644549e-01 3.004398922314e-01 3.016148402687e-01 3.028037506833e-01 3.040138880835e-01 3.052415474774e-01 3.064830914618e-01 3.077445073333e-01 3.090161768525e-01 3.103053769419e-01 3.116057934745e-01 3.129161760956e-01 3.142412615989e-01 3.155711863379e-01 3.169136518332e-01 3.182611735719e-01 3.196143531835e-01 3.209753295818e-01 3.223359910964e-01 3.237028503932e-01 3.250683909221e-01 3.264335073494e-01 3.278001071775e-01 3.291589021083e-01 3.305190847260e-01 3.318689750931e-01 3.332140045613e-01 3.345522624960e-01 3.358762608521e-01 3.371948808751e-01 3.384956004748e-01 3.397849218263e-01 3.410597132945e-01 3.423137231045e-01 3.435549778594e-01 3.447700023134e-01 3.459684148945e-01 3.471427567270e-01 3.482895865519e-01 3.494173459932e-01 3.505102540630e-01 3.515797262524e-01 3.526176422173e-01 3.536214904471e-01 3.545981500799e-01 3.555331293144e-01 3.564381451535e-01 3.573025572545e-01 3.581274341504e-01 3.589164573638e-01 3.596571019916e-01 3.603615922222e-01 3.610171005871e-01 3.616276319415e-01 3.621951348097e-01 3.627080144630e-01 3.631780472783e-01 3.635924534067e-01 3.639558519452e-01 3.642692216177e-01 3.645217806725e-01 3.647263186963e-01 3.648676924416e-01 3.649545017697e-01 3.649843235655e-01 3.649485889601e-01 3.648600907918e-01 3.647024448572e-01 3.644873885334e-01 3.642085595328e-01 3.638612739238e-01 3.634568050718e-01 3.629783711621e-01 3.624396389290e-01 3.618330973088e-01 3.611553102833e-01 3.604171891451e-01 3.596027136777e-01 3.587270480930e-01 3.577793528118e-01 3.567611495553e-01 3.556801201297e-01 3.545216201011e-01 3.533014508850e-01 3.520084086494e-01 3.506460987654e-01 3.492204896987e-01 3.477185826664e-01 3.461572453135e-01 3.445240104085e-01 3.428248449515e-01 3.410645081081e-01 3.392318215242e-01 3.373439299806e-01 3.353870010657e-01 3.333709716432e-01 3.312972415799e-01 3.291582410642e-01 3.269705173634e-01 3.247205178346e-01 3.224210052909e-01 3.200712572710e-01 3.176672023263e-01 3.152244749252e-01 3.127300448423e-01 3.101991013335e-01 3.076286442648e-01 3.050188681664e-01 3.023843707975e-01 2.997127475155e-01 2.970220382256e-01 2.943082977061e-01 2.915749557349e-01 2.888355540218e-01 2.860803264533e-01 2.833276326495e-01 2.805741272642e-01 2.778258779923e-01 2.750953091124e-01 2.723753288094e-01 2.696864611610e-01 2.670232435644e-01 2.643966024850e-01 2.618172477329e-01 2.592816192409e-01 2.568106475306e-01 2.543986095846e-01 2.520601764746e-01 2.498033106977e-01 2.476275058720e-01 2.455533261213e-01 2.435746673891e-01 2.417091482750e-01 2.399615524005e-01 2.383348876842e-01 2.368461896977e-01 2.354904000663e-01 2.342853314982e-01 2.332318086714e-01 2.323338316338e-01 2.316048230425e-01 2.310382716448e-01 2.306498427641e-01 2.304360428217e-01 2.303993270515e-01 2.305494847789e-01 2.308771930301e-01 2.313943881854e-01 2.320920281262e-01 2.329732521565e-01 2.340382695892e-01 2.352768945836e-01 2.366973274521e-01 2.382845456609e-01 2.400403399142e-01 2.419597376337e-01 2.440308036051e-01 2.462576364179e-01 2.486230962128e-01 2.511279120460e-01 2.537626169040e-01 2.565159385530e-01 2.593879459916e-01 2.623608009980e-01 2.654351338973e-01 2.685992928427e-01 2.718415757236e-01 2.751626385770e-01 2.785438124853e-01 2.819867623749e-01 2.854785344973e-01 2.890097315268e-01 2.925801479571e-01 2.961722084638e-01 2.997881665440e-01 3.034141056180e-01 3.070436986763e-01 3.106755547977e-01 3.142935173565e-01 3.179014879854e-01 3.214864674029e-01 3.250429266889e-01 3.285705216246e-01 3.320542162944e-01 3.354990991650e-01 3.388918008803e-01 3.422297945391e-01 3.455124777673e-01 3.487247580185e-01 3.518747134630e-01 3.549486006010e-01 3.579454772300e-01 3.608653946525e-01 3.636955011425e-01 3.664437097633e-01 3.690984431632e-01 3.716590435407e-01 3.741261494659e-01 3.764885390723e-01 3.787552300489e-01 3.809141566543e-01 3.829669435342e-01 3.849152740081e-01 3.867490574362e-01 3.884777701061e-01 3.900907161943e-01 3.915917332245e-01 3.929824477624e-01 3.942543637219e-01 3.954175308703e-01 3.964624477334e-01 3.973940460691e-01 3.982150840244e-01 3.989177174935e-01 3.995141058431e-01 3.999945028510e-01 4.003674198325e-01 4.006348667929e-01 4.007908051766e-01 4.008488330048e-01 4.008012755679e-01 4.006562116542e-01 4.004165686400e-01 4.000792484967e-01 3.996568359439e-01 3.991445753570e-01 3.985504031574e-01 3.978802034395e-01 3.971313571054e-01 3.963176584690e-01 3.954356477893e-01 3.944942383824e-01 3.935003902626e-01 3.924530926152e-01 3.913666206233e-01 3.902379337526e-01 3.890787562027e-01 3.878943028694e-01 3.866872211017e-01 3.854711126547e-01 3.842444290363e-01 3.830200996595e-01 3.818029393167e-01 3.805969052500e-01 3.794159722914e-01 3.782590356935e-01 3.771392169187e-01 3.760605572315e-01 3.750277751615e-01 3.740542120528e-01 3.731393177036e-01 3.722950670969e-01 3.715259143132e-01 3.708364632336e-01 3.702376080837e-01 3.697289320132e-01 3.693207570023e-01 3.690158977179e-01 3.688176643809e-01 3.687348755304e-01 3.687653302093e-01 3.689169001570e-01 3.691917025229e-01 3.695903759238e-01 3.701187493634e-01 3.707726226909e-01 3.715580602123e-01 3.724734991232e-01 3.735172035914e-01 3.746910275999e-01 3.759906735900e-01 3.774170828655e-01 3.789656307587e-01 3.806343663854e-01 3.824211704815e-01 3.843190635358e-01 3.863267045877e-01 3.884383805338e-01 3.906482312810e-01 3.929532213318e-01 3.953440809025e-01 3.978167984267e-01 4.003641963561e-01 4.029801710814e-01 4.056579137151e-01 4.083889358249e-01 4.111684760795e-01 4.139864646509e-01 4.168371038763e-01 4.197126907424e-01 4.226051920184e-01 4.255078830809e-01 4.284119886722e-01 4.313093874436e-01 4.341933755408e-01 4.370562151525e-01 4.398895217061e-01 4.426863120220e-01 4.454394470578e-01 4.481411378171e-01 4.507844742351e-01 4.533621791437e-01 4.558673005106e-01 4.582940847958e-01 4.606339302080e-01 4.628820536558e-01 4.650309587803e-01 4.670754275072e-01 4.690101842113e-01 4.708278708020e-01 4.725266549347e-01 4.740973768031e-01 4.755383698098e-01 4.768455052481e-01 4.780114427973e-01 4.790365813120e-01 4.799144369301e-01 4.806434948750e-01 4.812223461375e-01 4.816451183187e-01 4.819136400233e-01 4.820250905116e-01 4.819781010700e-01 4.817753361877e-01 4.814118495531e-01 4.808927141850e-01 4.802174061030e-01 4.793862979854e-01 4.784052356481e-01 4.772720200425e-01 4.759947138099e-01 4.745732684693e-01 4.730141522191e-01 4.713244152844e-01 4.695049926134e-01 4.675663992849e-01 4.655139369414e-01 4.633536268730e-01 4.610967639792e-01 4.587481362600e-01 4.563193968834e-01 4.538191481842e-01 4.512572081217e-01 4.486439660745e-01 4.459896817985e-01 4.433073672466e-01 4.406063127076e-01 4.378993012086e-01 4.351974501153e-01 4.325119996450e-01 4.298558332238e-01 4.272386418205e-01 4.246728975768e-01 4.221689458362e-01 4.197362069759e-01 4.173868405657e-01 4.151270800618e-01 4.129681487672e-01 4.109146663882e-01 4.089741977664e-01 4.071529563870e-01 4.054531512233e-01 4.038793267435e-01 4.024319587893e-01 4.011112258123e-01 3.999178327952e-01 3.988467275428e-01 3.978961779507e-01 3.970597518686e-01 3.963319539266e-01 3.957057356980e-01 3.951702814934e-01 3.947182593725e-01 3.943375094146e-01 3.940178329471e-01 3.937464465697e-01 3.935110143908e-01 3.932993845785e-01 3.930975252343e-01 3.928940183721e-01 3.926742661198e-01 3.924271019509e-01 3.921397851969e-01 3.918006204315e-01 3.913993330457e-01 3.909256708252e-01 3.903704771464e-01 3.897271463432e-01 3.889881991490e-01 3.881490288062e-01 3.872054939316e-01 3.861570753536e-01 3.850017030874e-01 3.837418507663e-01 3.823815216980e-01 3.809241475052e-01 3.793790175786e-01 3.777537090898e-01 3.760606631513e-01 3.743119924259e-01 3.725235715264e-01 3.707138030739e-01 3.688994832794e-01 3.671028042026e-01 3.653456115203e-01 3.636514905613e-01 3.620464353833e-01 3.605542530557e-01 3.592029144022e-01 3.580194186621e-01 3.570292587708e-01 3.562590430896e-01 3.557346363295e-01 3.554786713002e-01 3.555121675214e-01 3.558566293362e-01 3.565264009841e-01 3.575361171452e-01 3.588949962506e-01 3.606079739962e-01 3.626797374639e-01 3.651042968508e-01 3.678785170033e-01 3.709915003972e-01 3.744279566826e-01 3.781720643775e-01 3.822007511733e-01 3.864910474582e-01 3.910170227317e-01 3.957472251653e-01 4.006531518107e-01 4.056999110526e-01 4.108568155784e-01 4.160885757450e-01 4.213604972428e-01 4.266393446454e-01 4.318894108096e-01 4.370789440543e-01 4.421734544149e-01 4.471421963924e-01 4.519549816333e-01 4.565815813573e-01 4.609972301835e-01 4.651745086413e-01 4.690909521110e-01 4.727269460444e-01 4.760621278205e-01 4.790818269969e-01 4.817727934928e-01 4.841248028220e-01 4.861301844829e-01 4.877857805476e-01 4.890903576359e-01 4.900465058800e-01 4.906624385390e-01 4.909454853903e-01 4.909121456430e-01 4.905804457424e-01 4.899714209914e-01 4.891126404218e-01 4.880314246041e-01 4.867648058899e-01 4.853484353436e-01 4.838211755401e-01 4.822307025400e-01 4.806183746321e-01 4.790355261217e-01 4.775300384790e-01 4.761505138636e-01 4.749496464915e-01 4.739706246750e-01 4.732617511845e-01 4.728622116944e-01 4.728085288564e-01 4.731321842173e-01 4.738535327894e-01 4.749903474445e-01 4.765474428747e-01 4.785234577000e-01 4.809077916249e-01 4.836776233667e-01 4.868078529327e-01 4.902573915233e-01 4.939847048677e-01 4.979382053540e-01 5.020622524369e-01 5.062990985143e-01 5.105838701570e-01 5.148568690963e-01 5.190530103444e-01 5.231129427337e-01 5.269792556725e-01 5.305951087720e-01 5.339155886108e-01 5.368960363531e-01 5.395018865595e-01 5.417074043817e-01 5.434902535479e-01 5.448451232507e-01 5.457707567881e-01 5.462781012935e-01 5.463879632033e-01 5.461312866273e-01 5.455513900273e-01 5.446955468031e-01 5.436241787726e-01 5.424044220905e-01 5.411063819482e-01 5.398078541548e-01 5.385844515263e-01 5.375137344464e-01 5.366692120795e-01 5.361173654918e-01 5.359173451984e-01 5.361127292446e-01 5.367382680272e-01 5.378074101795e-01 5.393190400635e-01 5.412511066822e-01 5.435654062762e-01 5.462053880116e-01 5.490954889538e-01 5.521507225226e-01 5.552701359409e-01 5.583472039906e-01 5.612698245912e-01 5.639230640080e-01 5.661960274452e-01 5.679819160339e-01 5.691818217317e-01 5.697099018423e-01 5.694953946261e-01 5.684858085787e-01 5.666459994643e-01 5.639690955768e-01 5.604704363401e-01 5.561927884749e-01 5.512107920864e-01 5.456252281967e-01 5.395723895836e-01 5.332154644220e-01 5.267476650452e-01 5.203870049223e-01 5.143679870708e-01 5.089433341000e-01 5.043614856163e-01 5.008634354388e-01 4.986654125365e-01 4.979422816134e-01 4.988220644896e-01 5.013643745737e-01 5.055627465568e-01 5.113400772707e-01 5.185512626493e-01 5.269988599018e-01 5.364344079394e-01 5.465831561324e-01 5.571512909883e-01 5.678413963436e-01 5.783693014648e-01 5.884651306487e-01 5.978929092710e-01 6.064519066070e-01 6.139801358559e-01 6.203670023820e-01 6.255505044298e-01 6.295240269914e-01 6.323301546381e-01 6.340715413209e-01 6.349001600013e-01 6.350142653888e-01 6.346575932547e-01 6.341017927915e-01 6.336409230261e-01 6.335730073264e-01 6.341810867592e-01 6.357205580422e-01 6.383920450829e-01 6.423358495988e-01 6.476118922963e-01 6.541996088663e-01 6.619993275945e-01 6.708306665273e-01 6.804603868258e-01 6.906054665745e-01 7.009591535101e-01 7.112067848692e-01 7.210418350266e-01 7.301880194232e-01 7.384008929471e-01 7.454885176761e-01 7.513116596374e-01 7.557863411041e-01 7.588905185377e-01 7.606527570982e-01 7.611566109114e-01 7.605249334927e-01 7.589131787908e-01 7.564995798939e-01 7.534659102994e-01 7.499956029234e-01 7.462513851097e-01 7.423726718594e-01 7.384676493691e-01 7.346064409704e-01 7.308337267995e-01 7.271612154068e-01 7.235873699817e-01 7.201069302603e-01 7.167184801251e-01 7.134443759033e-01 7.103318665160e-01 7.074647368115e-01 7.049596067303e-01 7.029611583594e-01 7.016333426422e-01 7.011385120821e-01 7.016247404991e-01 7.032007427372e-01 7.059219790772e-01 7.097816626524e-01 7.146993101349e-01 7.205326757739e-01 7.270861630947e-01 7.341292132716e-01 7.414214530002e-01 7.487308814604e-01 7.558654503499e-01 7.626766348256e-01 7.690825608793e-01 7.750684479935e-01 7.806787945393e-01 7.860198782448e-01 7.912313522799e-01 7.964786473498e-01 8.019276551537e-01 8.077236500544e-01 8.139853761230e-01 8.207810122314e-01 8.281383909787e-01 8.360398635236e-01 8.444246856176e-01 8.532149897408e-01 8.623072691470e-01 8.715974355340e-01 8.809801362178e-01 8.903471742970e-01 8.996017356544e-01 9.086336454858e-01 9.173361459604e-01 9.255924626945e-01 9.332668686789e-01 9.402268032976e-01 9.463199786921e-01 9.514008848055e-01 9.553325959306e-01 9.555674479120e-01 9.524581071153e-01 9.488861691809e-01 9.474685401326e-01 9.487962190052e-01 9.510266478293e-01 9.511593585878e-01 9.470536511954e-01 9.388471541998e-01 9.289039383139e-01 9.203669284379e-01 9.151575755100e-01 9.127631566135e-01 9.107369070835e-01 9.065529294006e-01 8.994543597110e-01 8.911024964425e-01 8.846474585873e-01 8.827305036420e-01 8.857395796185e-01 8.916518002196e-01 8.975708421051e-01 9.017575706589e-01 9.047897187825e-01 9.091290999209e-01 9.173703940907e-01 9.303461676716e-01 9.464944037566e-01 9.629001929653e-01 9.771975684802e-01 9.890214430231e-01 1.000076918626e+00 1.012823280636e+00 1.028639304039e+00 1.046737184760e+00 1.064536025070e+00 1.079225447167e+00 1.089407160063e+00 1.095771272449e+00 1.100437392131e+00 1.105435243696e+00 1.111277012395e+00 1.116565200678e+00 1.118939285133e+00 1.116657922855e+00 1.109720104970e+00 1.099825631825e+00 1.089212760396e+00 1.079038155763e+00 1.068396893463e+00 1.054781624978e+00 1.035709554581e+00 1.010536254509e+00 9.753721020613e-01 8.840020835564e-01 8.382120331231e-01 8.056397516825e-01 8.063503206605e-01 8.317447408362e-01 8.559430528550e-01 8.584705347388e-01 8.355565797332e-01 7.992745388056e-01 7.695021285097e-01 7.618028211939e-01 7.776153476958e-01 8.053773751921e-01 8.298340303938e-01 8.397052565443e-01 8.310667206956e-01 8.086132240383e-01 7.854227891469e-01 7.782868019328e-01 7.969865744437e-01 8.353208959853e-01 8.747745411376e-01 8.971383304563e-01 8.946819749451e-01 8.739030055125e-01 8.525934988704e-01 8.495517336669e-01 8.711274081961e-01 9.067687572876e-01 9.384760454389e-01 9.529941680528e-01 9.476575061150e-01 9.300052681768e-01 9.131662589087e-01 9.086933263760e-01 9.198525940326e-01 9.401101751080e-01 9.580929211341e-01 9.646905354904e-01 9.580641845700e-01 9.445243093748e-01 9.346028110523e-01 9.354017534038e-01 9.445072225823e-01 9.519282626397e-01 9.488379124390e-01 9.357468158308e-01 9.237149926251e-01 9.261114830555e-01 9.457409507563e-01 9.700867193815e-01 9.809337602649e-01 9.685673417705e-01 9.397403874961e-01 9.149632424055e-01 9.137242620904e-01 9.366898960346e-01 9.646267905135e-01 9.757415378561e-01 9.620785305020e-01 9.337840648568e-01 9.109149682577e-01 9.065811220027e-01 9.151223771921e-01 9.190442038616e-01 9.064134161280e-01 8.814340903992e-01 8.609413174487e-01 8.588261682562e-01 8.712899157391e-01 8.802353352785e-01 8.710740261003e-01 8.463946214153e-01 8.258370942032e-01 8.302261075339e-01 8.604110717500e-01 8.957460942824e-01 9.143182269465e-01 9.111912245941e-01 9.018050146033e-01 9.094695627026e-01 9.433565038430e-01 9.886721255792e-01 1.021205440908e+00 1.027728803843e+00 1.014952746422e+00 1.003875401437e+00 1.012151695843e+00 1.037675439410e+00 1.061290529453e+00 1.065056004048e+00 1.046538873526e+00 1.019571765353e+00 1.002178737594e+00 9.999714298960e-01 1.001535489253e+00 9.915156058054e-01 9.668400569826e-01 9.412658562765e-01 9.337762709715e-01 9.488328565890e-01 9.699240207519e-01 9.753096899918e-01 9.577419608587e-01 9.316518765137e-01 9.230296392992e-01 9.453344202886e-01 9.844988606344e-01 1.012597926677e+00 1.011937494939e+00 9.869378531911e-01 9.595285944812e-01 9.507214306263e-01 9.614732657535e-01 1.006992019384e+00
 9.010415328741e-01 8.996813324242e-01 8.983133398788e-01 8.975226639936e-01 8.973017122795e-01 8.970210930384e-01 8.961036563217e-01 8.946401868906e-01 8.932775754262e-01 8.925319638064e-01 8.922814165473e-01 8.919112116154e-01 8.909265816747e-01 8.894430780681e-01 8.880890147109e-01 8.873658726542e-01 8.871110288858e-01 8.866624042163e-01 8.855608425643e-01 8.840216233585e-01 8.826883480887e-01 8.819753719388e-01 8.816734353967e-01 8.811614638629e-01 8.800162892445e-01 8.784421091545e-01 8.770913392415e-01 8.763973097370e-01 8.760982671962e-01 8.755044747830e-01 8.742288698474e-01 8.725881247961e-01 8.712681901146e-01 8.706097231389e-01 8.702628033905e-01 8.695429576126e-01 8.681393623587e-01 8.664467429228e-01 8.651559260203e-01 8.645261400514e-01 8.641168853019e-01 8.632621675383e-01 8.617613222884e-01 8.600607704568e-01 8.587917699966e-01 8.581426942179e-01 8.576841736960e-01 8.568014508763e-01 8.553020549807e-01 8.536099499962e-01 8.523335500612e-01 8.516586797596e-01 8.511699152622e-01 8.502730242009e-01 8.487824755365e-01 8.470995869146e-01 8.458201126549e-01 8.451347643476e-01 8.446201622677e-01 8.436600605893e-01 8.420863135044e-01 8.403649710670e-01 8.391140663376e-01 8.384535376301e-01 8.378698230679e-01 8.367485916027e-01 8.350201547190e-01 8.332514976262e-01 8.320595902954e-01 8.314398708685e-01 8.307520902261e-01 8.294065050467e-01 8.275021280102e-01 8.257233417619e-01 8.246137079921e-01 8.240019400798e-01 8.231777390498e-01 8.216399075218e-01 8.196312401705e-01 8.178861245314e-01 8.168462680833e-01 8.161988673488e-01 8.152229926433e-01 8.135495701719e-01 8.115251016484e-01 8.098444911649e-01 8.088335169143e-01 8.081117419020e-01 8.070018016777e-01 8.052403602367e-01 8.032335400255e-01 8.016153591869e-01 8.005940795953e-01 7.997623876358e-01 7.985276646089e-01 7.967193735727e-01 7.947503403376e-01 7.931726357744e-01 7.921077919831e-01 7.911446990941e-01 7.897928816368e-01 7.879698342222e-01 7.860574159660e-01 7.845002148383e-01 7.833573575508e-01 7.822645578003e-01 7.808270595590e-01 7.790137748571e-01 7.771586008580e-01 7.756018288478e-01 7.743611722457e-01 7.731438276885e-01 7.716505893288e-01 7.698703975589e-01 7.680659470547e-01 7.664914330686e-01 7.651465609948e-01 7.638100602735e-01 7.622782300150e-01 7.605487143047e-01 7.587959204506e-01 7.571911713060e-01 7.557399458254e-01 7.543021090132e-01 7.527478711253e-01 7.510702415677e-01 7.493619977445e-01 7.477199080218e-01 7.461681650417e-01 7.446511700449e-01 7.430901658380e-01 7.414547842825e-01 7.397719877117e-01 7.380912210615e-01 7.364562889311e-01 7.348748877952e-01 7.333052767937e-01 7.316875091633e-01 7.300029537254e-01 7.282867422900e-01 7.265944150381e-01 7.249577371193e-01 7.233503571519e-01 7.217089993779e-01 7.200023277525e-01 7.182602079045e-01 7.165316859056e-01 7.148345075797e-01 7.131525123130e-01 7.114550004384e-01 7.097211293152e-01 7.079642367874e-01 7.062027806242e-01 7.044404267036e-01 7.026783017881e-01 7.009238415975e-01 6.991704396155e-01 6.973972310840e-01 6.955957795510e-01 6.937767790882e-01 6.919646844036e-01 6.901789785766e-01 6.884036404374e-01 6.865995560040e-01 6.847594216315e-01 6.829144260980e-01 6.810933012563e-01 6.792898783146e-01 6.774742396602e-01 6.756266174367e-01 6.737622568143e-01 6.719141408718e-01 6.700837861009e-01 6.682406916473e-01 6.663673026095e-01 6.644789963498e-01 6.625997693473e-01 6.607328534109e-01 6.588581087924e-01 6.569535950806e-01 6.550274346063e-01 6.531079254056e-01 6.511993730959e-01 6.492821135077e-01 6.473417850791e-01 6.453829048622e-01 6.434226649610e-01 6.414698471046e-01 6.395152865267e-01 6.375417629556e-01 6.355536410550e-01 6.335646675821e-01 6.315780525814e-01 6.295861883056e-01 6.275833081914e-01 6.255693154845e-01 6.235525623717e-01 6.215389426971e-01 6.195215228546e-01 6.174909194664e-01 6.154505951221e-01 6.134083942386e-01 6.113666771875e-01 6.093221591458e-01 6.072683846670e-01 6.052024516238e-01 6.031315953579e-01 6.010620990643e-01 5.989896054706e-01 5.969075591506e-01 5.948155378979e-01 5.927176433581e-01 5.906182478112e-01 5.885167387330e-01 5.864060053676e-01 5.842845948652e-01 5.821576577465e-01 5.800286180531e-01 5.778943277306e-01 5.757525696862e-01 5.736029772505e-01 5.714471554501e-01 5.692886589396e-01 5.671259761330e-01 5.649550562200e-01 5.627778147708e-01 5.605977019327e-01 5.584127723385e-01 5.562224353447e-01 5.540260602408e-01 5.518234684261e-01 5.496165260581e-01 5.474060101554e-01 5.451890078749e-01 5.429660548445e-01 5.407394348085e-01 5.385075748034e-01 5.362693091365e-01 5.340267044142e-01 5.317785697878e-01 5.295246026148e-01 5.272671477211e-01 5.250045174080e-01 5.227345469755e-01 5.204606138643e-01 5.181822010375e-01 5.158982563254e-01 5.136115449952e-01 5.113194551260e-01 5.090197616135e-01 5.067168378905e-01 5.044094616105e-01 5.020966109431e-01 4.997804615092e-01 4.974588521990e-01 4.951309640082e-01 4.927987697395e-01 4.904634075924e-01 4.881222109296e-01 4.857785364104e-01 4.834284341907e-01 4.810716476466e-01 4.787132850259e-01 4.763510586404e-01 4.739826212705e-01 4.716107321427e-01 4.692335609987e-01 4.668514411132e-01 4.644673198366e-01 4.620786273508e-01 4.596843203742e-01 4.572871250908e-01 4.548859070995e-01 4.524790879421e-01 4.500694868914e-01 4.476552533401e-01 4.452355475198e-01 4.428136291570e-01 4.403865201404e-01 4.379543471330e-01 4.355204023066e-01 4.330822334905e-01 4.306388065865e-01 4.281931104372e-01 4.257424680136e-01 4.232878180211e-01 4.208310735811e-01 4.183696032771e-01 4.159036315905e-01 4.134349143254e-01 4.109615016102e-01 4.084842350186e-01 4.060053803915e-01 4.035220323410e-01 4.010345284500e-01 3.985444478097e-01 3.960502100371e-01 3.935527724583e-01 3.910539804305e-01 3.885498934901e-01 3.860419550136e-01 3.835321414925e-01 3.810180677822e-01 3.785013709374e-01 3.759832019293e-01 3.734596027727e-01 3.709338238311e-01 3.684049470511e-01 3.658726834214e-01 3.633381949449e-01 3.608018607771e-01 3.582611391275e-01 3.557176823953e-01 3.531720780252e-01 3.506226728574e-01 3.480720321416e-01 3.455192449784e-01 3.429628083114e-01 3.404046483717e-01 3.378433292494e-01 3.352793763742e-01 3.327145450437e-01 3.301475345836e-01 3.275768211686e-01 3.250047071229e-01 3.224299096077e-01 3.198525017471e-01 3.172749082157e-01 3.146947312183e-01 3.121126613080e-01 3.095296692118e-01 3.069432718005e-01 3.043550452124e-01 3.017672007762e-01 2.991762391951e-01 2.965848862932e-01 2.939928142698e-01 2.913977769617e-01 2.888022278955e-01 2.862055252324e-01 2.836068725876e-01 2.810091643332e-01 2.784107573434e-01 2.758109008189e-01 2.732119864793e-01 2.706112533555e-01 2.680087953658e-01 2.654073013024e-01 2.628054895721e-01 2.602045585419e-01 2.576043360994e-01 2.550021518330e-01 2.524000863935e-01 2.497983556672e-01 2.471960611891e-01 2.445973324463e-01 2.419986378592e-01 2.393995717825e-01 2.368019541559e-01 2.342039979728e-01 2.316066165302e-01 2.290129581986e-01 2.264196038708e-01 2.238284163386e-01 2.212396289128e-01 2.186497919465e-01 2.160642117279e-01 2.134799880629e-01 2.108982088178e-01 2.083206677848e-01 2.057453837816e-01 2.031722205666e-01 2.006033752305e-01 1.980362653183e-01 1.954741711370e-01 1.929173448936e-01 1.903637675561e-01 1.878154669724e-01 1.852711604232e-01 1.827315312468e-01 1.801982031467e-01 1.776703158955e-01 1.751483302966e-01 1.726341743044e-01 1.701253715135e-01 1.676244503719e-01 1.651316323951e-01 1.626454173203e-01 1.601687157662e-01 1.577011723634e-01 1.552422994459e-01 1.527950445368e-01 1.503560776476e-01 1.479280045992e-01 1.455132357311e-01 1.431096171879e-01 1.407200589641e-01 1.383441954100e-01 1.359803544325e-01 1.336339971012e-01 1.313020945180e-01 1.289880936481e-01 1.266929387262e-01 1.244147209606e-01 1.221565611368e-01 1.199191926439e-01 1.177033153374e-01 1.155126068720e-01 1.133458172183e-01 1.112046939606e-01 1.090913386480e-01 1.070063304108e-01 1.049527437017e-01 1.029322091847e-01 1.009453747831e-01 9.899486781327e-02 9.708285398582e-02 9.521051304095e-02 9.338220162335e-02 9.159842020405e-02 8.986309115219e-02 8.817891823536e-02 8.654644218000e-02 8.497079960991e-02 8.345397091347e-02 8.199903712263e-02 8.061007590250e-02 7.928860401716e-02 7.803904499262e-02 7.686440975486e-02 7.576652450024e-02 7.475021156219e-02 7.381764975600e-02 7.297208154434e-02 7.221631408154e-02 7.155081851605e-02 7.097999413484e-02 7.050454486834e-02 7.012623331265e-02 6.984658628142e-02 6.966503118133e-02 6.958245338344e-02 6.959902556107e-02 6.971352777510e-02 6.992575313793e-02 7.023316823511e-02 7.063383405286e-02 7.112653496998e-02 7.170782339160e-02 7.237587543012e-02 7.312690102275e-02 7.395728492066e-02 7.486438353949e-02 7.584477385261e-02 7.689445806654e-02 7.801063341346e-02 7.918836309601e-02 8.042602319399e-02 8.171849374565e-02 8.306310879813e-02 8.445806635922e-02 8.589784783964e-02 8.738076800660e-02 8.890340891089e-02 9.046263850827e-02 9.205747108014e-02 9.368453659280e-02 9.533994310224e-02 9.702319142555e-02 9.873052762572e-02 1.004616835543e-01 1.022150698321e-01 1.039865864903e-01 1.057761916644e-01 1.075804296068e-01 1.093999345104e-01 1.112334133952e-01 1.130777068805e-01 1.149316674713e-01 1.167941596738e-01 1.186640467688e-01 1.205420872358e-01 1.224250020243e-01 1.243124168605e-01 1.262036177134e-01 1.280959071495e-01 1.299918599291e-01 1.318885124935e-01 1.337844499059e-01 1.356810477740e-01 1.375743294341e-01 1.394663637822e-01 1.413560534457e-01 1.432419438009e-01 1.451244317384e-01 1.470006964847e-01 1.488733963321e-01 1.507402158317e-01 1.526002717834e-01 1.544549590113e-01 1.563009570092e-01 1.581399740208e-01 1.599713330188e-01 1.617921669738e-01 1.636066765765e-01 1.654095344356e-01 1.672033019633e-01 1.689881033471e-01 1.707606270432e-01 1.725241975549e-01 1.742750710027e-01 1.760143177449e-01 1.777439003180e-01 1.794585412224e-01 1.811624088506e-01 1.828523842026e-01 1.845288046733e-01 1.861936132504e-01 1.878419826915e-01 1.894782885656e-01 1.910999969213e-01 1.927055677234e-01 1.942995133108e-01 1.958748345465e-01 1.974366775726e-01 1.989828834500e-01 2.005119297430e-01 2.020272039471e-01 2.035234784071e-01 2.050043693251e-01 2.064692554690e-01 2.079152965727e-01 2.093475492611e-01 2.107595637142e-01 2.121549908093e-01 2.135341088196e-01 2.148930226827e-01 2.162367835007e-01 2.175593152697e-01 2.188651691486e-01 2.201531055855e-01 2.214192578919e-01 2.226709918156e-01 2.239004048278e-01 2.251120971374e-01 2.263056058554e-01 2.274769614001e-01 2.286331351978e-01 2.297663630248e-01 2.308813356530e-01 2.319770051517e-01 2.330502835747e-01 2.341075752623e-01 2.351412762367e-01 2.361567087552e-01 2.371529440216e-01 2.381265441170e-01 2.390841519373e-01 2.400172321345e-01 2.409330202518e-01 2.418283971726e-01 2.427015342733e-01 2.435575996549e-01 2.443903255432e-01 2.452050078164e-01 2.459994808979e-01 2.467716381207e-01 2.475276055312e-01 2.482598695954e-01 2.489753128525e-01 2.496698968540e-01 2.503435937733e-01 2.510009630715e-01 2.516346924502e-01 2.522524794774e-01 2.528497260369e-01 2.534267387823e-01 2.539878025171e-01 2.545266037326e-01 2.550503924954e-01 2.555538863513e-01 2.560392021940e-01 2.565089930646e-01 2.569579042569e-01 2.573928837667e-01 2.578080426363e-01 2.582074078969e-01 2.585914953788e-01 2.589563525727e-01 2.593095396881e-01 2.596432390642e-01 2.599641430552e-01 2.602708550597e-01 2.605606182791e-01 2.608403982497e-01 2.611025518531e-01 2.613543869868e-01 2.615929405655e-01 2.618177304829e-01 2.620343091581e-01 2.622353873188e-01 2.624291288655e-01 2.626117727663e-01 2.627833298827e-01 2.629493592675e-01 2.631024574998e-01 2.632518542649e-01 2.633920398805e-01 2.635249576968e-01 2.636548249743e-01 2.637747443522e-01 2.638941929173e-01 2.640068227024e-01 2.641162846952e-01 2.642257636606e-01 2.643297902129e-01 2.644363561130e-01 2.645395041002e-01 2.646436977883e-01 2.647506524440e-01 2.648559057999e-01 2.649682059339e-01 2.650795121021e-01 2.651973927593e-01 2.653204079981e-01 2.654466060049e-01 2.655834938017e-01 2.657231619787e-01 2.658747414793e-01 2.660337693054e-01 2.662009170111e-01 2.663829891551e-01 2.665709821649e-01 2.667755038384e-01 2.669909799800e-01 2.672200016334e-01 2.674658268974e-01 2.677228221282e-01 2.680003936845e-01 2.682916106908e-01 2.686012673470e-01 2.689312667209e-01 2.692762557770e-01 2.696456977077e-01 2.700314145208e-01 2.704402560331e-01 2.708707256948e-01 2.713208320394e-01 2.717985278543e-01 2.722944254955e-01 2.728178720157e-01 2.733643004788e-01 2.739340764525e-01 2.745333337657e-01 2.751531946194e-01 2.758026796771e-01 2.764765117413e-01 2.771760835426e-01 2.779063460840e-01 2.786581485254e-01 2.794419132468e-01 2.802496759029e-01 2.810849018954e-01 2.819500995887e-01 2.828382550767e-01 2.837582730647e-01 2.847015736043e-01 2.856732975813e-01 2.866726637545e-01 2.876948040344e-01 2.887478670695e-01 2.898221112507e-01 2.909239854775e-01 2.920510456762e-01 2.931993987646e-01 2.943761523531e-01 2.955708577451e-01 2.967915707838e-01 2.980333316673e-01 2.992941682739e-01 3.005793524520e-01 3.018789529470e-01 3.032015186714e-01 3.045399002700e-01 3.058937394527e-01 3.072665905961e-01 3.086493377436e-01 3.100508734978e-01 3.114616528737e-01 3.128847541123e-01 3.143200575662e-01 3.157603838088e-01 3.172136519031e-01 3.186700255930e-01 3.201326515807e-01 3.216014121891e-01 3.230688209430e-01 3.245427831838e-01 3.260124105997e-01 3.274834593174e-01 3.289524485088e-01 3.304141291419e-01 3.318757425792e-01 3.333245754219e-01 3.347688998444e-01 3.362036610821e-01 3.376240890775e-01 3.390366756826e-01 3.404290890988e-01 3.418114185153e-01 3.431736131767e-01 3.445161028763e-01 3.458430577810e-01 3.471416427401e-01 3.484232192421e-01 3.496762852379e-01 3.509035453599e-01 3.521067637922e-01 3.532741872484e-01 3.544177502151e-01 3.555242342275e-01 3.565977502487e-01 3.576392692596e-01 3.586380942829e-01 3.596058130388e-01 3.605277907976e-01 3.614115262934e-01 3.622547395820e-01 3.630488256877e-01 3.638049953385e-01 3.645077185039e-01 3.651661484711e-01 3.657760828915e-01 3.663306153286e-01 3.668402839808e-01 3.672899175313e-01 3.676898382363e-01 3.680340497476e-01 3.683178766668e-01 3.685507476396e-01 3.687173308081e-01 3.688298871925e-01 3.688799874829e-01 3.688651509410e-01 3.687943824789e-01 3.686514777874e-01 3.684514339219e-01 3.681825612595e-01 3.678464517977e-01 3.674497887034e-01 3.669773233943e-01 3.664454927051e-01 3.658404298158e-01 3.651674654517e-01 3.644290393101e-01 3.636143360812e-01 3.627379574326e-01 3.617855078933e-01 3.607655203214e-01 3.596788093017e-01 3.585148015107e-01 3.572899119801e-01 3.559889023379e-01 3.546219460123e-01 3.531888002995e-01 3.516810331146e-01 3.501143217455e-01 3.484732440369e-01 3.467706720378e-01 3.450035930919e-01 3.431674595261e-01 3.412764412536e-01 3.393156256519e-01 3.373014373635e-01 3.352273808842e-01 3.330930624534e-01 3.309114639792e-01 3.286691091435e-01 3.263825452116e-01 3.240450341535e-01 3.216593766266e-01 3.192367467457e-01 3.167661191161e-01 3.142652212169e-01 3.117260814385e-01 3.091560032791e-01 3.065639458846e-01 3.039412195479e-01 3.013070843764e-01 2.986528416755e-01 2.959889048173e-01 2.933225762030e-01 2.906485445703e-01 2.879863943403e-01 2.853276779308e-01 2.826860825689e-01 2.800672106146e-01 2.774700838313e-01 2.749135689023e-01 2.723903107149e-01 2.699165336594e-01 2.674971679124e-01 2.651328699423e-01 2.628426247707e-01 2.606192544709e-01 2.584826782457e-01 2.564342572712e-01 2.544797377151e-01 2.526349400985e-01 2.508952442351e-01 2.492792006209e-01 2.477879748890e-01 2.464272866224e-01 2.452111997308e-01 2.441341284943e-01 2.432149098352e-01 2.424493889746e-01 2.418455395764e-01 2.414120785536e-01 2.411432128520e-01 2.410548280614e-01 2.411382288068e-01 2.414011288092e-01 2.418460068773e-01 2.424651690483e-01 2.432697859134e-01 2.442469260115e-01 2.454028353922e-01 2.467329258995e-01 2.482296634505e-01 2.498975137518e-01 2.517222423631e-01 2.537071944811e-01 2.558431164964e-01 2.581217838800e-01 2.605432361271e-01 2.630914814489e-01 2.657682949907e-01 2.685606559334e-01 2.714614820622e-01 2.744677825870e-01 2.775631562301e-01 2.807496515054e-01 2.840123461861e-01 2.873450891526e-01 2.907440329029e-01 2.941925611808e-01 2.976935508825e-01 3.012309787458e-01 3.047997391856e-01 3.083964556792e-01 3.120048461924e-01 3.156289225278e-01 3.192527596695e-01 3.228739243076e-01 3.264877873984e-01 3.300801645649e-01 3.336558979462e-01 3.371995086352e-01 3.407096968798e-01 3.441817176651e-01 3.476041794585e-01 3.509812148672e-01 3.542981878321e-01 3.575562325082e-01 3.607511051552e-01 3.638719014462e-01 3.669249931893e-01 3.698961127544e-01 3.727873656534e-01 3.755953460720e-01 3.783106219288e-01 3.809395493587e-01 3.834695248056e-01 3.859030415197e-01 3.882385774673e-01 3.904669438178e-01 3.925964776731e-01 3.946146867817e-01 3.965263574350e-01 3.983306612524e-01 4.000193794249e-01 4.016015320588e-01 4.030654109739e-01 4.044175167196e-01 4.056574141828e-01 4.067786291402e-01 4.077908474510e-01 4.086835283574e-01 4.094655144684e-01 4.101357750229e-01 4.106902139134e-01 4.111397395492e-01 4.114750239661e-01 4.117056669653e-01 4.118312479173e-01 4.118493442812e-01 4.117719499320e-01 4.115905158240e-01 4.113163028412e-01 4.109499449921e-01 4.104911564825e-01 4.099523238479e-01 4.093266228690e-01 4.086262212743e-01 4.078527933984e-01 4.070075597391e-01 4.061029801894e-01 4.051342016505e-01 4.041139431770e-01 4.030451625702e-01 4.019307425119e-01 4.007828514159e-01 3.995990683642e-01 3.983932204751e-01 3.971677811475e-01 3.959277368600e-01 3.946847103416e-01 3.934381623559e-01 3.922025251162e-01 3.909788775266e-01 3.897738763545e-01 3.886001571349e-01 3.874560569709e-01 3.863569441959e-01 3.853038135733e-01 3.843041208531e-01 3.833691612577e-01 3.824983976287e-01 3.817039822657e-01 3.809883714696e-01 3.803578527934e-01 3.798209090187e-01 3.793773480101e-01 3.790375024888e-01 3.788026892834e-01 3.786779277538e-01 3.786693518447e-01 3.787752039483e-01 3.790041542966e-01 3.793548881784e-01 3.798297466712e-01 3.804325455876e-01 3.811596681154e-01 3.820161008011e-01 3.829988099785e-01 3.841065544422e-01 3.853415440982e-01 3.866975756352e-01 3.881764009776e-01 3.897723732134e-01 3.914832716360e-01 3.933065447201e-01 3.952356550385e-01 3.972676581994e-01 3.993963999889e-01 4.016171590615e-01 4.039248223372e-01 4.063115299964e-01 4.087734035425e-01 4.113014701847e-01 4.138910058839e-01 4.165335000240e-01 4.192223270564e-01 4.219515899751e-01 4.247113129531e-01 4.274956287345e-01 4.302958547935e-01 4.331053629395e-01 4.359149916737e-01 4.387180493619e-01 4.415075204522e-01 4.442737470423e-01 4.470109335533e-01 4.497104907885e-01 4.523652397574e-01 4.549682301508e-01 4.575113334615e-01 4.599873336304e-01 4.623894910092e-01 4.647103146226e-01 4.669446323808e-01 4.690845214756e-01 4.711252501197e-01 4.730588002107e-01 4.748805861225e-01 4.765855494831e-01 4.781664337852e-01 4.796211127852e-01 4.809420906570e-01 4.821267283568e-01 4.831710394742e-01 4.840694514710e-01 4.848221068993e-01 4.854228723008e-01 4.858706392402e-01 4.861649174970e-01 4.863000676833e-01 4.862804709993e-01 4.861010419811e-01 4.857631422689e-01 4.852694068917e-01 4.846157420627e-01 4.838092009427e-01 4.828478913251e-01 4.817355363316e-01 4.804776758657e-01 4.790737717852e-01 4.775327878367e-01 4.758564086213e-01 4.740516463244e-01 4.721264479408e-01 4.700837846217e-01 4.679344155695e-01 4.656849792971e-01 4.633441320276e-01 4.609216749264e-01 4.584253123077e-01 4.558681781949e-01 4.532579994529e-01 4.506075536938e-01 4.479274067174e-01 4.452288138115e-01 4.425242888011e-01 4.398239902722e-01 4.371412192045e-01 4.344870879633e-01 4.318727065692e-01 4.293110570146e-01 4.268102503954e-01 4.243842047884e-01 4.220402121623e-01 4.197875361207e-01 4.176362361885e-01 4.155914066590e-01 4.136614723800e-01 4.118502599163e-01 4.101615033890e-01 4.086007346446e-01 4.071658819098e-01 4.058597294810e-01 4.046796427837e-01 4.036233848950e-01 4.026874204997e-01 4.018656333284e-01 4.011522723038e-01 4.005393471616e-01 4.000177549503e-01 3.995778144463e-01 3.992080323645e-01 3.988984571114e-01 3.986354802551e-01 3.984081829028e-01 3.982020266229e-01 3.980050017402e-01 3.978038676620e-01 3.975854422591e-01 3.973381963272e-01 3.970488628634e-01 3.967070507724e-01 3.963018464206e-01 3.958235816942e-01 3.952642565548e-01 3.946155173046e-01 3.938721571480e-01 3.930294519425e-01 3.920838900082e-01 3.910355554458e-01 3.898830912552e-01 3.886299583317e-01 3.872795143972e-01 3.858386204009e-01 3.843146950355e-01 3.827182570894e-01 3.810622918698e-01 3.793592875241e-01 3.776271442116e-01 3.758829643685e-01 3.741469274115e-01 3.724415982216e-01 3.707875790524e-01 3.692120144460e-01 3.677394453335e-01 3.663959473664e-01 3.652088872281e-01 3.642052932646e-01 3.634117983732e-01 3.628534974280e-01 3.625559341099e-01 3.625419896800e-01 3.628319758296e-01 3.634445462343e-01 3.643943052907e-01 3.656940420210e-01 3.673503393577e-01 3.693692088770e-01 3.717502146022e-01 3.744887758209e-01 3.775785454808e-01 3.810051935082e-01 3.847545812406e-01 3.888079746928e-01 3.931400470443e-01 3.977278848489e-01 4.025406673848e-01 4.075512864259e-01 4.127265704678e-01 4.180329418760e-01 4.234370056554e-01 4.289035089306e-01 4.343987433762e-01 4.398857667169e-01 4.453310863326e-01 4.507013979890e-01 4.559612302433e-01 4.610829400326e-01 4.660320903510e-01 4.707815947595e-01 4.753055836385e-01 4.795760692731e-01 4.835731800800e-01 4.872750415119e-01 4.906634986115e-01 4.937240026152e-01 4.964432747350e-01 4.988122292148e-01 5.008247831925e-01 5.024790814773e-01 5.037728526062e-01 5.047133318042e-01 5.053080033308e-01 5.055686627224e-01 5.055128673773e-01 5.051589783194e-01 5.045330176105e-01 5.036634254456e-01 5.025803950097e-01 5.013234208279e-01 4.999290425548e-01 4.984428175157e-01 4.969088043224e-01 4.953753546376e-01 4.938948109546e-01 4.925140993611e-01 4.912858907404e-01 4.902593079834e-01 4.894792048472e-01 4.889916785696e-01 4.888333225816e-01 4.890391534986e-01 4.896336993664e-01 4.906362973587e-01 4.920572212090e-01 4.938969485326e-01 4.961479940272e-01 4.987920998368e-01 5.018033977480e-01 5.051463454433e-01 5.087777391734e-01 5.126493595118e-01 5.167036372545e-01 5.208831174672e-01 5.251239278094e-01 5.293621978020e-01 5.335366428164e-01 5.375795021610e-01 5.414356572635e-01 5.450465305592e-01 5.483621607799e-01 5.513388474504e-01 5.539360036403e-01 5.561275389983e-01 5.578908045467e-01 5.592157099689e-01 5.601016754956e-01 5.605579190475e-01 5.606060222247e-01 5.602757228958e-01 5.596088056706e-01 5.586567906933e-01 5.574785358150e-01 5.561438125360e-01 5.547229672931e-01 5.532959240280e-01 5.519417108094e-01 5.507394797450e-01 5.497654410863e-01 5.490875757875e-01 5.487686348357e-01 5.488548382755e-01 5.493798053054e-01 5.503608512150e-01 5.517950472459e-01 5.536631024277e-01 5.559234153471e-01 5.585174518875e-01 5.613703966904e-01 5.643908326563e-01 5.674800587731e-01 5.705232139993e-01 5.734085382275e-01 5.760174512037e-01 5.782344903671e-01 5.799507069452e-01 5.810657927093e-01 5.814937184289e-01 5.811593568412e-01 5.800127420278e-01 5.780228323364e-01 5.751810072614e-01 5.715110775184e-01 5.670588932713e-01 5.619086735101e-01 5.561691978265e-01 5.499871498172e-01 5.435386386949e-01 5.370257384896e-01 5.306823501230e-01 5.247556275536e-01 5.195069613396e-01 5.151964445738e-01 5.120682527218e-01 5.103422960544e-01 5.101893745860e-01 5.117268787219e-01 5.150048429577e-01 5.199956653075e-01 5.266061491931e-01 5.346694267956e-01 5.439661955629e-01 5.542335683270e-01 5.651767760400e-01 5.764935208261e-01 5.878742871630e-01 5.990291909872e-01 6.096885850937e-01 6.196135391559e-01 6.286061764980e-01 6.365129236605e-01 6.432306530553e-01 6.487047017675e-01 6.529393612392e-01 6.559944867694e-01 6.579781673674e-01 6.590567929757e-01 6.594382974119e-01 6.593721448170e-01 6.591337669477e-01 6.590135166057e-01 6.593044424899e-01 6.602748123235e-01 6.621629608362e-01 6.651487623619e-01 6.693459136792e-01 6.747953190220e-01 6.814490093747e-01 6.891896041689e-01 6.978279683271e-01 7.071190575492e-01 7.167831944893e-01 7.265166204286e-01 7.360194828424e-01 7.450032662170e-01 7.532109759911e-01 7.604287758470e-01 7.664889556129e-01 7.712835539406e-01 7.747578395405e-01 7.769167596279e-01 7.778167122926e-01 7.775587258265e-01 7.762827662115e-01 7.741503861713e-01 7.713409486474e-01 7.680313150284e-01 7.643865730254e-01 7.605537836896e-01 7.566445329991e-01 7.527446345461e-01 7.489036909994e-01 7.451443226949e-01 7.414744521803e-01 7.378896684549e-01 7.343969162342e-01 7.310161859872e-01 7.277997061969e-01 7.248316011267e-01 7.222321117311e-01 7.201548435049e-01 7.187713017670e-01 7.182606814733e-01 7.187886320547e-01 7.204843461832e-01 7.234288672692e-01 7.276315061367e-01 7.330345541654e-01 7.395069188208e-01 7.468575657805e-01 7.548588494121e-01 7.632554112298e-01 7.718041958800e-01 7.802838504995e-01 7.885198810396e-01 7.963964581687e-01 8.038571231441e-01 8.109131166217e-01 8.176259564398e-01 8.240995610015e-01 8.304648143345e-01 8.368536089849e-01 8.433927235226e-01 8.501778046444e-01 8.572721436718e-01 8.647029984992e-01 8.724520032766e-01 8.804804149851e-01 8.887179806609e-01 8.970852348189e-01 9.055011952873e-01 9.138756401882e-01 9.221328470191e-01 9.301871569407e-01 9.379571636977e-01 9.453589880608e-01 9.522877683027e-01 9.586444688338e-01 9.643092431320e-01 9.691592377219e-01 9.730796796587e-01 9.734166788629e-01 9.705067494608e-01 9.673040311943e-01 9.664778951278e-01 9.686049237711e-01 9.717705387703e-01 9.728783836839e-01 9.697234968137e-01 9.624347821821e-01 9.534098555903e-01 9.458196025353e-01 9.415684956027e-01 9.400698090735e-01 9.387743524020e-01 9.350639603887e-01 9.281404063247e-01 9.196832265422e-01 9.129071991378e-01 9.105368955076e-01 9.130220770321e-01 9.183447701762e-01 9.235660349114e-01 9.268979216456e-01 9.288990744014e-01 9.320770283478e-01 9.391227273681e-01 9.509575268272e-01 9.660402998980e-01 9.814044353843e-01 9.946010350516e-01 1.005208568277e+00 1.014965247522e+00 1.026444932300e+00 1.041168787254e+00 1.058437499083e+00 1.075676524060e+00 1.090009275160e+00 1.099951979779e+00 1.106139712297e+00 1.110677908672e+00 1.115589081129e+00 1.121353573601e+00 1.126515824610e+00 1.128651647395e+00 1.126016804136e+00 1.118727224717e+00 1.108723597333e+00 1.098536901508e+00 1.089537514958e+00 1.080808545629e+00 1.069530523626e+00 1.052667103934e+00 1.028530883818e+00 9.556753116946e-01 8.947610682507e-01 8.377934453515e-01 8.138140253255e-01 8.334387493069e-01 8.724941549916e-01 8.962951714481e-01 8.856351206763e-01 8.444501093522e-01 7.953446258168e-01 7.663689565106e-01 7.717092732055e-01 8.018259453547e-01 8.349213190753e-01 8.533935805002e-01 8.504271935460e-01 8.295298559751e-01 8.020805814791e-01 7.837212527657e-01 7.874574200094e-01 8.149573852232e-01 8.542170792499e-01 8.871403099230e-01 9.001777146251e-01 8.912520385211e-01 8.712235195858e-01 8.587156964947e-01 8.680939968515e-01 8.983439688540e-01 9.344804152729e-01 9.595690699419e-01 9.650545132854e-01 9.539188914429e-01 9.378317349319e-01 9.300435980411e-01 9.372841328482e-01 9.559684146770e-01 9.756320255332e-01 9.860999394144e-01 9.830721055872e-01 9.701870859010e-01 9.570312309347e-01 9.531866100699e-01 9.609937202545e-01 9.730135923209e-01 9.775212907135e-01 9.676290878968e-01 9.474987414550e-01 9.312250599146e-01 9.328045140150e-01 9.532133747474e-01 9.778623014046e-01 9.881782548733e-01 9.755567980822e-01 9.477633549899e-01 9.247237417666e-01 9.237088630480e-01 9.439130781434e-01 9.675066553977e-01 9.760594312674e-01 9.646208076871e-01 9.438110442291e-01 9.302745798565e-01 9.315146279998e-01 9.390153853737e-01 9.376241332469e-01 9.205233555080e-01 8.960828105763e-01 8.813536008713e-01 8.858573544631e-01 9.008259293593e-01 9.072038320936e-01 8.933011410634e-01 8.654517652373e-01 8.448784027963e-01 8.502325238908e-01 8.787050551636e-01 9.087263952015e-01 9.208395541476e-01 9.137116518754e-01 9.049538482707e-01 9.164383109421e-01 9.530114863713e-01 9.970098886890e-01 1.025226679603e+00 1.027798674816e+00 1.014671181079e+00 1.007727928567e+00 1.022175597236e+00 1.052332712998e+00 1.077758869549e+00 1.081895705761e+00 1.064359630956e+00 1.039745789608e+00 1.024871182726e+00 1.023537514558e+00 1.024111913829e+00 1.012834976807e+00 9.883133948337e-01 9.642268626887e-01 9.572761146139e-01 9.695933698007e-01 9.849724883503e-01 9.843142358216e-01 9.632296336869e-01 9.373620295210e-01 9.311139485471e-01 9.545964024541e-01 9.921033824335e-01 1.017182543035e+00 1.014912513788e+00 9.916768628693e-01 9.690839905739e-01 9.653627935147e-01 9.784117107141e-01 1.024837882629e+00
 9.155652444646e-01 9.142352919747e-01 9.129027259956e-01 9.121624280303e-01 9.119962014868e-01 9.117608269345e-01 9.108775168960e-01 9.094476311232e-01 9.081256295646e-01 9.074288116392e-01 9.072312190754e-01 9.069108761523e-01 9.059644075385e-01 9.045123409007e-01 9.031976069746e-01 9.025269752067e-01 9.023277978568e-01 9.019240910175e-01 9.008575672888e-01 8.993538202060e-01 8.980634521622e-01 8.974024134820e-01 8.971547767648e-01 8.966903271830e-01 8.955819744342e-01 8.940416300573e-01 8.927353763434e-01 8.920954478026e-01 8.918496837329e-01 8.913005879295e-01 8.900623177611e-01 8.884600378922e-01 8.871855114531e-01 8.865800306234e-01 8.862864455163e-01 8.856115395658e-01 8.842452539157e-01 8.825915242320e-01 8.813495419838e-01 8.807751049441e-01 8.804167008869e-01 8.796047530390e-01 8.781422115193e-01 8.764844535985e-01 8.752663623522e-01 8.746737310743e-01 8.742681374593e-01 8.734286077699e-01 8.719681903940e-01 8.703187726160e-01 8.690941910248e-01 8.684749789630e-01 8.680399109626e-01 8.671903935013e-01 8.657417877422e-01 8.641001822150e-01 8.628688006154e-01 8.622379194541e-01 8.617791568986e-01 8.608681328173e-01 8.593364720682e-01 8.576556371988e-01 8.564512085611e-01 8.558439204733e-01 8.553155604663e-01 8.542433256235e-01 8.525563717734e-01 8.508289485356e-01 8.496856639904e-01 8.491197840706e-01 8.484834280111e-01 8.471837054125e-01 8.453216641784e-01 8.435883517198e-01 8.425306431882e-01 8.419732681873e-01 8.411984824820e-01 8.397032396608e-01 8.377372896623e-01 8.360420244865e-01 8.350581881561e-01 8.344645303344e-01 8.335367966516e-01 8.319053094125e-01 8.299238216043e-01 8.282954319699e-01 8.273431408014e-01 8.266766125763e-01 8.256118333217e-01 8.238900972025e-01 8.219287255682e-01 8.203653929701e-01 8.194042206300e-01 8.186260150394e-01 8.174346344944e-01 8.156658623398e-01 8.137445249617e-01 8.122250884007e-01 8.112191795352e-01 8.103070522685e-01 8.089971695810e-01 8.072161535710e-01 8.053542009275e-01 8.038555690352e-01 8.027699353696e-01 8.017259126717e-01 8.003300293088e-01 7.985614430106e-01 7.967587288320e-01 7.952591264868e-01 7.940734333868e-01 7.929033470167e-01 7.914532549555e-01 7.897191937343e-01 7.879678567400e-01 7.864490417830e-01 7.851559456276e-01 7.838662400530e-01 7.823793980337e-01 7.806983201554e-01 7.789976251680e-01 7.774455357269e-01 7.760441898447e-01 7.746533514123e-01 7.731468351177e-01 7.715188195226e-01 7.698609294409e-01 7.682685325224e-01 7.667659979350e-01 7.652972804210e-01 7.637856255594e-01 7.622000410382e-01 7.605657062655e-01 7.589331753079e-01 7.573467327628e-01 7.558159344359e-01 7.542962930867e-01 7.527272233654e-01 7.510901804534e-01 7.494219939041e-01 7.477787839940e-01 7.461926552393e-01 7.446349878963e-01 7.430423223557e-01 7.413834836747e-01 7.396900638079e-01 7.380105817295e-01 7.363624641855e-01 7.347300933805e-01 7.330817851918e-01 7.313973426197e-01 7.296891349374e-01 7.279756669548e-01 7.262609710471e-01 7.245485433137e-01 7.228447412458e-01 7.211411532066e-01 7.194147540362e-01 7.176603138240e-01 7.158893482267e-01 7.141278232111e-01 7.123928159927e-01 7.106650130313e-01 7.089065598585e-01 7.071136064983e-01 7.053182919627e-01 7.035475398132e-01 7.017920717408e-01 7.000219953373e-01 6.982201910960e-01 6.964042368868e-01 6.946060804882e-01 6.928236287665e-01 6.910259931744e-01 6.891974754554e-01 6.873570875420e-01 6.855264618059e-01 6.837071188919e-01 6.818779734046e-01 6.800176203449e-01 6.781383255468e-01 6.762666377038e-01 6.744054213661e-01 6.725328912390e-01 6.706371207621e-01 6.687239363839e-01 6.668104122567e-01 6.649047076401e-01 6.629948496218e-01 6.610655259270e-01 6.591226859538e-01 6.571796899366e-01 6.552388309381e-01 6.532918126389e-01 6.513329891073e-01 6.493634852587e-01 6.473922933041e-01 6.454240088098e-01 6.434503321373e-01 6.414630397237e-01 6.394670513086e-01 6.374697392391e-01 6.354720390722e-01 6.334713380039e-01 6.314602546493e-01 6.294373420971e-01 6.274106178479e-01 6.253841097782e-01 6.233545891527e-01 6.213147511150e-01 6.192652273065e-01 6.172101067622e-01 6.151533925260e-01 6.130935507113e-01 6.110247063793e-01 6.089444799305e-01 6.068598920557e-01 6.047723413550e-01 6.026789305791e-01 6.005783058346e-01 5.984693116543e-01 5.963548250978e-01 5.942370937508e-01 5.921149697595e-01 5.899838893084e-01 5.878470027675e-01 5.857065732653e-01 5.835613931182e-01 5.814102685950e-01 5.792533682082e-01 5.770896839579e-01 5.749216315682e-01 5.727498986708e-01 5.705713707949e-01 5.683865359867e-01 5.661981995123e-01 5.640036791381e-01 5.618034983214e-01 5.595980735761e-01 5.573871699896e-01 5.551703583368e-01 5.529500308302e-01 5.507235802778e-01 5.484899812746e-01 5.462523120436e-01 5.440097276060e-01 5.417612346687e-01 5.395104875537e-01 5.372532185187e-01 5.349880922743e-01 5.327203111511e-01 5.304469348144e-01 5.281685959796e-01 5.258867466182e-01 5.235983445918e-01 5.213034375166e-01 5.190053465290e-01 5.167023291372e-01 5.143940627647e-01 5.120826895165e-01 5.097645688987e-01 5.074396369518e-01 5.051128695185e-01 5.027819736781e-01 5.004445588994e-01 4.981037183203e-01 4.957565177537e-01 4.934046662293e-01 4.910506600255e-01 4.886915098186e-01 4.863265549465e-01 4.839582274506e-01 4.815859671719e-01 4.792072691749e-01 4.768261559408e-01 4.744392107442e-01 4.720473224388e-01 4.696530348450e-01 4.672522288383e-01 4.648469990403e-01 4.624394454135e-01 4.600268365537e-01 4.576092198775e-01 4.551887972343e-01 4.527631588207e-01 4.503330738778e-01 4.479009433090e-01 4.454633559517e-01 4.430206565650e-01 4.405754823821e-01 4.381245883476e-01 4.356708494624e-01 4.332135594148e-01 4.307523190147e-01 4.282862003689e-01 4.258173081458e-01 4.233436421893e-01 4.208668580700e-01 4.183882127316e-01 4.159034579376e-01 4.134149643017e-01 4.109240441323e-01 4.084283495416e-01 4.059299922803e-01 4.034291919038e-01 4.009231617528e-01 3.984140683159e-01 3.959019303555e-01 3.933853689203e-01 3.908670998323e-01 3.883455370437e-01 3.858195723500e-01 3.832903320605e-01 3.807583669423e-01 3.782226019058e-01 3.756853873232e-01 3.731449639055e-01 3.706007746933e-01 3.680536382694e-01 3.655040782436e-01 3.629505621814e-01 3.603959415226e-01 3.578386245081e-01 3.552771343089e-01 3.527134146149e-01 3.501466295444e-01 3.475772568561e-01 3.450067959977e-01 3.424332151733e-01 3.398568616924e-01 3.372794199437e-01 3.346974775779e-01 3.321141888233e-01 3.295297907957e-01 3.269418557838e-01 3.243537949642e-01 3.217631175878e-01 3.191697416739e-01 3.165749432107e-01 3.139784606864e-01 3.113794245344e-01 3.087807652181e-01 3.061797774922e-01 3.035777497068e-01 3.009757208284e-01 2.983704379129e-01 2.957636311949e-01 2.931572421226e-01 2.905487066995e-01 2.879412154987e-01 2.853334394978e-01 2.827224573208e-01 2.801108846325e-01 2.774989974536e-01 2.748862719808e-01 2.722751925235e-01 2.696636899053e-01 2.670508166998e-01 2.644387621273e-01 2.618245415441e-01 2.592110201444e-01 2.565995910535e-01 2.539873464382e-01 2.513767862009e-01 2.487666219889e-01 2.461550238526e-01 2.435455796894e-01 2.409373413968e-01 2.383294279127e-01 2.357254295987e-01 2.331214376622e-01 2.305186995886e-01 2.279183218598e-01 2.253188624865e-01 2.227227260932e-01 2.201298584473e-01 2.175386522883e-01 2.149513080122e-01 2.123660824407e-01 2.097835011675e-01 2.072054466122e-01 2.046306139091e-01 2.020603658600e-01 1.994947677778e-01 1.969327814338e-01 1.943758836178e-01 1.918251379433e-01 1.892773013311e-01 1.867374450867e-01 1.842032488034e-01 1.816747159337e-01 1.791546688502e-01 1.766392910245e-01 1.741318898843e-01 1.716335279564e-01 1.691422621559e-01 1.666617040486e-01 1.641895206916e-01 1.617258964365e-01 1.592727390826e-01 1.568305969711e-01 1.544006947587e-01 1.519832485077e-01 1.495766077504e-01 1.471834980764e-01 1.448041373397e-01 1.424393944482e-01 1.400910784652e-01 1.377592473766e-01 1.354432061960e-01 1.331456123329e-01 1.308660882508e-01 1.286075028219e-01 1.263706634409e-01 1.241548689720e-01 1.219627981105e-01 1.197946937850e-01 1.176522041685e-01 1.155379576080e-01 1.134519393501e-01 1.113963949979e-01 1.093735515807e-01 1.073829484992e-01 1.054292190019e-01 1.035123038250e-01 1.016344069378e-01 9.979840490248e-02 9.800574085930e-02 9.625939077764e-02 9.456196719761e-02 9.291393721396e-02 9.132018691777e-02 8.978254016309e-02 8.830381094691e-02 8.688704070999e-02 8.553333335845e-02 8.424705785832e-02 8.303071006823e-02 8.188721593180e-02 8.081969521655e-02 7.982989499709e-02 7.892035941382e-02 7.809394544673e-02 7.735339542443e-02 7.670032410500e-02 7.613702398968e-02 7.566338358395e-02 7.528205729220e-02 7.499349932360e-02 7.479869452311e-02 7.469761801676e-02 7.468966713807e-02 7.477443854990e-02 7.495109354628e-02 7.521827440698e-02 7.557540329826e-02 7.601895174677e-02 7.654751145922e-02 7.715887225189e-02 7.784966270200e-02 7.861833272525e-02 7.946107592138e-02 8.037468444934e-02 8.135623452923e-02 8.240192772340e-02 8.351019212954e-02 8.467735242488e-02 8.589907892471e-02 8.717316475941e-02 8.849566977020e-02 8.986500013813e-02 9.127854124647e-02 9.273206661218e-02 9.422401069505e-02 9.574999881424e-02 9.730944182154e-02 9.890093652069e-02 1.005198985215e-01 1.021654265425e-01 1.038338866590e-01 1.055242350586e-01 1.072364154690e-01 1.089669124331e-01 1.107142150184e-01 1.124768286504e-01 1.142521442524e-01 1.160411699732e-01 1.178411617859e-01 1.196507615610e-01 1.214689586363e-01 1.232932041826e-01 1.251245240502e-01 1.269605728789e-01 1.288011159979e-01 1.306450602514e-01 1.324892313281e-01 1.343366004035e-01 1.361841836334e-01 1.380309469331e-01 1.398779293811e-01 1.417213048313e-01 1.435631126010e-01 1.454018207250e-01 1.472352137210e-01 1.490661369377e-01 1.508901021535e-01 1.527089178465e-01 1.545225662219e-01 1.563281717186e-01 1.581279018380e-01 1.599185803801e-01 1.617015395598e-01 1.634768265156e-01 1.652407951013e-01 1.669970236866e-01 1.687421729606e-01 1.704764567669e-01 1.722015642844e-01 1.739130764816e-01 1.756145704148e-01 1.773034379930e-01 1.789797258605e-01 1.806449736302e-01 1.822945322423e-01 1.839326372055e-01 1.855565528152e-01 1.871657423783e-01 1.887622488757e-01 1.903415024103e-01 1.919077057769e-01 1.934582797826e-01 1.949928417271e-01 1.965135412264e-01 1.980161311650e-01 1.995041162409e-01 2.009758142573e-01 2.024290379529e-01 2.038678308280e-01 2.052870242309e-01 2.066904799548e-01 2.080762289296e-01 2.094420287888e-01 2.107935292727e-01 2.121240044819e-01 2.134369883256e-01 2.147327967312e-01 2.160072099439e-01 2.172668339782e-01 2.185037891339e-01 2.197234801875e-01 2.209233450619e-01 2.221027222587e-01 2.232648870857e-01 2.244046830076e-01 2.255264371566e-01 2.266286305059e-01 2.277087298455e-01 2.287724839113e-01 2.298124577321e-01 2.308345974430e-01 2.318362816576e-01 2.328155103566e-01 2.337779178654e-01 2.347162529510e-01 2.356368148457e-01 2.365359849239e-01 2.374137213477e-01 2.382738836818e-01 2.391102187900e-01 2.399289425182e-01 2.407264000368e-01 2.415023214716e-01 2.422609939994e-01 2.429953995694e-01 2.437133960231e-01 2.444093804215e-01 2.450847234105e-01 2.457430938783e-01 2.463777266362e-01 2.469970292859e-01 2.475940964131e-01 2.481727643444e-01 2.487338241944e-01 2.492729209020e-01 2.497971037583e-01 2.502994956450e-01 2.507848475512e-01 2.512538727205e-01 2.517012168137e-01 2.521359133029e-01 2.525493707164e-01 2.529482320594e-01 2.533308468669e-01 2.536950049704e-01 2.540467692812e-01 2.543797070998e-01 2.546997001520e-01 2.550051291990e-01 2.552936809409e-01 2.555725259531e-01 2.558331788827e-01 2.560851097355e-01 2.563222934377e-01 2.565470838225e-01 2.567639221209e-01 2.569651081361e-01 2.571601596014e-01 2.573436953834e-01 2.575169577792e-01 2.576847508493e-01 2.578405278988e-01 2.579929864120e-01 2.581353876182e-01 2.582727221937e-01 2.584064512059e-01 2.585319751696e-01 2.586584841210e-01 2.587773118791e-01 2.588958027266e-01 2.590130864090e-01 2.591264633203e-01 2.592439616052e-01 2.593576105248e-01 2.594753618023e-01 2.595948375029e-01 2.597154223042e-01 2.598436889444e-01 2.599716786842e-01 2.601094680530e-01 2.602510723128e-01 2.603998911825e-01 2.605597054622e-01 2.607231581508e-01 2.609013234784e-01 2.610870690655e-01 2.612843953974e-01 2.614966165106e-01 2.617174650205e-01 2.619572658363e-01 2.622076426559e-01 2.624759088401e-01 2.627615375475e-01 2.630612275388e-01 2.633834319446e-01 2.637200880066e-01 2.640791984754e-01 2.644581897583e-01 2.648564108141e-01 2.652802625421e-01 2.657216367030e-01 2.661905715294e-01 2.666813090836e-01 2.671955838087e-01 2.677384978838e-01 2.683019358644e-01 2.688961312159e-01 2.695138318694e-01 2.701585477585e-01 2.708335143694e-01 2.715320564613e-01 2.722629252517e-01 2.730187906217e-01 2.738041139942e-01 2.746200589182e-01 2.754610408027e-01 2.763362278680e-01 2.772359602277e-01 2.781670828970e-01 2.791276111491e-01 2.801138758819e-01 2.811344429567e-01 2.821776728153e-01 2.832532714266e-01 2.843558890508e-01 2.854842909023e-01 2.866445326458e-01 2.878258047125e-01 2.890383437862e-01 2.902744399865e-01 2.915349382047e-01 2.928234173795e-01 2.941306467525e-01 2.954669476816e-01 2.968217378100e-01 2.981986416269e-01 2.995983422282e-01 3.010132311152e-01 3.024526155258e-01 3.039054721360e-01 3.053769750995e-01 3.068655125582e-01 3.083645461160e-01 3.098828320523e-01 3.114082367307e-01 3.129480041536e-01 3.144972627199e-01 3.160524716861e-01 3.176200411818e-01 3.191881732907e-01 3.207646218682e-01 3.223437913039e-01 3.239229666019e-01 3.255072996126e-01 3.270846774566e-01 3.286646292431e-01 3.302391785622e-01 3.318069995059e-01 3.333725146562e-01 3.349240107902e-01 3.364707033708e-01 3.380035007700e-01 3.395233690519e-01 3.410325963734e-01 3.425199106053e-01 3.439963566165e-01 3.454487536246e-01 3.468827569628e-01 3.482973075204e-01 3.496821520778e-01 3.510491232676e-01 3.523834469508e-01 3.536921625674e-01 3.549723703592e-01 3.562162190235e-01 3.574342243709e-01 3.586116033631e-01 3.597564733078e-01 3.608642296320e-01 3.619294320332e-01 3.629610546118e-01 3.639436288389e-01 3.648874030767e-01 3.657855039410e-01 3.666347745286e-01 3.674422472948e-01 3.681936115412e-01 3.689005512068e-01 3.695541539841e-01 3.701525667446e-01 3.707028955355e-01 3.711903221242e-01 3.716281113999e-01 3.720046574116e-01 3.723214681481e-01 3.725834465932e-01 3.727765924264e-01 3.729161877004e-01 3.729870621268e-01 3.729953606504e-01 3.729424093409e-01 3.728170809655e-01 3.726336163282e-01 3.723774250194e-01 3.720555441762e-01 3.716685337374e-01 3.712057794859e-01 3.706821392887e-01 3.700815202729e-01 3.694145655868e-01 3.686789294264e-01 3.678668763237e-01 3.669921323828e-01 3.660393668000e-01 3.650209125563e-01 3.639320694459e-01 3.627685091668e-01 3.615426325025e-01 3.602391777699e-01 3.588719707055e-01 3.574351086780e-01 3.559271518699e-01 3.543584023558e-01 3.527160124699e-01 3.510149979883e-01 3.492473712683e-01 3.474155658872e-01 3.455287224665e-01 3.435738820315e-01 3.415686703704e-01 3.395026285162e-01 3.373822440939e-01 3.352139428742e-01 3.329889875019e-01 3.307241742873e-01 3.284087770056e-01 3.260526119110e-01 3.236609517760e-01 3.212268392121e-01 3.187682023319e-01 3.162741935982e-01 3.137575074777e-01 3.112209575931e-01 3.086614997824e-01 3.060965895250e-01 3.035166975201e-01 3.009366677432e-01 2.983585776896e-01 2.957822085697e-01 2.932258723368e-01 2.906800636170e-01 2.881625662187e-01 2.856738531597e-01 2.832178651816e-01 2.808104969876e-01 2.784442773812e-01 2.761395249201e-01 2.738950748919e-01 2.717185960954e-01 2.696244270599e-01 2.676072058283e-01 2.656874677805e-01 2.638634477149e-01 2.621445848127e-01 2.605424453315e-01 2.590538661910e-01 2.576981329774e-01 2.564706634896e-01 2.553836612245e-01 2.544447478621e-01 2.536500166068e-01 2.530191084115e-01 2.525431970549e-01 2.522336736777e-01 2.520938268028e-01 2.521205940428e-01 2.523260160859e-01 2.527000170417e-01 2.532522799094e-01 2.539796253331e-01 2.548784854278e-01 2.559552583249e-01 2.571978378092e-01 2.586131670422e-01 2.601923028749e-01 2.619309790208e-01 2.638307476194e-01 2.658762807171e-01 2.680728166588e-01 2.704062699934e-01 2.728732327831e-01 2.754710700326e-01 2.781828599448e-01 2.810135287634e-01 2.839464220617e-01 2.869784048555e-01 2.901030612206e-01 2.933060590087e-01 2.965898869125e-01 2.999369449501e-01 3.033446115105e-01 3.068062554000e-01 3.103082940477e-01 3.138517557390e-01 3.174209870772e-01 3.210144039747e-01 3.246249962765e-01 3.282394599700e-01 3.318604972748e-01 3.354729579004e-01 3.390756769790e-01 3.426611110706e-01 3.462189602100e-01 3.497519812757e-01 3.532442093481e-01 3.566976638561e-01 3.601049126761e-01 3.634571842050e-01 3.667578519211e-01 3.699922171617e-01 3.731638970437e-01 3.762648994603e-01 3.792880733832e-01 3.822382385478e-01 3.851002809181e-01 3.878793231993e-01 3.905693449248e-01 3.931629120128e-01 3.956667617261e-01 3.980672979256e-01 4.003702441227e-01 4.025697403518e-01 4.046618092305e-01 4.066516987120e-01 4.085277605130e-01 4.102959197355e-01 4.119529987583e-01 4.134946420055e-01 4.149276152157e-01 4.162412906186e-01 4.174438004622e-01 4.185320509227e-01 4.195030261131e-01 4.203651903408e-01 4.211084933447e-01 4.217428393821e-01 4.222654385457e-01 4.226744719755e-01 4.229793175092e-01 4.231711913771e-01 4.232621812066e-01 4.232486852972e-01 4.231320450793e-01 4.229231846693e-01 4.226135193340e-01 4.222162057766e-01 4.217292806398e-01 4.211556502453e-01 4.205054453404e-01 4.197728571831e-01 4.189711727905e-01 4.181001460407e-01 4.171637084638e-01 4.161728399141e-01 4.151239869369e-01 4.140303862100e-01 4.128933190719e-01 4.117181821719e-01 4.105153097893e-01 4.092827646284e-01 4.080356437266e-01 4.067740607084e-01 4.055043402255e-01 4.042386068793e-01 4.029751775470e-01 4.017290984960e-01 4.005010904366e-01 3.992992794783e-01 3.981338702353e-01 3.970055222664e-01 3.959272983882e-01 3.949001805387e-01 3.939327995884e-01 3.930341379774e-01 3.922036125888e-01 3.914542018816e-01 3.907870481816e-01 3.902091035098e-01 3.897278729417e-01 3.893425243444e-01 3.890641873632e-01 3.888920806094e-01 3.888320106055e-01 3.888886142026e-01 3.890601625338e-01 3.893540690660e-01 3.897689883151e-01 3.903070886071e-01 3.909709243908e-01 3.917574450863e-01 3.926711318043e-01 3.937068594676e-01 3.948662481404e-01 3.961474901317e-01 3.975470297604e-01 3.990635268224e-01 4.006920595565e-01 4.024304922490e-01 4.042748428629e-01 4.062189905168e-01 4.082602562132e-01 4.103918235772e-01 4.126089751597e-01 4.149056787851e-01 4.172743106502e-01 4.197118406115e-01 4.222074330755e-01 4.247570609829e-01 4.273525124514e-01 4.299859140410e-01 4.326511499597e-01 4.353389958829e-01 4.380432574130e-01 4.407563997513e-01 4.434690688909e-01 4.461756495197e-01 4.488667122043e-01 4.515350732249e-01 4.541731422964e-01 4.567727865636e-01 4.593262111291e-01 4.618261397912e-01 4.642656122367e-01 4.666368912169e-01 4.689335376723e-01 4.711477444413e-01 4.732730429309e-01 4.753035882241e-01 4.772311251241e-01 4.790522786373e-01 4.807582006311e-01 4.823458873283e-01 4.838086294653e-01 4.851406490903e-01 4.863405000074e-01 4.873995729574e-01 4.883173644286e-01 4.890892198015e-01 4.897102971278e-01 4.901820031784e-01 4.904975895470e-01 4.906572778720e-01 4.906612594570e-01 4.905048703707e-01 4.901920377407e-01 4.897192167114e-01 4.890891388857e-01 4.883046967153e-01 4.873630153953e-01 4.862726285381e-01 4.850319979709e-01 4.836469078343e-01 4.821232447661e-01 4.804615416685e-01 4.786722898139e-01 4.767586666910e-01 4.747285379554e-01 4.725900921772e-01 4.703494665938e-01 4.680176616405e-01 4.656022178469e-01 4.631137908679e-01 4.605627938977e-01 4.579584117331e-01 4.553145046728e-01 4.526389895456e-01 4.499462742113e-01 4.472466590032e-01 4.445520951843e-01 4.418760563843e-01 4.392282287616e-01 4.366227389411e-01 4.340690970600e-01 4.315784086368e-01 4.291633010559e-01 4.268304146373e-01 4.245922747601e-01 4.224545970594e-01 4.204256887171e-01 4.185131809268e-01 4.167203418807e-01 4.150524921210e-01 4.135118445983e-01 4.120992510441e-01 4.108165223923e-01 4.096591519180e-01 4.086276400757e-01 4.077160134511e-01 4.069196240881e-01 4.062306872769e-01 4.056414351754e-01 4.051436749381e-01 4.047262995667e-01 4.043799172093e-01 4.040913721963e-01 4.038486068817e-01 4.036401636602e-01 4.034512708030e-01 4.032703739944e-01 4.030831586730e-01 4.028784126548e-01 4.026422745267e-01 4.023633381608e-01 4.020310211850e-01 4.016339124650e-01 4.011641834611e-01 4.006113038437e-01 3.999705831839e-01 3.992355229939e-01 3.984018453136e-01 3.974677649342e-01 3.964318515981e-01 3.952962091146e-01 3.940627058494e-01 3.927365447122e-01 3.913253575561e-01 3.898374581354e-01 3.882851473901e-01 3.866799503040e-01 3.850374942532e-01 3.833760498347e-01 3.817125776665e-01 3.800690733945e-01 3.784679108509e-01 3.769329294063e-01 3.754896893625e-01 3.741638422114e-01 3.729821291377e-01 3.719725455466e-01 3.711606397949e-01 3.705745067026e-01 3.702387978857e-01 3.701775201392e-01 3.704131958926e-01 3.709659480528e-01 3.718516260718e-01 3.730853544148e-01 3.746781452666e-01 3.766345330955e-01 3.789607078464e-01 3.816508513616e-01 3.847024184511e-01 3.881044807617e-01 3.918428398433e-01 3.959017760011e-01 4.002571318957e-01 4.048884574912e-01 4.097674841807e-01 4.148645953302e-01 4.201499046584e-01 4.255890243433e-01 4.311498587989e-01 4.367958675720e-01 4.424915577037e-01 4.482030048880e-01 4.538924462347e-01 4.595275772745e-01 4.650712476270e-01 4.704922496801e-01 4.757590851768e-01 4.808385349655e-01 4.857053050823e-01 4.903296240365e-01 4.946875410620e-01 4.987575234657e-01 5.025167752641e-01 5.059499390735e-01 5.090415024384e-01 5.117802931049e-01 5.141564839122e-01 5.161658793341e-01 5.178068667136e-01 5.190813306466e-01 5.199980462955e-01 5.205625284231e-01 5.207928623834e-01 5.207070035790e-01 5.203244824801e-01 5.196759930448e-01 5.187896482499e-01 5.177029977949e-01 5.164531570010e-01 5.150823107316e-01 5.136387556444e-01 5.121680034673e-01 5.107220046502e-01 5.093517613372e-01 5.081067144130e-01 5.070410134005e-01 5.061996885288e-01 5.056323303600e-01 5.053770026850e-01 5.054707756423e-01 5.059442760372e-01 5.068179488727e-01 5.081059857085e-01 5.098121493625e-01 5.119322771757e-01 5.144508937579e-01 5.173430062647e-01 5.205775744691e-01 5.241108398230e-01 5.278950951655e-01 5.318758310009e-01 5.359921467917e-01 5.401836973159e-01 5.443819827636e-01 5.485244709143e-01 5.525458098821e-01 5.563837951312e-01 5.599823675477e-01 5.632841793197e-01 5.662460402246e-01 5.688259842232e-01 5.709926853632e-01 5.727252375528e-01 5.740085733391e-01 5.748443316110e-01 5.752384395119e-01 5.752124383016e-01 5.747966439479e-01 5.740321116646e-01 5.729725283786e-01 5.716765755456e-01 5.702146446350e-01 5.686610194311e-01 5.670961120464e-01 5.656032907160e-01 5.642617020573e-01 5.631524488574e-01 5.623470488688e-01 5.619075076534e-01 5.618848613028e-01 5.623129534930e-01 5.632115237449e-01 5.645774127579e-01 5.663896688692e-01 5.686076910595e-01 5.711702786983e-01 5.740021127573e-01 5.770075336255e-01 5.800840720470e-01 5.831176918543e-01 5.859885446913e-01 5.885767061764e-01 5.907635378166e-01 5.924384560316e-01 5.934967082979e-01 5.938513343757e-01 5.934291139708e-01 5.921783493136e-01 5.900717260137e-01 5.871038550718e-01 5.833018491807e-01 5.787210866533e-01 5.734502826440e-01 5.676120567099e-01 5.613594751528e-01 5.548828469041e-01 5.483978724738e-01 5.421489311184e-01 5.363980071948e-01 5.314129111627e-01 5.274653682373e-01 5.248012943436e-01 5.236376356368e-01 5.241435277322e-01 5.264207310935e-01 5.305050488550e-01 5.363504806747e-01 5.438398675367e-01 5.527891325207e-01 5.629558991774e-01 5.740613763861e-01 5.857949307059e-01 5.978427429420e-01 6.098896785192e-01 6.216381322134e-01 6.328183112326e-01 6.431932548217e-01 6.525691672343e-01 6.607973532386e-01 6.677839369897e-01 6.734881263570e-01 6.779207526698e-01 6.811562505682e-01 6.833143675648e-01 6.845717554268e-01 6.851471758582e-01 6.852908143281e-01 6.852848748526e-01 6.854135913212e-01 6.859619002880e-01 6.871863536108e-01 6.893030554384e-01 6.924759766500e-01 6.967932499059e-01 7.022706597655e-01 7.088461245044e-01 7.163823156072e-01 7.246812621318e-01 7.334932183408e-01 7.425411871895e-01 7.515334408517e-01 7.601806073121e-01 7.682194463302e-01 7.754144573833e-01 7.815804585476e-01 7.865801189453e-01 7.903340960677e-01 7.928200902393e-01 7.940677832500e-01 7.941582348999e-01 7.932095404908e-01 7.913722564699e-01 7.888147848842e-01 7.857083840836e-01 7.822209701554e-01 7.784975524619e-01 7.746626971299e-01 7.708056309758e-01 7.669845898589e-01 7.632335344765e-01 7.595606217600e-01 7.559715697927e-01 7.524709961837e-01 7.490829326272e-01 7.458583139885e-01 7.428795476292e-01 7.402735527413e-01 7.381938207536e-01 7.368229577834e-01 7.363528609597e-01 7.369636694647e-01 7.388090515444e-01 7.419865320618e-01 7.465329029047e-01 7.524066649967e-01 7.594913809055e-01 7.676094318115e-01 7.765270703656e-01 7.859891915421e-01 7.957344791876e-01 8.055200658484e-01 8.151460857512e-01 8.244580628459e-01 8.333687192063e-01 8.418463784998e-01 8.499129036203e-01 8.576360177618e-01 8.651051720639e-01 8.724261574008e-01 8.796945222996e-01 8.869871133522e-01 8.943590290464e-01 9.018245525344e-01 9.093773574850e-01 9.169798531669e-01 9.245780927198e-01 9.321144962254e-01 9.395195241067e-01 9.467350840985e-01 9.537006958242e-01 9.603564374961e-01 9.666516441634e-01 9.725147399768e-01 9.778826255544e-01 9.826751770419e-01 9.868034477434e-01 9.901868290852e-01 9.902119091129e-01 9.870793871192e-01 9.838203543307e-01 9.831704478425e-01 9.857114231694e-01 9.894707238881e-01 9.912672737096e-01 9.888395379721e-01 9.823157923607e-01 9.741392545821e-01 9.675179521672e-01 9.643416792850e-01 9.639442480408e-01 9.636572252748e-01 9.607566258592e-01 9.543923294122e-01 9.462558654515e-01 9.396127557021e-01 9.372472102409e-01 9.396458163441e-01 9.447773220193e-01 9.496521774604e-01 9.524390186064e-01 9.536904744809e-01 9.559611321287e-01 9.620364574126e-01 9.729215978098e-01 9.870912890701e-01 1.001520444223e+00 1.013671449022e+00 1.023053269567e+00 1.031415174417e+00 1.041433058293e+00 1.054767533510e+00 1.070825512709e+00 1.087066519840e+00 1.100582689543e+00 1.109839590406e+00 1.115449413505e+00 1.119532408726e+00 1.124121697832e+00 1.129660300872e+00 1.134600300415e+00 1.136397321329e+00 1.133234903754e+00 1.125288142278e+00 1.114725319938e+00 1.104430571471e+00 1.096134857669e+00 1.089114630770e+00 1.080446323384e+00 1.066906354579e+00 1.045686657912e+00 9.464037400041e-01 8.911164010179e-01 8.363996249791e-01 8.266795349092e-01 8.639840643263e-01 9.112959149075e-01 9.301388939300e-01 9.054795435483e-01 8.495196063065e-01 7.942281492877e-01 7.723887282829e-01 7.920849407066e-01 8.320363095716e-01 8.642428351079e-01 8.727459297518e-01 8.569642410596e-01 8.277434033303e-01 8.013541787444e-01 7.924534532128e-01 8.068260941181e-01 8.381019585096e-01 8.718119615322e-01 8.934954796313e-01 8.959011168086e-01 8.828202224635e-01 8.681552603584e-01 8.683897840773e-01 8.905438084572e-01 9.261739839211e-01 9.582530779063e-01 9.732575608300e-01 9.686308787767e-01 9.532255243100e-01 9.417934642020e-01 9.455712810478e-01 9.648557730317e-01 9.897525086173e-01 1.007712611179e+00 1.010998945102e+00 1.000094936064e+00 9.831322743288e-01 9.715815081943e-01 9.731829134886e-01 9.861718641658e-01 1.000012051705e+00 1.002751361180e+00 9.893435881772e-01 9.659423605971e-01 9.472887059685e-01 9.464889314533e-01 9.635553500998e-01 9.844726357315e-01 9.925816822136e-01 9.809978699677e-01 9.573236899606e-01 9.384896374621e-01 9.374615493530e-01 9.519344749428e-01 9.673019397422e-01 9.705173709672e-01 9.606286853898e-01 9.482784725908e-01 9.453008424815e-01 9.526305495174e-01 9.589936210415e-01 9.520896264767e-01 9.306393226573e-01 9.072384085253e-01 8.986982332648e-01 9.098240783632e-01 9.273364083923e-01 9.319246370168e-01 9.150415202480e-01 8.863746409209e-01 8.677131624626e-01 8.745598871844e-01 9.006012520718e-01 9.243626864437e-01 9.296717928866e-01 9.189627676790e-01 9.114045230942e-01 9.264526815075e-01 9.644123402777e-01 1.005542569418e+00 1.028439754572e+00 1.026803864354e+00 1.013346501392e+00 1.009972310344e+00 1.028993248924e+00 1.061810452489e+00 1.087839991106e+00 1.092546587006e+00 1.077395418332e+00 1.056810147865e+00 1.045320583118e+00 1.044587992936e+00 1.043412030017e+00 1.030619477712e+00 1.007103129263e+00 9.862971474728e-01 9.818126012556e-01 9.926662200399e-01 1.002745644221e+00 9.958970317268e-01 9.709593039998e-01 9.448416231578e-01 9.401469635480e-01 9.636887444032e-01 9.985598610125e-01 1.020147554299e+00 1.016317497910e+00 9.950033007451e-01 9.768234526147e-01 9.769432955903e-01 9.908622622799e-01 1.038172172965e+00
```
